## Supplementary material for "How a pathogenic mutation impairs Hsp60 functional dynamics from monomeric to fully assembled states": Input scripts and videos: F_WT_ASPASP.rst (part 1 of 30)

```
default_name
803121
  66.8277347  80.3504353 162.6289189  66.2527347  80.6164353 163.4529189
  67.3357347  79.4654353 162.8319189  67.5137347  81.1054353 162.4279189
  65.9607347  80.1594353 161.4709189  64.9367347  80.4074353 161.7499189
  66.3767347  81.1044353 160.3499189  65.7257347  80.9564353 159.4889189
  66.2947347  82.1354353 160.6939189  67.4087347  80.8984353 160.0639189
  65.9337347  78.6904353 161.0259189  66.8797347  77.9254353 161.2289189
  64.8327347  78.3004353 160.3909189  64.1027347  78.9554353 160.1119189
  64.5307347  76.9194353 160.0179189  65.4377347  76.3274353 160.1379189
  63.4697347  76.3304353 160.9679189  62.5387347  76.8854353 160.8569189
  63.2627347  75.2994353 160.6809189  63.9107347  76.3694353 162.4369189
  64.9897347  76.2244353 162.4909189  63.7017347  77.3574353 162.8469189
  63.2207347  75.3154353 163.2939189  62.1437347  75.3484353 163.1279189
  63.5577347  74.3204353 163.0029189  63.5257347  75.5564353 164.7569189
  64.6057347  75.5934353 164.8969189  63.1327347  76.5304353 165.0489189
  62.9647347  74.5314353 165.6289189  63.2047347  74.7474353 166.6179189
  61.9307347  74.5114353 165.5199189  63.3587347  73.6034353 165.3719189
  64.1667347  76.7794353 158.5469189  63.6237347  77.6934353 157.9369189
  64.4747347  75.6224353 157.9889189  65.0367347  74.9354353 158.4919189
  64.1077347  75.1394353 156.6649189  63.7657347  75.9674353 156.0449189
  65.3427347  74.5114353 156.0029189  66.1657347  75.2254353 156.0369189
  65.6517347  73.6414353 156.5819189  65.1107347  74.0884353 154.5539189
  64.3987347  74.8044353 153.8259189  65.6437347  73.0394353 154.1279189
  62.9447347  74.1334353 156.7709189  62.8657347  73.3334353 157.7029189
  62.0147347  74.1844353 155.8269189  62.0587347  74.8334353 155.0409189
  60.8307347  73.3244353 155.8039189  60.9617347  72.4804353 156.4809189
  59.6057347  74.0884353 156.3459189  59.9137347  74.3914353 157.3469189
  59.2467347  75.3364353 155.5509189  58.3747347  75.8144353 155.9979189
  60.0877347  76.0304353 155.5639189  59.0207347  75.0594353 154.5209189
  58.3607347  73.2074353 156.4059189  57.5227347  73.7874353 156.7939189
  58.1207347  72.8474353 155.4049189  58.5477347  72.3574353 157.0619189
  60.6507347  72.6854353 154.4299189  60.6747347  73.3704353 153.4109189
  60.4627347  71.3644353 154.3939189  60.4757347  70.7974353 155.2419189
  60.2187347  70.5594353 153.1849189  60.1447347  71.2524353 152.3469189
  61.3827347  69.6024353 152.8949189  61.6287347  69.0584353 153.8069189
  61.0597347  68.8644353 152.1609189  62.6437347  70.2994353 152.3759189
  62.3837347  70.9704353 151.5569189  63.0777347  70.9134353 153.1649189
  63.6747347  69.2664353 151.8949189  63.8197347  68.5174353 152.6739189
  63.2787347  68.7464353 151.0229189  65.0317347  69.8864353 151.5359189
  65.3787347  70.4934353 152.3719189  65.7627347  69.0894353 151.3949189
  64.9857347  70.7224353 150.3159189  65.9307347  71.1124353 150.1259189
  64.6827347  70.1414353 149.5079189  64.3117347  71.5014353 150.4549189
  58.9057347  69.7944353 153.2889189  58.4807347  69.4194353 154.3729189
  58.2707347  69.5504353 152.1529189  58.6827347  69.7694353 151.2459189
  56.9407347  68.9554353 152.0359189  56.6007347  68.6684353 153.0309189
  55.9837347  69.9844353 151.4279189  56.3977347  70.3094353 150.4729189
  55.0397347  69.4834353 151.2119189  55.6847347  71.2144353 152.2529189
  56.5747347  72.2984353 152.2899189  57.4927347  72.2604353 151.7219189
  56.2777347  73.4274353 153.0599189  56.9737347  74.2524353 153.0949189
  55.0857347  73.4914353 153.7829189  54.8677347  74.3554353 154.3929189
  54.1757347  72.4354353 153.7159189  53.2397347  72.4944353 154.2509189
  54.4757347  71.3014353 152.9569189  53.7697347  70.4854353 152.9119189
  56.9667347  67.6894353 151.1689189  57.6607347  67.6394353 150.1569189
  56.1737347  66.6834353 151.5239189  55.7187347  66.6544353 152.4369189
  55.8477347  65.5234353 150.7049189  55.1467347  64.8984353 151.2589189
  55.3287347  65.8694353 149.8109189  57.0197347  64.6584353 150.2719189
  57.9257347  64.3754353 151.0469189  56.9927347  64.2104353 149.0199189
  56.3077347  64.5424353 148.3409189  57.9037347  63.2194353 148.4609189
  57.8467347  62.3254353 149.0819189  57.4577347  62.9214353 147.0309189
  58.1247347  62.1814353 146.5889189  56.4397347  62.5324353 147.0409189
  57.4907347  63.8374353 146.4409189  59.3837347  63.6214353 148.5129189
  60.2287347  62.7574353 148.7249189  59.7227347  64.9054353 148.3899189
  59.0517347  65.6544353 148.2179189  61.1147347  65.3574353 148.4939189
  61.6857347  64.7094353 147.8289189  61.2557347  66.8174353 148.0459189
  60.4687347  67.4044353 148.5189189  62.2067347  67.2044353 148.4129189
  61.1887347  67.0384353 146.5329189  60.9237347  66.1264353 145.7599189
  61.4267347  68.1514353 146.0969189  61.6947347  65.2024353 149.9049189
  62.8497347  64.8174353 150.0499189  60.9007347  65.4614353 150.9459189
  59.9527347  65.8244353 150.8479189  61.3077347  65.2514353 152.3299189
  62.2807347  65.7194353 152.4829189  60.2707347  65.8974353 153.2469189
  60.5617347  65.7484353 154.2869189  60.2127347  66.9654353 153.0359189
  59.2967347  65.4404353 153.0739189  61.4967347  63.7654353 152.6639189
  62.4797347  63.3944353 153.2989189  60.5747347  62.9324353 152.1919189
  59.7677347  63.2304353 151.6439189  60.6447347  61.4954353 152.4249189
  60.7237347  61.3354353 153.4999189  59.3777347  60.8074353 151.9139189
  59.2407347  61.0574353 150.8619189  59.5157347  59.7274353 151.9699189
  58.1177347  61.1824353 152.6769189  58.3187347  61.1594353 153.7479189
  57.8297347  62.2044353 152.4279189  56.9727347  60.2374353 152.3529189
  57.3747347  59.2674353 152.0589189  56.3717347  60.0754353 153.2479189
  56.1227347  60.7544353 151.2849189  56.2917347  60.4204353 150.3359189
  55.1427347  61.6324353 151.4689189  54.8837347  62.0954353 152.6839189
  55.4377347  61.7774353 153.4799189  54.1307347  62.7694353 152.8229189
  54.4197347  62.0474353 150.4379189  54.6157347  61.6924353 149.5019189
  53.6677347  62.7214353 150.5809189  61.8797347  60.8864353 151.7619189
  62.6457347  60.1694353 152.4059189  62.0697347  61.1734353 150.4769189
  61.4487347  61.7634353 149.9239189  63.2157347  60.6474353 149.7469189
  63.1757347  59.5584353 149.7829189  63.1237347  61.1244353 148.3019189
  63.9737347  60.7414353 147.7369189  62.1977347  60.7594353 147.8569189
  63.1337347  62.2144353 148.2769189  64.5677347  60.9984353 150.3879189
  65.4837347  60.1854353 150.3319189  64.7087347  62.1534353 151.0439189
  64.0057347  62.8924353 151.0389189  65.8967347  62.4694353 151.8389189
  66.7617347  62.1834353 151.2399189  65.9557347  63.9694353 152.1329189
  64.9707347  64.3084353 152.4539189  66.6397347  64.1434353 152.9639189
  66.4057347  64.8034353 150.9319189  65.8607347  64.4444353 150.0589189
  66.1087347  66.2734353 151.1799189  66.4317347  66.8604353 150.3199189
  65.0377347  66.4084353 151.3289189  66.6437347  66.6074353 152.0689189
  67.9037347  64.6554353 150.6889189  68.1947347  65.2594353 149.8289189
  68.4507347  64.9914353 151.5699189  68.1387347  63.6094353 150.4929189
  65.9817347  61.6634353 153.1329189  67.0397347  61.1194353 153.4199189
  64.8917347  61.5094353 153.8869189  63.9927347  61.9494353 153.6899189
  64.9087347  60.6684353 155.0919189  65.7147347  61.0574353 155.7139189
  63.5887347  60.7594353 155.8439189  62.7707347  60.5104353 155.1679189
  63.5777347  60.0184353 156.6439189  63.3507347  62.1364353 156.4329189
  64.2517347  62.4544353 156.9579189  63.1897347  62.8434353 155.6189189
  61.9557347  62.2304353 157.5669189  60.5957347  61.8374353 156.4679189
  59.6597347  61.8564353 157.0259189  60.5537347  62.5724353 155.6639189
  60.7457347  60.8444353 156.0439189  65.2147347  59.1984353 154.7889189
  65.9177347  58.5494353 155.5549189  64.7377347  58.6764353 153.6579189
  64.1567347  59.2034353 153.0049189  64.9917347  57.3094353 153.2349189
  64.7637347  56.6244353 154.0509189  64.0667347  56.9854353 152.0509189
  63.0497347  57.2844353 152.3059189  64.3697347  57.5854353 151.1929189
  64.0607347  55.5034353 151.6429189  65.1047347  55.2504353 151.4579189
  63.5197347  54.5734353 152.7299189  63.5447347  53.5434353 152.3729189
  64.1357347  54.6624353 153.6249189  62.4927347  54.8504353 152.9679189
  63.1997347  55.2984353 150.4029189  63.2057347  54.2444353 150.1259189
  62.1777347  55.6124353 150.6139189  63.5997347  55.8914353 149.5799189
  66.4747347  57.0654353 152.9269189  66.9757347  55.9924353 153.2239189
  67.2177347  58.0544353 152.4349189  66.8307347  58.9554353 152.1549189
  68.6677347  57.9514353 152.2449189  68.8427347  57.0314353 151.6879189
  69.1827347  59.1554353 151.4479189  68.8147347  60.0744353 151.9049189
  70.2707347  59.1854353 151.5039189  68.7537347  59.1124353 149.9839189
  69.2337347  58.2674353 149.4899189  67.6777347  58.9464353 149.9259189
  69.1077347  60.3954353 149.2489189  70.2487347  60.8174353 149.1739189
  68.1547347  61.0674353 148.6659189  67.1917347  60.7344353 148.7149189
  68.3717347  61.9264353 148.1609189  69.4437347  57.8244353 153.5609189
  70.4667347  57.1444353 153.5889189  68.9747347  58.4294353 154.6499189
  68.1647347  59.0484353 154.6309189  69.5537347  58.2814353 155.9749189
  70.6307347  58.4374353 155.9119189  69.1557347  59.0604353 156.6249189
  69.2867347  56.9254353 156.6059189  70.1887347  56.3264353 157.1779189
  68.0687347  56.4094353 156.4389189  67.2927347  56.9464353 156.0519189
  67.7027347  55.0314353 156.7849189  67.9357347  54.8914353 157.8409189
  66.1967347  54.7804353 156.6099189  65.9917347  55.0364353 155.5699189
  65.7867347  53.3314353 156.8569189  64.7107347  53.2284353 156.7159189
  66.3087347  52.6804353 156.1549189  66.0477347  53.0484353 157.8769189
  65.3877347  55.6344353 157.5709189  64.3257347  55.4374353 157.4269189
  65.6657347  55.3914353 158.5959189  65.5907347  56.6884353 157.3809189
  68.5247347  54.0214353 155.9819189  69.1347347  53.1524353 156.5859189
  68.6027347  54.1474353 154.6589189  68.1487347  54.9094353 154.1549189
  69.3307347  53.2334353 153.7769189  68.8877347  52.2524353 153.9509189
  69.1737347  53.6484353 152.3059189  69.2917347  54.7304353 152.2429189
  69.9917347  53.2044353 151.7379189  67.8567347  53.2704353 151.6229189
  67.1067347  52.4284353 152.1499189  67.6327347  53.7454353 150.4839189
  70.8257347  53.1414353 154.0939189  71.3707347  52.0484353 154.0989189
  71.4867347  54.2664353 154.3699189  71.0417347  55.1844353 154.3639189
  72.9067347  54.3154353 154.7089189  73.4967347  53.7894353 153.9579189
  73.3237347  55.7914353 154.7339189  73.0477347  56.2454353 153.7819189
  72.7497347  56.3004353 155.5079189  74.8197347  56.0524353 154.9839189
  75.3667347  55.2634353 154.4679189  75.1637347  57.4424353 154.4709189
  76.2217347  57.6414353 154.6419189  74.9517347  57.4994353 153.4029189
  74.5647347  58.1844353 154.9999189  75.2007347  56.0094353 156.4639189
  76.2687347  56.2014353 156.5709189  74.6397347  56.7704353 157.0059189
  74.9667347  55.0264353 156.8719189  73.2127347  53.5764353 156.0139189
  74.1177347  52.7484353 156.0659189  72.4447347  53.8634353 157.0649189
  71.6777347  54.5344353 157.0239189  72.6127347  53.2564353 158.3779189
  73.6617347  53.2894353 158.6729189  71.7687347  54.0684353 159.3719189
  72.0217347  55.1234353 159.2649189  70.7177347  53.9644353 159.1039189
  71.9427347  53.6684353 160.8409189  71.4967347  52.6804353 160.9559189
  73.4097347  53.6464353 161.2249189  73.5077347  53.3594353 162.2719189
  73.9387347  52.9264353 160.6009189  73.8387347  54.6374353 161.0789189
  71.2737347  54.6804353 161.7489189  71.4067347  54.3804353 162.7879189
  71.7227347  55.6614353 161.5939189  70.2097347  54.7284353 161.5189189
  72.2647347  51.7664353 158.3839189  72.9807347  50.9604353 158.9609189
  71.2017347  51.3784353 157.6879189  70.5827347  52.0334353 157.2099189
  70.8057347  49.9894353 157.5309189  70.8457347  49.5124353 158.5099189
  69.3897347  49.9384353 156.9999189  69.0837347  48.8994353 156.8789189
  68.7197347  50.4344353 157.7019189  69.3447347  50.4444353 156.0359189
  71.7717347  49.1824353 156.6569189  72.0377347  48.0384353 156.9919189
  72.3607347  49.7374353 155.5949189  72.1357347  50.6714353 155.2519189
  73.3967347  49.0504353 154.8129189  72.9577347  48.0924353 154.5329189
  73.7607347  49.8284353 153.5359189  73.8347347  50.8874353 153.7849189
  74.7487347  49.5094353 153.2059189  72.7827347  49.6694353 152.3689189
  72.0137347  48.6854353 152.3309189  72.8277347  50.4904353 151.4289189
  74.6657347  48.7624353 155.6199189  75.2157347  47.6724353 155.5019189
  75.1327347  49.6884353 156.4589189  74.7077347  50.6094353 156.5679189
  76.3017347  49.4764353 157.3069189  77.1087347  49.0714353 156.6959189
  76.7077347  50.8234353 157.8959189  77.5807347  50.6924353 158.5349189
  76.9487347  51.5154353 157.0889189  75.8837347  51.2264353 158.4849189
  76.0717347  48.4224353 158.4029189  76.9827347  47.6804353 158.7559189
  74.8567347  48.3304353 158.9419189  74.0987347  48.9714353 158.7059189
  74.4697347  47.3104353 159.9249189  75.2927347  47.1804353 160.6269189
  73.2407347  47.7854353 160.7289189  72.5187347  48.0984353 159.9739189
  72.6277347  46.6874353 161.5869189  71.7687347  47.0844353 162.1269189
  72.3067347  45.8634353 160.9489189  73.3687347  46.3264353 162.2999189
  73.5917347  48.9444353 161.6589189  72.7017347  49.2524353 162.2089189
  74.3607347  48.6264353 162.3629189  73.9627347  49.7834353 161.0709189
  74.2617347  45.9284353 159.2759189  74.7107347  44.9284353 159.8309189
  73.6297347  45.8284353 158.1039189  73.3867347  46.6384353 157.5339189
  73.2187347  44.5554353 157.5119189  72.6807347  44.0004353 158.2799189
  72.3087347  44.8404353 156.3259189  71.9947347  43.8994353 155.8739189
  71.4317347  45.3914353 156.6649189  72.8477347  45.4344353 155.5879189
  74.3837347  43.6224353 157.1239189  74.2247347  42.4074353 157.2159189
  75.5797347  44.1394353 156.7999189  75.7537347  45.1434353 156.7509189
  76.7697347  43.3214353 156.4809189  76.4407347  42.7074353 155.6429189
  77.9847347  44.1604353 156.0309189  78.6707347  43.4024353 155.6519189
  77.6487347  45.1414353 154.9199189  78.5427347  45.7024353 154.6469189
  77.2827347  44.5954353 154.0509189  76.8787347  45.8314353 155.2649189
  78.7127347  44.9004353 157.1499189  79.5497347  45.4594353 156.7319189
  78.0237347  45.5894353 157.6389189  79.0857347  44.1814353 157.8789189
  77.1967347  42.3924353 157.6179189  77.9107347  41.4204353 157.4059189
  76.7997347  42.7124353 158.8479189  76.1947347  43.5114353 159.0369189
  77.1707347  41.9774353 160.0569189  78.1747347  41.5974353 159.8709189
  77.2087347  42.8984353 161.2889189  77.6547347  42.2434353 162.0379189
  78.0697347  44.1454353 161.1619189  78.0207347  44.7174353 162.0889189
  79.1027347  43.8564353 160.9689189  77.7037347  44.7574353 160.3379189
  75.9337347  43.3464353 161.6619189  75.5507347  43.8834353 160.9369189
  76.2777347  40.7594353 160.3269189  76.6337347  39.9314353 161.1579189
  75.1207347  40.6194353 159.6729189  74.8767347  41.1814353 158.8579189
  74.0827347  39.6564353 160.0439189  73.9937347  39.7144353 161.1289189
  72.7547347  40.0314353 159.3709189  72.5947347  41.1064353 159.4569189
  72.8087347  39.8004353 158.3069189  71.5757347  39.2894353 159.9939189
  71.6397347  38.2364353 159.7179189  71.6647347  39.3404353 161.0789189
  69.9567347  39.9134353 159.5169189  68.8997347  38.9274353 160.5849189
  67.8567347  39.1944353 160.4119189  69.0447347  37.8694353 160.3649189
  69.1547347  39.1194353 161.6269189  74.4347347  38.1994353 159.7229189
  74.7777347  37.8814353 158.5879189  74.2547347  37.2944353 160.6779189
  74.0127347  37.5534353 161.6339189  74.3747347  35.8524353 160.4959189
  73.7837347  35.3574353 161.2669189  73.9317347  35.5884353 159.5359189
  75.8007347  35.2894353 160.5429189  76.7487347  36.0084353 160.8599189
  75.9787347  33.9874353 160.2439189  74.9367347  33.0624353 159.8489189
  74.3687347  33.4534353 159.0049189  74.2287347  32.9024353 160.6619189
  75.6367347  31.7704353 159.4789189  75.9187347  31.7474353 158.4259189
  75.0067347  30.8994353 159.6589189  76.8477347  31.7914353 160.3899189
  77.6557347  31.1754353 159.9949189  76.6087347  31.4064353 161.3809189
  77.2397347  33.2644353 160.4409189  77.6907347  33.5714353 161.3849189
  78.3427347  33.5744353 159.4169189  79.5167347  33.3384353 159.6739189
  77.9797347  34.1404353 158.2639189  76.9997347  34.2874353 158.0199189
  78.8957347  34.6154353 157.2199189  79.9087347  34.3464353 157.5209189
  78.5957347  33.9024353 155.8909189  77.5717347  34.1184353 155.5859189
  79.2497347  34.2954353 155.1119189  78.7867347  32.3844353 156.0009189
  79.6547347  32.1744353 156.6259189  77.9217347  31.9474353 156.4989189
  78.9727347  31.7254353 154.6439189  78.0757347  31.8684353 154.0419189
  79.7937347  32.2074353 154.1129189  79.2597347  30.2404353 154.7879189
  80.1557347  30.1004353 155.3919189  78.4387347  29.7624353 155.3209189
  79.4407347  29.5934353 153.4939189  79.6347347  28.5814353 153.6359189
  78.5767347  29.7044353 152.9269189  80.2407347  30.0324353 152.9949189
  78.9447347  36.1464353 157.0959189  79.4407347  36.6744353 156.1079189
  78.4407347  36.8664353 158.0989189  77.9317347  36.4424353 158.8749189
  78.5497347  38.3214353 158.2139189  78.2787347  38.7764353 157.2609189
  77.8317347  38.6764353 158.9529189  79.9537347  38.7894353 158.6129189
  80.6787347  38.0764353 159.2949189  80.3337347  39.9964353 158.1959189
  79.6777347  40.6164353 157.7199189  81.6637347  40.6164353 158.3309189
  82.4017347  39.8854353 158.6619189  82.0897347  41.1284353 156.9469189
  81.3767347  41.8744353 156.5959189  83.0577347  41.6234353 157.0209189
  82.1737347  39.9764353 155.9359189  82.8497347  39.2154353 156.3249189
  81.1907347  39.5144353 155.8469189  82.6477347  40.3924353 154.5519189
  81.9987347  41.1764353 154.1609189  83.6507347  40.8134353 154.6179189
  82.6507347  39.2474353 153.6319189  82.2537347  38.3794353 153.9919189
  83.1057347  39.2084353 152.3969189  83.5897347  40.2634353 151.8259189
  83.6237347  41.1474353 152.3329189  83.9367347  40.2114353 150.8679189
  83.0877347  38.1034353 151.7229189  82.7187347  37.2524353 152.1479189
  83.4427347  38.0834353 150.7669189  81.6787347  41.6854353 159.4299189
  80.6317347  41.9964353 159.9859189  82.8387347  42.2244353 159.8039189
  83.7327347  41.9784353 159.3779189  82.9497347  43.2364353 160.8759189
  82.0287347  43.1324353 161.4499189  84.1307347  42.9674353 161.8249189
  83.9827347  43.6944353 162.6239189  84.1467347  41.5824353 162.4449189
  85.0147347  41.4864353 163.0979189  83.2367347  41.4334353 163.0259189
  84.2007347  40.8314353 161.6569189  85.3567347  43.1534353 161.1889189
  85.8587347  42.3124353 161.1949189  82.9877347  44.6794353 160.3569189
  83.1807347  44.9424353 159.1719189  82.7837347  45.6374353 161.2549189
  82.5107347  45.4264353 162.2149189  82.9147347  47.0804353 161.0109189
  83.1547347  47.2424353 159.9599189  81.5857347  47.8094353 161.2859189
  81.4017347  47.6704353 162.3509189  81.6517347  49.3024353 160.9929189
  80.6847347  49.7584353 161.2069189  82.4157347  49.7624353 161.6189189
  81.9017347  49.4564353 159.9429189  80.4437347  47.2164353 160.4709189
  79.5217347  47.7554353 160.6899189  80.6707347  47.3044353 159.4089189
  80.3197347  46.1644353 160.7299189  84.0547347  47.6464353 161.8539189
  84.1517347  47.3184353 163.0329189  84.8887347  48.5134353 161.2809189
  84.8667347  48.7264353 160.2839189  85.9267347  49.2544353 162.0139189
  86.0707347  48.7624353 162.9759189  87.3087347  49.2004353 161.3329189
  87.2577347  49.6594353 160.3459189  88.3237347  49.9864353 162.1789189
  89.3017347  49.9504353 161.6999189  87.9997347  51.0234353 162.2649189
  88.3897347  49.5434353 163.1729189  87.7417347  47.7374353 161.1509189
  87.6957347  47.2414353 162.1199189  87.0177347  47.2414353 160.5039189
  89.1267347  47.5284353 160.5699189  89.3287347  46.4604353 160.4849189
  89.1797347  47.9874353 159.5829189  89.8687347  47.9864353 161.2239189
  85.4577347  50.6864353 162.2579189  85.0727347  51.3944353 161.3349189
  85.4797347  51.1114353 163.5139189  85.8197347  50.5284353 164.2789189
  85.0357347  52.4274353 163.9599189  84.6657347  53.0104353 163.1159189
  83.8587347  52.2864353 164.9449189  84.2147347  51.6484353 165.7539189
  83.4437347  53.6454353 165.5049189  82.6117347  53.5154353 166.1969189
  84.2857347  54.0944353 166.0309189  83.1367347  54.2974353 164.6869189
  82.6317347  51.6154353 164.2999189  82.0167347  52.3784353 163.8229189
  82.9667347  50.9384353 163.5139189  81.7897347  50.8494353 165.2849189
  80.9417347  50.4014353 164.7669189  82.3907347  50.0644353 165.7439189
  81.4267347  51.5274353 166.0569189  86.2197347  53.1794353 164.5559189
  86.8707347  52.7184353 165.4899189  86.5037347  54.3564353 164.0289189
  86.0147347  54.7394353 163.2199189  87.5467347  55.2274353 164.5519189
  88.4697347  54.6574353 164.6559189  87.7387347  56.3684353 163.5739189
  87.7707347  55.9704353 162.5599189  86.8787347  57.0354353 163.6269189
  89.0107347  57.1664353 163.8409189  89.2087347  57.1814353 164.9129189
  89.8557347  56.6664353 163.3679189  88.9207347  58.6014353 163.3249189
  88.0477347  58.8904353 162.4859189  89.7367347  59.4334353 163.7739189
  87.2107347  55.7554353 165.9559189  86.0997347  56.2064353 166.2199189
  88.1647347  55.6984353 166.8819189  89.0557347  55.2284353 166.7229189
  88.0577347  56.2884353 168.2139189  87.0177347  56.5344353 168.4289189
  88.5287347  55.2954353 169.2869189  89.6117347  55.1974353 169.2099189
  88.3167347  55.7244353 170.2659189  87.9167347  53.8954353 169.2349189
  88.0717347  53.4824353 168.2379189  88.4537347  53.2534353 169.9329189
  86.4387347  53.8374353 169.5599189  86.0357347  53.2544353 170.5509189
  85.5707347  54.3974353 168.7539189  85.8927347  54.8894353 167.9199189
  84.5737347  54.3414353 168.9599189  88.9117347  57.5524353 168.2429189
  90.0747347  57.5034353 167.8389189  88.3757347  58.6784353 168.7109189
  87.4277347  58.7474353 169.0799189  89.1297347  59.9394353 168.7309189
  89.5447347  60.0884353 167.7339189  88.1887347  61.0994353 169.0559189
  88.7467347  62.0354353 169.0699189  87.4317347  61.1914353 168.2769189
  87.5687347  60.8964353 170.2999189  86.9707347  61.6484353 170.4939189
  90.3467347  59.9054353 169.6709189  91.3567347  60.5384353 169.3819189
  90.3047347  59.1174353 170.7449189  89.5377347  58.4664353 170.9139189
  91.3237347  59.0814353 171.7939189  91.9167347  59.9894353 171.6829189
  90.6007347  59.0094353 173.1419189  91.3317347  59.1524353 173.9379189
  89.8957347  59.8384353 173.2039189  89.8617347  57.7304353 173.3929189
  90.3587347  56.6704353 174.0679189  91.3327347  56.6294353 174.5339189
  89.4347347  55.6514353 174.0709189  89.5857347  54.7454353 174.5149189
  88.2837347  55.9984353 173.4039189  87.0857347  55.3154353 173.1479189
  86.9437347  54.3044353 173.5009189  86.0757347  55.9674353 172.4259189
  85.1467347  55.4584353 172.2149189  86.2737347  57.2824353 171.9779189
  85.4947347  57.7804353 171.4199189  87.4777347  57.9584353 172.2489189
  87.6047347  58.9744353 171.9069189  88.5207347  57.3304353 172.9599189
  92.3587347  57.9474353 171.6859189  93.2517347  57.8794353 172.5329189
  92.2677347  57.0244353 170.7199189  91.5987347  57.0714353 169.9509189
  93.1407347  55.8454353 170.6879189  94.1757347  56.1884353 170.6669189
  93.0057347  55.2964353 171.6199189  92.9367347  54.8754353 169.5289189
  92.6027347  55.2764353 168.4169189  93.1927347  53.5934353 169.7959189
  93.4717347  53.2764353 170.7249189  93.1107347  52.4984353 168.8219189
  93.6747347  52.7854353 167.9349189  93.7257347  51.2344353 169.4329189
  94.7547347  51.4374353 169.7299189  93.1807347  50.9644353 170.3369189
  93.7007347  50.1544353 168.5289189  94.4397347  49.5424353 168.7299189
  91.6627347  52.2434353 168.3469189  90.7477347  52.3474353 169.1669189
  91.4267347  51.9074353 167.0599189  92.4227347  51.7864353 166.0069189
  92.9807347  50.8554353 166.1029189  93.1477347  52.5994353 166.0609189
  91.6577347  51.8274353 164.6969189  92.1567347  51.2454353 163.9219189
  91.5627347  52.8454353 164.3189189  90.3057347  51.2364353 165.0569189
  90.3007347  50.1524353 164.9389189  89.5157347  51.6304353 164.4169189
  90.0937347  51.6394353 166.5179189  89.4837347  52.5354353 166.6339189
  89.3137347  50.5454353 167.2569189  89.8877347  49.6004353 167.7989189
  87.9857347  50.6214353 167.1999189  87.4987347  51.4364353 166.8259189
  87.0737347  49.5664353 167.6579189  87.5437347  48.9274353 168.4059189
  85.8507347  50.2334353 168.3039189  86.1877347  50.8984353 169.0989189
  85.3497347  50.8534353 167.5599189  84.8437347  49.2344353 168.8819189
  84.6057347  48.4904353 168.1219189  85.3077347  48.7034353 169.7129189
  83.5427347  49.8834353 169.3689189  83.0927347  50.4434353 168.5489189
  82.8357347  49.1024353 169.6469189  83.7527347  50.8194353 170.5609189
  84.2927347  50.2904353 171.3459189  84.3757347  51.6604353 170.2559189
  82.4657347  51.3294353 171.1039189  82.6537347  51.9594353 171.9099189
  81.9607347  51.8564353 170.3629189  81.8807347  50.5294353 171.4189189
  86.7017347  48.6714353 166.4739189  86.3217347  49.1734353 165.4269189
  86.7807347  47.3544353 166.6319189  87.1627347  46.9214353 167.4729189
  86.3317347  46.3774353 165.6249189  86.0567347  46.9124353 164.7159189
  87.4497347  45.4054353 165.2079189  87.6407347  44.7564353 166.0629189
  87.0077347  44.5874353 163.9979189  87.8057347  43.9024353 163.7109189
  86.1137347  44.0174353 164.2509189  86.7877347  45.2574353 163.1669189
  88.7467347  46.1364353 164.8519189  89.5067347  45.4094353 164.5639189
  88.5637347  46.8184353 164.0219189  89.0947347  46.7024353 165.7159189
  85.1167347  45.6394353 166.1679189  85.1637347  45.1214353 167.2789189
  84.0057347  45.6144353 165.4359189  83.9647347  45.8984353 164.4569189
  82.7227347  45.1674353 165.9889189  82.9517347  44.4604353 166.7859189
  81.9567347  46.3634353 166.5839189  82.6917347  46.8864353 167.1949189
  81.4037347  47.3324353 165.5599189  80.8807347  48.1414353 166.0699189
  82.2227347  47.7444353 164.9699189  80.7097347  46.8094353 164.9019189
  80.8517347  45.9004353 167.3059189  80.3047347  46.6624353 167.5909189
  81.8667347  44.3804353 164.9999189  81.8637347  44.6394353 163.8009189
  81.0827347  43.4374353 165.5189189  81.1857347  43.1194353 166.4829189
  79.9977347  42.7434353 164.8099189  79.9107347  43.1364353 163.7969189
  80.3457347  41.2464353 164.7049189  81.4247347  41.1464353 164.5849189
  80.0827347  40.7604353 165.6449189  79.6537347  40.5034353 163.5579189
  78.5727347  40.5954353 163.6609189  79.9237347  40.9634353 162.6069189
  80.0447347  39.0244353 163.5439189  81.1197347  38.9484353 163.3799189
  79.8407347  38.5994353 164.5269189  79.3267347  38.1834353 162.4869189
  79.4647347  38.6494353 161.5109189  79.7947347  37.2004353 162.4399189
  77.8817347  38.0144353 162.7369189  77.5357347  37.1804353 162.2219189
  77.7187347  37.8844353 163.7559189  77.3717347  38.8594353 162.4099189
  78.6247347  43.0184353 165.4469189  77.6697347  42.3184353 165.1589189
  78.5027347  43.9994353 166.3379189  79.2667347  44.6424353 166.5459189
  77.2957347  44.2834353 167.1169189  76.6147347  43.4324353 167.0939189
  77.7037347  44.5234353 168.5779189  78.1847347  43.6194353 168.9509189
  78.4527347  45.3144353 168.5979189  76.5777347  44.9034353 169.5459189
  75.6867347  45.6794353 169.2349189  76.6117347  44.4584353 170.6829189
  76.5147347  45.4494353 166.5049189  77.0457347  46.5534353 166.3699189
  75.2417347  45.2284353 166.1739189  74.7607347  44.3564353 166.3949189
  74.4007347  46.1834353 165.4719189  74.8727347  46.4224353 164.5189189
  73.4487347  45.7034353 165.2449189  74.1167347  47.4964353 166.2159189
  73.9317347  48.5014353 165.5489189  74.1227347  47.5634353 167.5529189
  74.2527347  46.7494353 168.1539189  73.9407347  48.8274353 168.2909189
  73.0687347  49.2884353 167.8269189  73.6487347  48.6624353 169.7859189
  74.6067347  48.3074353 170.1669189  73.2057347  49.9374353 170.4029189
  73.0087347  49.7794353 171.4629189  73.9867347  50.6884353 170.2869189
  72.2957347  50.2824353 169.9119189  72.6077347  47.6914353 170.1289189
  72.4847347  47.6564353 171.2119189  71.6667347  47.9884353 169.6659189
  72.8957347  46.7054353 169.7649189  75.1817347  49.6834353 168.1779189
  75.0727347  50.8814353 167.9659189  76.3617347  49.0814353 168.3259189
  76.4727347  48.0794353 168.4839189  77.6197347  49.8254353 168.2719189
  77.5277347  50.6564353 168.9709189  78.8117347  48.9944353 168.7509189
  79.6427347  49.6984353 168.7819189  78.5947347  48.3914353 170.1229189
  79.4737347  47.8134353 170.4089189  78.4317347  49.1884353 170.8489189
  77.7227347  47.7384353 170.0999189  79.0877347  47.9324353 167.8839189
  78.2517347  47.6054353 167.4909189  77.8557347  50.4164353 166.8879189
  78.2567347  51.5674353 166.7849189  77.5127347  49.7044353 165.8169189
  77.2467347  48.7204353 165.8559189  77.4857347  50.2744353 164.4709189
  78.4497347  50.7564353 164.3059189  77.3537347  49.1944353 163.3839189
  76.3997347  48.7034353 163.5749189  77.3557347  49.7844353 161.9749189
  77.2607347  48.9814353 161.2439189  76.5187347  50.4734353 161.8679189
  78.2897347  50.3194353 161.8059189  78.4987347  48.1964353 163.4559189
  78.3767347  47.4454353 162.6749189  79.4457347  48.7174353 163.3139189
  78.4957347  47.7094353 164.4309189  76.4087347  51.3584353 164.3449189
  76.7157347  52.4354353 163.8569189  75.1737347  51.1464353 164.8079189
  74.8847347  50.2904353 165.2819189  74.1157347  52.1424353 164.6709189
  74.0527347  52.3904353 163.6109189  72.7747347  51.5624353 165.1229189
  71.9967347  52.3174353 165.0149189  72.5277347  50.6964353 164.5089189
  72.8427347  51.2594353 166.1679189  74.4277347  53.4674353 165.3839189
  74.3697347  54.5244353 164.7639189  74.7987347  53.4274353 166.6699189
  74.8947347  52.5534353 167.1869189  75.1087347  54.6184353 167.4809189
  74.2407347  55.2704353 167.3779189  75.3227347  54.2314353 168.9519189
  76.0377347  53.4104353 169.0059189  75.7647347  55.0744353 169.4829189
  74.0287347  53.8164353 169.6559189  73.2897347  54.6094353 169.5409189
  73.6247347  52.9304353 169.1659189  74.2197347  53.5224353 171.1439189
  73.3417347  52.9894353 171.5079189  75.0707347  52.8504353 171.2589189
  74.4457347  54.7484353 172.0269189  73.9747347  55.6094353 171.5529189
  73.9367347  54.5904353 172.9779189  75.8487347  55.0734353 172.2969189
  75.9147347  55.6194353 173.1799189  76.3967347  54.1944353 172.3909189
  76.2317347  55.6374353 171.5119189  76.3177347  55.4104353 166.9889189
  76.4517347  56.5754353 167.3449189  77.1877347  54.8064353 166.1879189
  77.0777347  53.8374353 165.8889189  78.3877347  55.4434353 165.6459189
  78.7587347  56.0544353 166.4689189  79.4007347  54.3894353 165.2109189
  78.9507347  53.7184353 164.4789189  80.2517347  54.8674353 164.7249189
  79.8337347  53.6594353 166.3309189  79.4467347  52.7594353 166.3049189
  78.1537347  56.3814353 164.4679189  79.0197347  57.2044353 164.2179189
  77.0507347  56.2694353 163.7269189  76.2567347  55.6884353 163.9959189
  76.8617347  56.9664353 162.4499189  77.8257347  57.3334353 162.0979189
  76.3267347  55.9964353 161.3829189  75.4527347  55.5054353 161.8099189
  75.8807347  56.7244353 160.1049189  75.5107347  55.9974353 159.3819189
  75.0867347  57.4314353 160.3469189  76.7277347  57.2624353 159.6779189
  77.3977347  54.9464353 161.0289189  78.1677347  55.4224353 160.4219189
  77.8777347  54.6114353 161.9489189  76.8677347  53.7284353 160.2809189
  77.6897347  53.0434353 160.0729189  76.1197347  53.2234353 160.8919189
  76.4147347  54.0464353 159.3419189  75.9567347  58.1864353 162.6319189
  74.8547347  58.1014353 163.1559189  76.4367347  59.3284353 162.1649189
  77.2967347  59.3494353 161.6159189  75.8757347  60.6594353 162.3319189
  74.7987347  60.6944353 162.4939189  76.5567347  61.2544353 163.5779189
  76.6607347  60.4674353 164.3249189  77.5637347  61.5694353 163.3049189
  75.8337347  62.4374353 164.2159189  74.9867347  63.0704353 163.5549189
  76.0737347  62.7124353 165.4119189  76.1677347  61.4214353 161.0289189
  77.2737347  61.3204353 160.5049189  75.2047347  62.1314353 160.4449189
  74.3467347  62.3984353 160.9279189  75.2607347  62.6104353 159.0519189
  76.2107347  62.3124353 158.6089189  74.1117347  61.9604353 158.2539189
  73.1647347  62.3274353 158.6499189  74.1767347  62.2964353 157.2189189
  74.0817347  60.4174353 158.2669189  74.0027347  60.1294353 159.3149189
  72.8957347  59.8994353 157.4609189  72.8907347  58.8094353 157.4809189
  71.9687347  60.2754353 157.8949189  72.9787347  60.2424353 156.4299189
  75.3457347  59.7964353 157.6789189  75.2677347  58.7094353 157.7149189
  75.4617347  60.1184353 156.6439189  76.2117347  60.1174353 158.2579189
  75.2307347  64.1434353 158.9699189  74.5707347  64.7664353 159.7919189
  75.9107347  64.7784353 157.9989189  76.4607347  64.3044353 157.2829189
  75.9097347  66.2524353 157.8959189  76.0717347  66.6344353 158.9039189
  77.0747347  66.7504353 157.0169189  78.0057347  66.2874353 157.3439189
  76.9117347  66.4444353 155.9829189  77.2027347  68.2774353 157.0909189
  76.3547347  68.7234353 156.5709189  77.1327347  68.5824353 158.1349189
  78.4917347  68.8484353 156.5009189  79.3467347  68.4534353 157.0499189
  78.5947347  68.5164353 155.4679189  78.5217347  70.3914353 156.5479189
  79.4687347  70.7394353 156.1359189  77.7327347  70.7804353 155.9049189
  78.3527347  70.9544353 157.9129189  78.4337347  71.9904353 157.8739189
  77.4157347  70.6944353 158.2819189  79.0897347  70.5724353 158.5399189
  74.5547347  66.8324353 157.4609189  74.1167347  67.8304353 158.0199189
  73.8947347  66.2164353 156.4859189  74.2497347  65.3724353 156.0359189
  72.6087347  66.6514353 155.9419189  72.5957347  67.7274353 155.7679189
  72.4207347  65.9144353 154.6109189  73.2807347  66.1284353 153.9769189
  72.4287347  64.8424353 154.8089189  71.1507347  66.2484353 153.8259189
  70.2177347  66.8684353 154.3689189  71.0977347  65.8704353 152.6379189
  71.4637347  66.4064353 156.9369189  71.1857347  65.2684353 157.3079189
  70.7717347  67.4634353 157.3619189  70.8877347  68.3904353 156.9519189
  69.7777347  67.4394353 158.4469189  70.2907347  67.0594353 159.3299189
  69.2507347  68.8594353 158.6559189  68.8017347  69.1994353 157.7229189
  68.4537347  68.8234353 159.3989189  70.2787347  69.9004353 159.1029189
  71.1557347  69.8384353 158.4589189  69.8587347  70.8984353 158.9749189
  70.7077347  69.7184353 160.5559189  69.8317347  69.5384353 161.1799189
  71.3477347  68.8404353 160.6449189  71.4527347  70.9544353 161.0549189
  72.3267347  71.1264353 160.4269189  70.8097347  71.8284353 160.9529189
  71.8797347  70.8234353 162.4599189  72.8107347  71.2704353 162.5829189
  71.1867347  71.2914353 163.0789189  71.9437347  69.8164353 162.7109189
  68.5987347  66.4894353 158.2109189  68.1107347  65.8734353 159.1509189
  68.1547347  66.3394353 156.9679189  68.5497347  66.8484353 156.1769189
  67.0637347  65.4414353 156.5879189  66.2897347  65.5414353 157.3489189
  66.5207347  65.8454353 155.2219189  67.3227347  65.7764353 154.4869189
  65.7507347  65.1354353 154.9219189  65.9447347  67.2354353 155.1899189
  64.6177347  67.4444353 155.6029189  63.9897347  66.6004353 155.8489189
  64.1097347  68.7444353 155.6959189  63.0927347  68.9074353 156.0209189
  64.9267347  69.8354353 155.3659189  64.4297347  71.0784353 155.4939189
  64.7527347  71.6374353 154.7559189  66.2427347  69.6294353 154.9119189
  66.8577347  70.4714353 154.6299189  66.7517347  68.3244353 154.8279189
  67.7627347  68.1584353 154.4849189  67.4707347  63.9694353 156.5749189
  66.7077347  63.1174353 157.0109189  68.6917347  63.6514353 156.1479189
  69.3317347  64.3224353 155.7229189  69.2317347  62.2974353 156.2499189
  68.5067347  61.5994353 155.8309189  70.5247347  62.1814353 155.4439189
  71.2567347  62.8844353 155.8419189  70.9387347  61.1814353 155.5769189
  70.3377347  62.4474353 153.9599189  69.5747347  61.7754353 153.5669189
  69.9697347  63.4634353 153.8199189  71.6187347  62.2654353 153.1739189
  72.4217347  62.8384353 153.6379189  71.9207347  61.2184353 153.1949189
  71.4267347  62.7154353 151.7439189  70.7177347  62.0514353 151.2489189
  70.9887347  63.7134353 151.7349189  72.6777347  62.7304353 150.9969189
  72.4967347  63.0454353 150.0229189  73.3467347  63.3834353 151.4529189
  73.0847347  61.7734353 150.9819189  69.4547347  61.9134353 157.7109189
  69.1717347  60.7914353 158.1149189  69.9247347  62.8464353 158.5319189
  70.1757347  63.7864353 158.2249189  70.1287347  62.6204353 159.9569189
  70.7267347  61.7194353 160.0919189  70.8847347  63.8214353 160.5199189
  71.5747347  64.2024353 159.7669189  70.1807347  64.6234353 160.7419189
  71.6527347  63.4624353 161.7729189  71.1437347  63.0184353 162.7769189
  72.9357347  63.6284353 161.7659189  73.4857347  63.3874353 162.5899189
  73.3977347  64.0004353 160.9359189  68.8327347  62.2944353 160.7279189
  68.8587347  61.4254353 161.5889189  67.6807347  62.8794353 160.3799189
  67.6237347  63.6364353 159.6989189  66.3727347  62.4914353 160.9439189
  66.4257347  62.6204353 162.0249189  65.2397347  63.4174353 160.4289189
  65.3547347  63.5064353 159.3489189  63.8357347  62.8504353 160.6819189
  63.0887347  63.5454353 160.2989189  63.7337347  61.8914353 160.1739189
  63.6867347  62.7114353 161.7529189  65.3677347  64.7844353 161.1239189
  65.1047347  64.6654353 162.1749189  66.4127347  65.0944353 161.0899189
  64.5137347  65.8964353 160.5339189  64.6767347  66.8164353 161.0949189
  64.7897347  66.0534353 159.4909189  63.4617347  65.6174353 160.5929189
  66.0667347  61.0074353 160.6849189  65.6827347  60.2954353 161.6109189
  66.2807347  60.5134353 159.4639189  66.5837347  61.0814353 158.6729189
  66.0997347  59.1034353 159.1449189  65.0617347  58.8244353 159.3279189
  66.2887347  58.9484353 158.0829189  67.0147347  58.1924353 159.9559189
  66.5567347  57.2084353 160.5249189  68.2867347  58.5624353 160.0729189
  68.6587347  59.3984353 159.6209189  69.2847347  57.8384353 160.8419189
  69.2697347  56.7884353 160.5489189  70.6517347  58.4414353 160.5229189
  71.4217347  57.9164353 161.0879189  70.8527347  58.3424353 159.4559189
  70.6567347  59.4964353 160.7969189  68.9827347  57.8014353 162.3559189
  69.0517347  56.7374353 162.9609189  68.5727347  58.9104353 162.9879189
  68.4557347  59.8034353 162.5089189  68.2457347  58.9784353 164.4259189
  69.1297347  58.5954353 164.9359189  67.9557347  60.4284353 164.8409189
  67.2367347  60.8624353 164.1459189  67.4897347  60.4324353 165.8259189
  69.2057347  61.2994353 164.8759189  69.7787347  61.1294353 163.9649189
  68.9057347  62.3474353 164.8729189  70.1107347  61.0474353 166.0839189
  69.6857347  61.5174353 166.9709189  70.1697347  59.9784353 166.2869189
  71.5097347  61.6054353 165.8169189  71.8717347  61.2284353 164.8599189
  71.4547347  62.6904353 165.7319189  72.4737347  61.2464353 166.8799189
  73.4057347  61.6474353 166.6529189  72.1447347  61.6274353 167.7899189
  72.5487347  60.2114353 166.9449189  67.0827347  58.0904353 164.8569189
  67.0967347  57.5844353 165.9719189  66.0987347  57.8534353 163.9979189
  66.0607347  58.2714353 163.0679189  64.9707347  56.9744353 164.2879189
  64.6577347  57.1444353 165.3179189  63.8027347  57.3254353 163.3579189
  64.1437347  57.2484353 162.3259189  63.0167347  56.5824353 163.4899189
  63.1967347  58.7274353 163.5739189  64.0237347  59.4324353 163.4879189
  62.1217347  58.9714353 162.5409189  61.6907347  59.9614353 162.6909189
  62.5557347  58.9114353 161.5429189  61.3417347  58.2174353 162.6429189
  62.5627347  58.9094353 164.9409189  62.1577347  59.9184353 165.0229189
  61.7597347  58.1844353 165.0689189  63.3157347  58.7574353 165.7139189
  65.3437347  55.4864353 164.2359189  64.8167347  54.7184353 165.0289189
  66.2997347  55.0844353 163.3969189  66.7107347  55.7014353 162.6969189
  66.8697347  53.7294353 163.3769189  66.0507347  53.0164353 163.4719189
  67.5737347  53.4734353 162.0329189  68.2427347  54.3234353 161.9029189
  68.4287347  52.2054353 161.9919189  68.8857347  52.1064353 161.0069189
  69.2097347  52.2684353 162.7499189  67.8007347  51.3364353 162.1889189
  66.5497347  53.3734353 160.9169189  67.0597347  53.1924353 159.9709189
  65.8657347  52.5504353 161.1239189  65.9877347  54.3054353 160.8539189
  67.7877347  53.4634353 164.5759189  67.7697347  52.3604353 165.1209189
  68.5177347  54.4634353 165.0719189  68.6587347  55.3504353 164.5889189
  69.1917347  54.3784353 166.3709189  69.8667347  53.5244353 166.3049189
  70.0067347  55.6404353 166.6579189  69.3657347  56.5134353 166.5339189
  70.3277347  55.6264353 167.6989189  71.2287347  55.7924353 165.7639189
  71.8207347  54.8794353 165.8169189  70.8997347  55.8994353 164.7299189
  72.1147347  56.9774353 166.1259189  71.8497347  57.7744353 167.0139189
  73.2077347  57.1274353 165.4449189  73.4397347  56.4684353 164.7019189
  73.8357347  57.9044353 165.6529189  68.2177347  54.1124353 167.5279189
  68.5537347  53.3414353 168.4239189  67.0067347  54.6814353 167.5329189
  66.6947347  55.3504353 166.8289189  66.0037347  54.3894353 168.5679189
  66.5047347  54.5644353 169.5199189  64.7897347  55.3244353 168.4439189
  64.4697347  55.3424353 167.4019189  63.9667347  54.9044353 169.0219189
  65.0267347  56.7634353 168.9069189  66.0387347  57.0534353 169.5799189
  64.1257347  57.6024353 168.6899189  65.5317347  52.9284353 168.5609189
  65.4777347  52.3134353 169.6199189  65.2507347  52.3454353 167.3939189
  65.2777347  52.8524353 166.5089189  64.8747347  50.9324353 167.2359189
  63.9517347  50.7704353 167.7929189  64.6277347  50.6054353 165.7469189
  65.5207347  50.9304353 165.2129189  64.4407347  49.1144353 165.4859189
  64.2707347  48.9494353 164.4219189  65.3347347  48.5754353 165.7989189
  63.5817347  48.7514353 166.0509189  63.3967347  51.3434353 165.2429189
  63.2337347  51.1044353 164.1919189  62.5267347  51.0384353 165.8239189
  63.5467347  52.4174353 165.3509189  65.9367347  50.0014353 167.8149189
  65.6397347  49.1024353 168.6069189  67.2027347  50.2154353 167.4519189
  67.4707347  50.9684353 166.8189189  68.3367347  49.4184353 167.9039189
  68.1177347  48.3614353 167.7509189  69.5517347  49.8044353 167.0749189
  70.4127347  49.2194353 167.3969189  69.3517347  49.6064353 166.0219189
  69.7627347  50.8654353 167.2109189  68.5857347  49.5454353 169.4159189
  68.7297347  48.5354353 170.0989189  68.5337347  50.7614353 169.9699189
  68.4477347  51.6154353 169.4179189  68.5927347  51.0084353 171.4129189
  69.5367347  50.5884353 171.7609189  68.5407347  52.5104353 171.6969189
  67.9047347  52.9934353 170.9549189  68.0767347  52.6754353 172.6699189
  69.8977347  53.1574353 171.6809189  70.6957347  52.9384353 172.5739189
  70.1847347  53.9784353 170.7119189  71.0897347  54.4494353 170.6929189
  69.5047347  54.1504353 169.9709189  67.4627347  50.3194353 172.1759189
  67.7367347  49.6114353 173.1379189  66.2107347  50.4794353 171.7499189
  65.9577347  51.0264353 170.9269189  65.0777347  49.8744353 172.4389189
  65.0957347  50.2204353 173.4719189  63.7727347  50.3144353 171.7649189
  63.8407347  50.0994353 170.6989189  62.9557347  49.7114353 172.1599189
  63.4277347  51.7684353 171.9419189  63.8047347  52.4164353 172.8969189
  62.6667347  52.3244353 171.0379189  62.3897347  53.3014353 171.1349189
  62.3487347  51.7814353 170.2349189  65.1667347  48.3434353 172.4839189
  64.9177347  47.7494353 173.5269189  65.5767347  47.7224353 171.3789189
  65.7857347  48.2144353 170.5109189  65.7707347  46.2704353 171.2909189
  64.8397347  45.8024353 171.6109189  66.0707347  45.8474353 169.8469189
  67.0617347  46.2434353 169.6239189  66.0807347  44.3444353 169.6659189
  66.2977347  44.1044353 168.6249189  66.8457347  43.9054353 170.3069189
  65.1057347  43.9394353 169.9359189  65.1057347  46.3584353 168.9749189
  65.2867347  47.3064353 168.8059189  66.8807347  45.7884353 172.2209189
  66.7287347  44.7894353 172.9159189  67.9907347  46.5134353 172.2959189
  68.1367347  47.3714353 171.7639189  69.1107347  46.1524353 173.1479189
  69.2827347  45.0804353 173.0539189  70.3327347  46.9214353 172.6769189
  70.4307347  46.8094353 171.5969189  70.1847347  47.9834353 172.8749189
  71.6137347  46.4684353 173.3389189  72.2107347  47.1584353 174.1349189
  72.0877347  45.2964353 173.0419189  72.9507347  44.9694353 173.4769189
  71.5977347  44.7024353 172.3729189  68.8407347  46.3604353 174.6399189
  69.2507347  45.5424353 175.4429189  68.1137347  47.3884353 175.0479189
  67.7627347  48.1114353 174.4199189  67.7417347  47.5884353 176.4449189
  68.6407347  47.4694353 177.0499189  67.1947347  49.0074353 176.6439189
  66.4437347  49.2164353 175.8819189  66.6947347  49.0704353 177.6099189
  68.2987347  50.0644353 176.5729189  69.0417347  49.8574353 177.3439189
  68.8067347  49.9854353 175.6119189  67.7787347  51.4944353 176.7499189
  66.7387347  51.8634353 176.1639189  68.4217347  52.2664353 177.4899189
  66.7457347  46.5334353 176.9369189  66.9227347  45.9844353 178.0229189
  65.7097347  46.2134353 176.1619189  65.5627347  46.6074353 175.2329189
  64.6737347  45.2574353 176.5729189  64.5387347  45.4234353 177.6419189
  63.3617347  45.5234353 175.8369189  63.5307347  45.3874353 174.7689189
  62.6357347  44.7704353 176.1429189  62.7457347  46.9134353 176.0599189
  63.2927347  47.6324353 175.4499189  61.7197347  46.8964353 175.6909189
  62.7297347  47.4244353 177.5099189  62.9757347  48.6294353 177.7169189
  62.4447347  46.6524353 178.4499189  65.0777347  43.7814353 176.4139189
  64.7287347  42.9774353 177.2749189  65.8217347  43.4014353 175.3699189
  66.1807347  44.0584353 174.6769189  66.2027347  42.0074353 175.1059189
  65.8047347  41.4124353 175.9279189  65.5927347  41.5814353 173.7749189
  65.8667347  40.5474353 173.5639189  64.5077347  41.6654353 173.8289189
  65.9677347  42.2254353 172.9799189  67.7147347  41.7184353 175.1469189
  68.1097347  40.5824353 175.3899189  68.5827347  42.7014353 174.9149189
  68.2977347  43.6524353 174.6789189  70.0387347  42.5214353 174.9739189
  70.5007347  43.5014353 175.0919189  70.2777347  41.9464353 175.8689189
  70.6807347  41.8284353 173.7709189  71.8787347  41.5854353 173.7779189
  69.8937347  41.5014353 172.7459189  68.9087347  41.7684353 172.7429189
  70.2477347  40.7614353 171.5269189  71.2287347  41.0694353 171.1639189
  70.2837347  39.2524353 171.8499189  70.6617347  39.1184353 172.8639189
  69.2647347  38.8654353 171.8359189  71.1407347  38.4234353 170.8899189
  72.1907347  38.8904353 170.4429189  70.7937347  37.2764353 170.5989189
  69.1957347  41.0564353 170.4389189  68.1357347  41.5874353 170.7579189
  69.4377347  40.7164353 169.1729189  70.3327347  40.3324353 168.8699189
  68.4667347  40.8484353 168.0789189  68.6937347  40.1004353 167.3199189
  67.4737347  40.6184353 168.4649189  68.4247347  42.2254353 167.4109189
  67.4917347  42.5574353 166.6979189  69.4347347  43.0404353 167.6929189
  70.2227347  42.7824353 168.2869189  69.5017347  44.4014353 167.1639189
  68.5677347  44.8594353 167.4889189  70.7167347  45.1614353 167.7329189
  71.6247347  44.6304353 167.4469189  70.7717347  46.5734353 167.1709189
  71.6347347  47.0954353 167.5829189  70.8577347  46.5294353 166.0849189
  69.8617347  47.1084353 167.4409189  70.6197347  45.2234353 169.1609189
  71.4647347  44.9284353 169.5589189  69.5387347  44.4974353 165.6399189
  68.7707347  45.2494353 165.0389189  70.4327347  43.7354353 165.0239189
  71.0577347  43.0904353 165.5069189  70.5997347  43.7584353 163.5649189
  70.8977347  44.7654353 163.2749189  71.6867347  42.7764353 163.1299189
  71.2857347  41.7794353 163.3089189  72.0487347  42.8664353 161.6629189
  72.8267347  42.1374353 161.4349189  71.1667347  42.6574353 161.0569189
  72.4137347  43.8684353 161.4389189  72.8437347  43.0374353 163.8619189
  72.7977347  42.5724353 164.7229189  69.2907347  43.4054353 162.8779189
  68.8597347  44.0914353 161.9609189  68.6017347  42.3924353 163.3979189
  68.9657347  41.8164353 164.1569189  67.2677347  41.9834353 162.9609189
  67.3427347  41.7044353 161.9099189  66.7807347  40.7644353 163.7529189
  66.6687347  41.1134353 164.7789189  65.4567347  40.2244353 163.2529189
  65.1647347  39.3624353 163.8529189  64.6937347  40.9984353 163.3349189
  65.5567347  39.9234353 162.2099189  67.6987347  39.7144353 163.6539189
  67.3727347  38.9454353 164.1669189  66.2617347  43.1294353 163.0659189
  65.5787347  43.4314353 162.0969189  66.1957347  43.8394353 164.1949189
  66.7677347  43.6524353 165.0189189  65.2827347  44.9604353 164.3419189
  64.2677347  44.6214353 164.1339189  65.3957347  45.4624353 165.7689189
  64.7207347  46.3064353 165.9119189  65.1277347  44.6624353 166.4589189
  66.4197347  45.7804353 165.9629189  65.5427347  46.0844353 163.3269189
  64.6177347  46.7344353 162.8589189  66.8057347  46.3084353 162.9569189
  67.5857347  45.7654353 163.3279189  67.2327347  47.3324353 161.9969189
  66.7287347  48.2574353 162.2749189  68.7537347  47.5464353 162.0769189
  69.2017347  46.5774353 161.8569189  69.3007347  48.5444353 161.0659189
  70.3797347  48.6354353 161.1919189  69.0807347  48.1974353 160.0559189
  68.8337347  49.5164353 161.2249189  69.0807347  48.0224353 163.3529189
  69.0467347  47.2834353 163.9959189  66.8067347  47.0124353 160.5659189
  66.2867347  47.8844353 159.8769189  66.9747347  45.7754353 160.0989189
  67.3907347  45.0174353 160.6399189  66.5677347  45.3914353 158.7409189
  66.8767347  46.2214353 158.1049189  67.3037347  44.1444353 158.2219189
  66.8947347  43.9804353 157.2249189  68.8007347  44.3954353 158.1709189
  69.3067347  43.5034353 157.8019189  69.0067347  45.2324353 157.5039189
  69.1647347  44.6314353 159.1709189  67.0407347  42.8644353 158.9979189
  67.6057347  42.0464353 158.5519189  67.3507347  42.9974353 160.0339189
  65.9767347  42.6314353 158.9649189  65.0557347  45.2644353 158.5849189
  64.5287347  45.5854353 157.5289189  64.3287347  44.9104353 159.6429189
  64.7427347  44.5734353 160.5119189  62.8697347  44.9644353 159.6779189
  62.4827347  44.4264353 158.8129189  62.3637347  44.2934353 160.9639189
  62.8917347  44.7384353 161.8069189  61.3087347  44.5414353 161.0819189
  62.5077347  42.7694353 161.0639189  63.5367347  42.5254353 160.8009189
  62.1707347  42.3274353 162.4779189  62.2717347  41.2444353 162.5549189
  62.8527347  42.8064353 163.1809189  61.1457347  42.6144353 162.7139189
  61.5867347  42.0384353 160.1129189  61.7277347  40.9634353 160.2239189
  60.5517347  42.2934353 160.3409189  61.8157347  42.3304353 159.0879189
  62.3587347  46.4054353 159.5819189  61.4587347  46.6894353 158.8019189
  62.9597347  47.3344353 160.3299189  63.7227347  47.1194353 160.9709189
  62.5977347  48.7464353 160.3159189  61.5247347  48.8104353 160.4939189
  63.3527347  49.4654353 161.4189189  63.0857347  50.5224353 161.4129189
  63.0907347  49.0304353 162.3829189  64.4247347  49.3614353 161.2539189
  62.8267347  49.4234353 158.9579189  61.9547347  50.1614353 158.5139189
  63.9387347  49.1584353 158.2519189  64.7297347  48.6234353 158.6099189
  64.0997347  49.6364353 156.8669189  63.9877347  50.7184353 156.9289189
  65.4847347  49.3374353 156.2899189  66.2447347  49.9034353 156.8289189
  65.7237347  48.2814353 156.4169189  65.5097347  49.7084353 154.7959189
  64.8487347  49.0284353 154.2589189  65.0987347  50.7114353 154.6809189
  66.8647347  49.6694353 154.1479189  66.7847347  50.0274353 153.1219189
  67.5347347  50.3504353 154.6719189  67.4447347  48.3214353 154.1479189
  66.8547347  47.5454353 154.4479189  68.6757347  48.0544353 153.7859189
  69.4377347  48.9634353 153.2939189  69.0877347  49.9144353 153.1789189
  70.3927347  48.7344353 153.0189189  69.1587347  46.8694353 153.9209189
  68.5817347  46.1254353 154.3129189  70.1187347  46.6744353 153.6349189
  63.0287347  49.0954353 155.9369189  62.5147347  49.8474353 155.1249189
  62.6987347  47.8154353 156.0209189  63.1157347  47.1674353 156.6889189
  61.6937347  47.2114353 155.1519189  61.9837347  47.3774353 154.1149189
  61.6357347  45.7144353 155.4149189  62.6087347  45.2664353 155.2129189
  61.4137347  45.5324353 156.4669189  60.6557347  45.1084353 154.6099189
  59.8387347  44.9744353 155.1339189  60.3267347  47.8674353 155.3189189
  59.7047347  48.2454353 154.3349189  59.8907347  48.0994353 156.5589189
  60.4127347  47.8284353 157.3929189  58.6177347  48.7674353 156.8529189
  57.8297347  48.2674353 156.2899189  58.2727347  48.6394353 158.3539189
  59.1127347  49.0424353 158.9199189  57.0317347  49.4644353 158.7489189
  56.8347347  49.3384353 159.8139189  57.2127347  50.5184353 158.5359189
  56.1697347  49.1214353 158.1769189  58.0587347  47.1564353 158.7079189
  57.1317347  46.8174353 158.2469189  58.8667347  46.5714353 158.2679189
  57.9987347  46.8604353 160.2049189  57.8457347  45.7924353 160.3589189
  58.9347347  47.1644353 160.6739189  57.1727347  47.4134353 160.6519189
  58.6327347  50.2244353 156.3879189  57.6487347  50.6824353 155.8129189
  59.7347347  50.9464353 156.5929189  60.5537347  50.5914353 157.0859189
  59.8757347  52.3264353 156.1279189  59.0137347  52.8924353 156.4809189
  61.1577347  52.9184353 156.7119189  61.2717347  53.9474353 156.3709189
  61.1037347  52.9004353 157.8009189  62.0137347  52.3294353 156.3819189
  59.8457347  52.4504353 154.5949189  59.1107347  53.2754353 154.0599189
  60.6007347  51.6144353 153.8789189  61.2267347  50.9374353 154.3149189
  60.6317347  51.5564353 152.4149189  60.9207347  52.5314353 152.0239189
  61.6687347  50.5094353 151.9849189  62.6437347  50.7834353 152.3869189
  61.4057347  49.5444353 152.4179189  61.7717347  50.3684353 150.4569189
  60.7867347  50.5044353 150.0099189  62.4137347  51.1554353 150.0599189
  62.3317347  48.9984353 150.0579189  63.3977347  48.9664353 150.2849189
  61.8537347  48.2264353 150.6609189  62.1217347  48.6804353 148.5679189
  62.4567347  49.5304353 147.9729189  62.7497347  47.8324353 148.2939189
  60.7087347  48.3704353 148.2179189  60.6857347  47.7634353 147.3739189
  60.2547347  47.8764353 149.0129189  60.1977347  49.2544353 148.0219189
  59.2527347  51.2564353 151.8309189  58.7787347  51.9974353 150.9799189
  58.6057347  50.1844353 152.2739189  58.9677347  49.5794353 153.0109189
  57.3067347  49.7614353 151.7499189  57.3807347  49.7294353 150.6629189
  56.9737347  48.3674353 152.2869189  56.9847347  48.3974353 153.3769189
  55.9597347  48.1064353 151.9849189  57.9307347  47.2674353 151.8119189
  58.9577347  47.5834353 151.9959189  57.7637347  46.3674353 152.4039189
  57.7677347  46.9324353 150.3379189  56.6387347  46.6624353 149.8989189
  58.7777347  46.9104353 149.6109189  56.1807347  50.7584353 152.0699189
  55.3417347  51.0284353 151.2149189  56.2127347  51.3894353 153.2439189
  56.9057347  51.1834353 153.9639189  55.2707347  52.4354353 153.6299189
  54.2567347  52.0444353 153.5429189  55.4287347  52.6794353 154.6799189
  55.3747347  53.7174353 152.8059189  54.3527347  54.2624353 152.4059189
  56.5807347  54.1894353 152.4839189  57.4477347  53.7624353 152.8109189
  56.7957347  55.3624353 151.6329189  56.1377347  56.1394353 152.0209189
  58.2567347  55.8094353 151.7079189  58.8777347  54.9254353 151.5619189
  58.4407347  56.4724353 150.8619189  58.7507347  56.5124353 152.9529189
  57.8817347  57.0134353 153.9369189  56.8197347  56.8314353 153.8619189
  58.3907347  57.7484353 155.0159189  57.7147347  58.1664353 155.7469189
  59.7667347  57.9444353 155.1519189  60.1547347  58.5014353 155.9919189
  60.6377347  57.4184353 154.1979189  61.7047347  57.5414353 154.3149189
  60.1287347  56.7314353 153.0889189  60.8047347  56.3664353 152.3299189
  56.4037347  55.1404353 150.1659189  56.0397347  56.0904353 149.4789189
  56.4277347  53.9084353 149.6719189  56.7197347  53.0994353 150.2199189
  56.0417347  53.5714353 148.2969189  56.3277347  54.4044353 147.6549189
  56.7967347  52.3034353 147.8609189  56.7147347  51.5374353 148.6319189
  56.3477347  51.8944353 146.9559189  58.2707347  52.6384353 147.6089189
  58.3187347  53.4224353 146.8539189  58.6887347  53.0534353 148.5259189
  59.1657347  51.4754353 147.1539189  60.2717347  51.7474353 146.6349189
  58.8177347  50.2914353 147.3179189  54.5247347  53.4374353 148.0999189
  54.0557347  53.5084353 146.9679189  53.7347347  53.2814353 149.1719189
  54.1047347  53.2664353 150.1219189  52.2697347  53.1154353 149.1269189
  52.0357347  52.8724353 148.0909189  51.8527347  51.9724353 150.0709189
  52.2867347  52.1494353 151.0549189  50.7697347  51.9914353 150.1929189
  52.2757347  50.5794353 149.5829189  53.3577347  50.5554353 149.4559189
  52.0277347  49.8404353 150.3449189  51.6017347  50.1904353 148.2619189
  50.5187347  50.2434353 148.3709189  51.8787347  50.9014353 147.4829189
  52.0107347  48.7804353 147.8429189  53.0967347  48.7214353 147.7789189
  51.6977347  48.0694353 148.6069189  51.4197347  48.4004353 146.5449189
  51.7207347  47.4364353 146.2949189  50.3827347  48.4324353 146.6129189
  51.7387347  49.0644353 145.8109189  51.4517347  54.3764353 149.4119189
  50.2647347  54.4174353 149.0909189  52.0507347  55.4094353 149.9869189
  53.0257347  55.3944353 150.2849189  51.3687347  56.6854353 150.2549189
  50.3527347  56.4424353 150.5659189  51.9907347  57.4464353 151.4469189
  51.5857347  58.4584353 151.4649189  51.6187347  56.6904353 152.7289189
  52.0447347  57.2044353 153.5909189  50.5337347  56.6534353 152.8279189
  52.0137347  55.6754353 152.6799189  53.5117347  57.6414353 151.3249189
  53.9607347  56.6994353 151.0119189  53.7087347  58.3664353 150.5349189
  54.2017347  58.1114353 152.6049189  55.2707347  58.2214353 152.4229189
  53.7857347  59.0714353 152.9109189  54.0417347  57.3774353 153.3949189
  51.2137347  57.5384353 148.9949189  52.1307347  57.6884353 148.1899189
  50.0137347  58.0914353 148.8269189  49.2997347  58.0294353 149.5529189
  49.5347347  58.8324353 147.6589189  50.3517347  59.4304353 147.2539189
  49.0577347  57.8544353 146.5779189  48.9467347  58.3794353 145.6289189
  49.8077347  57.0784353 146.4269189  47.8237347  57.2624353 146.9439189
  47.5367347  56.6434353 146.2409189  48.3917347  59.7674353 148.0699189
  47.9767347  59.7744353 149.2269189  47.8617347  60.5464353 147.1219189
  48.2317347  60.5514353 146.1719189  46.7247347  61.4734353 147.2759189
  47.0237347  62.3154353 147.9009189  46.3417347  61.9064353 145.8479189
  47.2177347  62.3724353 145.3969189  46.1297347  61.0044353 145.2739189
  45.1577347  62.8654353 145.6639189  44.9187347  62.9304353 144.6029189
  44.2837347  62.4464353 146.1629189  45.4067347  64.2784353 146.2039189
  45.0567347  64.3404353 147.2339189  46.4777347  64.4784353 146.2179189
  44.6967347  65.3474353 145.3559189  44.9417347  66.3324353 145.7519189
  45.0857347  65.3074353 144.3389189  43.2327347  65.2024353 145.3119189
  42.8267347  65.9574353 144.7229189  42.9877347  64.2764353 144.9059189
  42.8477347  65.2704353 146.2759189  45.5207347  60.8754353 148.0199189
  44.9567347  61.5374353 148.8849189  45.1307347  59.6394353 147.7089189
  45.6237347  59.0644353 147.0259189  43.9687347  58.9634353 148.2969189
  43.2337347  59.7214353 148.5699189  43.5117347  58.3384353 147.5299189
  44.2407347  58.0924353 149.5279189  43.2897347  57.6394353 150.1649189
  45.5017347  57.8284353 149.8729189  46.3057347  58.1674353 149.3439189
  45.8657347  57.0284353 151.0399189  45.2047347  56.1624353 151.0799189
  47.3197347  56.5764353 150.8919189  47.6047347  55.9774353 151.7569189
  47.4247347  55.9784353 149.9869189  47.9677347  57.4504353 150.8259189
  45.6587347  57.7834353 152.3659189  45.8117347  59.0044353 152.4279189
  45.3847347  57.0514353 153.4449189  45.1467347  56.0614353 153.3909189
  45.3907347  57.5664353 154.8119189  45.6527347  58.6244353 154.8319189
  43.9757347  57.4324353 155.3969189  43.2657347  57.9244353 154.7319189
  43.7017347  56.3784353 155.4319189  43.8497347  58.0264353 156.7869189
  44.6677347  58.8014353 157.2509189  42.8107347  57.6864353 157.5039189
  42.6907347  58.0694353 158.4419189  42.1197347  57.0384353 157.1259189
  46.4677347  56.8434353 155.6399189  46.1777347  55.8004353 156.2259189
  47.7097347  57.3494353 155.7279189  48.2327347  58.5134353 155.0329189
  47.5857347  59.3784353 155.1799189  48.2867347  58.3344353 153.9589189
  49.6167347  58.7634353 155.6139189  49.5807347  59.4694353 156.4429189
  50.2947347  59.1804353 154.8689189  50.0707347  57.3854353 156.0729189
  50.7157347  57.4554353 156.9489189  50.6427347  56.8804353 155.2949189
  48.7887347  56.6264353 156.3929189  48.8077347  55.6064353 156.0099189
  48.6087347  56.3904353 157.8929189  49.2377347  55.4804353 158.4249189
  47.7247347  57.1124353 158.5779189  47.2497347  57.9304353 158.1959189
  47.3477347  56.7944353 159.9629189  48.2517347  56.5724353 160.5309189
  46.6817347  58.0194353 160.6159189  45.8907347  58.3204353 159.9289189
  46.0607347  57.7254353 161.9789189  45.6107347  58.6344353 162.3779189
  45.2937347  56.9584353 161.8719189  46.8337347  57.3734353 162.6629189
  47.7217347  59.1234353 160.8339189  47.2437347  59.9874353 161.2959189
  48.5127347  58.7544353 161.4859189  48.1487347  59.4154353 159.8749189
  46.5037347  55.5134353 160.0589189  46.6537347  54.7554353 161.0109189
  45.6857347  55.1874353 159.0559189  45.4787347  55.8134353 158.2769189
  44.9987347  53.8914353 158.9719189  44.7067347  53.6504353 159.9939189
  43.7677347  53.9834353 158.0709189  44.0087347  54.5854353 157.1949189
  43.5107347  52.9864353 157.7119189  42.5617347  54.5884353 158.7789189
  42.8877347  55.4224353 159.3999189  41.8727347  54.9934353 158.0379189
  41.8277347  53.5624353 159.6489189  41.4677347  52.4794353 159.1449189
  41.5847347  53.8484353 160.8379189  45.8937347  52.7634353 158.4609189
  45.7687347  51.6404353 158.9369189  46.8517347  53.0444353 157.5699189
  46.9237347  53.9374353 157.0819189  47.8997347  52.0784353 157.2099189
  47.4147347  51.2114353 156.7619189  48.8667347  52.6304353 156.1369189
  49.3127347  53.5474353 156.5229189  50.0037347  51.6314353 155.8549189
  50.6697347  52.0434353 155.0969189  50.5647347  51.4504353 156.7719189
  49.5827347  50.6924353 155.4959189  48.1037347  52.9744353 154.8399189
  47.6557347  52.0614353 154.4479189  47.2847347  53.6494353 155.0879189
  48.9477347  53.6174353 153.7329189  48.3187347  53.8194353 152.8659189
  49.3747347  54.5524353 154.0969189  49.7517347  52.9384353 153.4469189
  48.6487347  51.6274353 158.4659189  48.7867347  50.4294353 158.6969189
  49.0437347  52.5664353 159.3319189  48.9487347  53.5624353 159.1319189
  49.6477347  52.3064353 160.6449189  50.5507347  51.7134353 160.5009189
  50.0267347  53.6474353 161.2909189  50.7427347  54.1654353 160.6529189
  49.1407347  54.2794353 161.3549189  50.6277347  53.4734353 162.6899189
  49.8407347  53.1814353 163.3859189  51.3547347  52.6614353 162.6709189
  51.3067347  54.7474353 163.1999189  51.6957347  55.3194353 162.3569189
  50.5737347  55.3784353 163.7019189  52.4037347  54.4234353 164.1299189
  53.3367347  54.3794353 163.7209189  52.3307347  54.1844353 165.4189189
  51.2497347  54.3784353 166.1039189  50.4107347  54.7304353 165.6429189
  51.2367347  54.1794353 167.1039189  53.3667347  53.7174353 166.0429189
  54.2317347  53.5384353 165.5329189  53.3167347  53.5294353 167.0439189
  48.7687347  51.4444353 161.5489189  49.2857347  50.5224353 162.1719189
  47.4487347  51.6274353 161.4829189  47.0067347  52.3404353 160.9029189
  46.5007347  50.8064353 162.2509189  46.7957347  50.8224353 163.2999189
  45.0867347  51.3754353 162.1349189  44.7357347  51.2434353 161.1109189
  44.4207347  50.7994353 162.7769189  44.9797347  52.8454353 162.5069189
  45.7487347  53.0934353 163.2379189  45.1677347  53.4594353 161.6259189
  43.6107347  53.1774353 163.0759189  42.8607347  52.5364353 162.6129189
  43.5997347  52.9604353 164.1439189  43.2527347  54.5764353 162.8609189
  42.6197347  54.7944353 162.0909189  43.6987347  55.5844353 163.6039189
  44.5227347  55.3504353 164.6159189  44.8157347  54.3964353 164.8249189
  44.8637347  56.1244353 165.1849189  43.3217347  56.8264353 163.3349189
  42.6887347  57.0094353 162.5569189  43.6647347  57.5984353 163.9059189
  46.5317347  49.3524353 161.7449189  46.5227347  48.4064353 162.5329189
  46.5697347  49.2004353 160.4229189  46.5247347  49.9814353 159.7679189
  46.6807347  47.8904353 159.7759189  45.8617347  47.2574353 160.1169189
  46.5597347  48.0164353 158.6999189  48.0087347  47.1744353 160.0459189
  48.0157347  45.9784353 160.3229189  49.1237347  47.9044353 160.0519189
  49.1367347  48.8884353 159.7829189  50.4497347  47.3934353 160.4389189
  50.6687347  46.5384353 159.7989189  51.5507347  48.4534353 160.2089189
  51.1907347  49.3564353 160.7009189  52.8867347  48.0094353 160.7979189
  53.6377347  48.7784353 160.6179189  52.7777347  47.8534353 161.8709189
  53.2007347  47.0784353 160.3259189  51.7907347  48.7204353 158.7219189
  52.5727347  49.4714353 158.6089189  52.1007347  47.7974353 158.2319189
  50.8707347  49.0824353 158.2639189  50.4557347  46.9114353 161.8919189
  50.9117347  45.8114353 162.1839189  49.9177347  47.6964353 162.8179189
  49.4877347  48.5984353 162.6129189  49.8937347  47.3314353 164.2389189
  50.8857347  46.9684353 164.5079189  49.5687347  48.5734353 165.0769189
  48.6187347  48.9884353 164.7409189  49.4357347  48.2744353 166.1169189
  50.6457347  49.6674353 165.0049189  50.8897347  49.8364353 163.9559189
  50.2157347  50.5934353 165.3859189  52.1907347  49.3494353 165.9009189
  53.2427347  48.6224353 164.6329189  54.2167347  48.3844353 165.0609189
  52.7797347  47.7104353 164.2549189  53.3687347  49.3314353 163.8149189
  48.9507347  46.1644353 164.5479189  49.2377347  45.3644353 165.4369189
  47.8627347  46.0034353 163.7919189  47.5607347  46.7004353 163.1109189
  46.9837347  44.8324353 163.8429189  46.7257347  44.6134353 164.8789189
  45.7277347  45.1744353 163.0269189  45.2657347  46.0624353 163.4589189
  46.0347347  45.4354353 162.0139189  44.6687347  44.0674353 162.9439189
  45.1717347  43.1484353 162.6429189  43.9877347  43.8464353 164.2869189
  43.2437347  43.0554353 164.1919189  44.7317347  43.5574353 165.0289189
  43.4997347  44.7684353 164.6029189  43.6017347  44.4674353 161.9389189
  42.8477347  43.6834353 161.8769189  43.1317347  45.3984353 162.2579189
  44.0587347  44.6084353 160.9599189  47.6627347  43.5554353 163.3279189
  47.4657347  42.4844353 163.9049189  48.4657347  43.6474353 162.2659189
  48.6097347  44.5184353 161.7539189  49.2207347  42.5244353 161.7229189
  48.5557347  41.6654353 161.6289189  49.7517347  42.9154353 160.3419189
  50.3197347  42.0854353 159.9219189  48.9157347  43.1524353 159.6839189
  50.3987347  43.7874353 160.4349189  50.3507347  42.0674353 162.6609189
  50.5267347  40.8704353 162.8529189  51.0887347  42.9844353 163.2879189
  50.9667347  43.9884353 163.1529189  52.1587347  42.6384353 164.2419189
  52.8237347  41.9264353 163.7529189  52.9957347  43.8794353 164.5949189
  52.2807347  44.6454353 164.8949189  53.9637347  43.6764353 165.7629189
  54.5137347  44.5994353 165.9449189  53.4027347  43.4064353 166.6579189
  54.6647347  42.8784353 165.5199189  53.8227347  44.2864353 163.3749189
  54.4197347  45.1664353 163.6169189  54.4827347  43.4664353 163.0929189
  53.1557347  44.5174353 162.5439189  51.6227347  41.9174353 165.4769189
  52.1957347  40.9124353 165.8829189  50.4737347  42.3154353 166.0209189
  49.9637347  43.1474353 165.7259189  49.8357347  41.5714353 167.1129189
  50.6037347  41.4454353 167.8769189  48.6457347  42.3624353 167.6639189
  48.0287347  42.6914353 166.8279189  48.0327347  41.6944353 168.2689189
  49.0167347  43.5834353 168.5079189  50.2037347  43.8004353 168.8439189
  48.0827347  44.3124353 168.9019189  49.3697347  40.1634353 166.7169189
  49.4167347  39.2504353 167.5389189  48.9407347  39.9514353 165.4689189
  48.8277347  40.6974353 164.7829189  48.5917347  38.6324353 164.9619189
  47.9527347  38.1344353 165.6909189  47.8167347  38.7824353 163.6509189
  47.5537347  37.7964353 163.2689189  46.9077347  39.3564353 163.8289189
  48.4357347  39.3014353 162.9199189  49.8277347  37.7334353 164.7999189
  49.7787347  36.5744353 165.1859189  50.9487347  38.2564353 164.2889189
  50.9937347  39.2064353 163.9199189  52.2307347  37.5374353 164.1979189
  52.0337347  36.6234353 163.6379189  53.2897347  38.3614353 163.4379189
  53.2897347  39.3284353 163.9409189  54.6897347  37.7574353 163.5069189
  55.3857347  38.3864353 162.9519189  55.0077347  37.6944353 164.5479189
  54.6767347  36.7584353 163.0709189  52.9397347  38.5184353 161.9669189
  53.7117347  39.1054353 161.4699189  52.8747347  37.5354353 161.5009189
  51.9807347  39.0274353 161.8739189  52.7647347  37.1484353 165.5759189
  53.1807347  36.0144353 165.7689189  52.7357347  38.0564353 166.5479189
  52.3437347  38.9884353 166.4149189  53.2517347  37.8394353 167.9039189
  54.2607347  37.4294353 167.8499189  53.3217347  39.2004353 168.6289189
  52.3907347  39.7424353 168.4629189  53.4247347  39.0574353 170.1469189
  53.4707347  40.0464353 170.6029189  52.5507347  38.5244353 170.5219189
  54.3257347  38.4994353 170.3999189  54.5017347  39.9974353 168.0379189
  55.4207347  39.4354353 168.2079189  54.3667347  40.0694353 166.9589189
  54.6797347  41.3984353 168.5989189  55.5347347  41.8764353 168.1199189
  53.7817347  41.9844353 168.4059189  54.8507347  41.3404353 169.6739189
  52.4577347  36.7744353 168.6689189  53.0357347  36.0114353 169.4359189
  51.1557347  36.6544353 168.4279189  50.6367347  37.2984353 167.8309189
  50.3387347  35.5904353 168.9929189  50.5807347  35.4834353 170.0499189
  48.8807347  35.9914353 168.8099189  48.2357347  35.2154353 169.2229189
  48.6947347  36.9324353 169.3279189  48.6677347  36.1134353 167.7479189
  50.6347347  34.1954353 168.4039189  50.3737347  33.1874353 169.0479189
  51.2017347  34.1014353 167.2039189  51.4037347  34.9144353 166.6219189
  51.5967347  32.8324353 166.5879189  50.8787347  32.0774353 166.9099189
  51.5477347  32.9364353 165.0649189  52.2137347  33.7314353 164.7299189
  51.9117347  32.0094353 164.6219189  50.1267347  33.2164353 164.5769189
  49.7767347  34.1444353 165.0289189  50.1507347  33.3754353 163.4989189
  49.1177347  32.1014353 164.8909189  49.4007347  30.9214353 164.6109189
  48.0167347  32.3784353 165.4149189  52.9697347  32.3714353 167.0549189
  53.1267347  31.2054353 167.3929189  53.9347347  33.2804353 167.1959189
  53.8497347  34.2404353 166.8629189  55.2167347  32.9944353 167.8439189
  55.7347347  32.2634353 167.2229189  56.0477347  34.2824353 167.9579189
  55.4157347  35.0634353 168.3819189  56.8577347  34.1074353 168.6659189
  56.6517347  34.8054353 166.6529189  55.8637347  34.8284353 165.8999189
  57.2217347  36.1934353 166.9139189  57.6577347  36.5864353 165.9959189
  56.4247347  36.8564353 167.2499189  57.9907347  36.1324353 167.6839189
  57.7657347  33.9034353 166.1219189  58.1597347  34.3194353 165.1949189
  58.5657347  33.8394353 166.8599189  57.3677347  32.9064353 165.9319189
  55.0357347  32.3904353 169.2409189  55.7427347  31.4524353 169.5879189
  54.0577347  32.8524353 170.0299189  53.4507347  33.6314353 169.7739189
  53.7627347  32.2784353 171.3499189  54.7087347  32.2434353 171.8909189
  52.7687347  33.1734353 172.0979189  51.9487347  33.4414353 171.4319189
  52.3347347  32.6184353 172.9299189  53.4347347  34.4484353 172.6269189
  54.2337347  34.1864353 173.3199189  53.8937347  34.9934353 171.8019189
  52.4097347  35.3424353 173.3319189  51.6527347  35.6654353 172.6179189
  51.8957347  34.7714353 174.1049189  53.0817347  36.5654353 173.9579189
  53.8337347  36.2404353 174.6769189  53.6027347  37.1304353 173.1849189
  52.0947347  37.4424353 174.6339189  52.5837347  38.2614353 175.0469189
  51.3917347  37.7714353 173.9419189  51.6157347  36.9094353 175.3869189
  53.2657347  30.8234353 171.3029189  53.4777347  30.0914353 172.2639189
  52.6507347  30.3774353 170.2059189  52.4197347  30.9884353 169.4229189
  52.2347347  28.9794353 169.9869189  52.0397347  28.5684353 170.9779189
  50.9797347  28.9404353 169.1189189  51.1117347  29.5974353 168.2599189
  50.8387347  27.9324353 168.7299189  49.7337347  29.3654353 169.8979189
  49.6367347  28.7494353 170.7919189  49.8487347  30.3964353 170.2329189
  48.4637347  29.2424353 169.0539189  48.3627347  28.2254353 168.6749189
  47.5847347  29.4424353 169.6669189  48.5297347  30.2324353 167.8919189
  48.7557347  31.2264353 168.2769189  49.3467347  29.9544353 167.2259189
  47.2677347  30.2794353 167.1249189  47.3227347  31.0344353 166.4119189
  47.1157347  29.3664353 166.6509189  46.4757347  30.4704353 167.7709189
  53.3107347  28.0984353 169.3549189  53.2977347  26.8944353 169.5649189
  54.2497347  28.6644353 168.5999189  54.2047347  29.6354353 168.2909189
  55.4437347  27.9564353 168.1339189  55.1027347  27.0214353 167.6909189
  56.1957347  28.8024353 167.1029189  56.3867347  29.7854353 167.5329189
  57.1657347  28.3424353 166.9169189  55.4767347  28.9854353 165.7639189
  55.0327347  28.0404353 165.4519189  54.6607347  29.6984353 165.8789189
  56.4447347  29.4774353 164.6939189  57.5077347  28.9174353 164.4689189
  56.1337347  30.5344353 163.9909189  55.2517347  31.0184353 164.1609189
  56.7727347  30.8754353 163.2729189  56.4097347  27.6484353 169.2869189
  57.0587347  26.6084353 169.2949189  56.5187347  28.5614353 170.2479189
  55.9027347  29.3734353 170.2959189  57.4967347  28.5324353 171.3279189
  58.4907347  28.5674353 170.8819189  57.2507347  29.7404353 172.2239189
  57.1857347  30.6434353 171.6169189  56.2947347  29.6314353 172.7369189
  58.2837347  29.8724353 173.1649189  58.9717347  30.4744353 172.8129189
  57.4597347  27.2444353 172.1489189  56.3857347  26.7374353 172.4699189
  58.6327347  26.7254353 172.5199189  59.5217347  27.0844353 172.1729189
  58.7947347  25.5974353 173.4519189  57.8067347  25.3454353 173.8389189
  59.3707347  24.3714353 172.7309189  60.3217347  24.6334353 172.2669189
  59.5757347  23.5834353 173.4559189  58.4037347  23.8494353 171.6629189
  57.3927347  23.8604353 172.0689189  58.4137347  24.5344353 170.8149189
  58.7187347  22.4364353 171.1609189  58.1867347  22.2604353 170.2259189
  59.7837347  22.3624353 170.9409189  58.3347347  21.3504353 172.1739189
  58.9737347  21.4284353 173.0539189  57.3097347  21.5084353 172.5089189
  58.4617347  19.9984353 171.5869189  58.1957347  19.2854353 172.2959189
  57.8337347  19.9174353 170.7619189  59.4457347  19.8404353 171.2899189
  59.6947347  25.9804353 174.6269189  60.6957347  26.6534353 174.3899189
  59.3967347  25.5544353 175.8669189  58.2187347  24.8204353 176.2789189
  58.0327347  23.9784353 175.6129189  57.3337347  25.4554353 176.2449189
  58.4877347  24.3424353 177.6939189  58.9427347  23.3524353 177.7049189
  57.5707347  24.2784353 178.2789189  59.4287347  25.3984353 178.2399189
  60.0657347  24.9974353 179.0289189  58.8817347  26.2384353 178.6679189
  60.2457347  25.8234353 177.0219189  60.5167347  26.8774353 177.0839189
  61.5827347  25.0864353 176.9279189  61.6637347  24.0034353 176.3509189
  62.6357347  25.6624353 177.4999189  62.6027347  26.6004353 177.8999189
  63.9517347  25.0244353 177.6209189  64.1737347  24.4844353 176.7009189
  65.0557347  26.0854353 177.7999189  64.7397347  26.6874353 178.6519189
  66.4237347  25.4834353 178.0929189  67.1557347  26.2824353 178.2079189
  66.3757347  24.9004353 179.0129189  66.7207347  24.8354353 177.2679189
  65.2037347  26.9304353 176.5339189  65.9877347  27.6724353 176.6819189
  65.4677347  26.2864353 175.6949189  64.2617347  27.4354353 176.3209189
  63.9397347  24.0084353 178.7609189  63.4067347  24.2874353 179.8299189
  64.5227347  22.8284353 178.5599189  65.1127347  22.6304353 177.7519189
  64.3797347  21.6854353 179.4779189  63.8987347  22.1054353 180.3609189
  63.5207347  20.5814353 178.8499189  63.4397347  19.8214353 179.6269189
  62.1187347  21.0374353 178.4749189  61.5697347  20.2034353 178.0369189
  61.5987347  21.3854353 179.3669189  62.1817347  21.8504353 177.7519189
  64.1257347  20.0504353 177.6969189  64.7787347  20.6914353 177.3449189
  65.6977347  21.0664353 179.9299189  65.7727347  20.5464353 181.0389189
  66.7447347  21.1304353 179.1089189  66.7497347  21.7304353 178.2839189
  67.9967347  20.3744353 179.2659189  68.0147347  20.0074353 180.2919189
  68.0407347  19.1794353 178.2989189  69.0437347  18.7704353 178.4159189
  67.0207347  18.1114353 178.6279189  67.1027347  17.2964353 177.9089189
  67.2047347  17.7294353 179.6319189  66.0187347  18.5384353 178.5799189
  67.8157347  19.5744353 176.9669189  67.1867347  20.3264353 176.9499189
  69.2347347  21.2554353 179.0569189  69.1677347  22.2104353 178.2809189
  70.3777347  20.9554353 179.7039189  70.5647347  19.9084353 180.6919189
  70.6787347  18.9354353 180.2139189  69.7027347  19.8384353 181.3559189
  71.8117347  20.2844353 181.4599189  72.3177347  19.4074353 181.8649189
  71.5867347  20.9394353 182.3019189  72.6497347  20.9834353 180.4119189
  73.2337347  20.2724353 179.8279189  73.3557347  21.6804353 180.8639189
  71.6237347  21.7104353 179.5439189  71.4377347  22.7434353 179.8369189
  72.1487347  21.8314353 178.1099189  72.8437347  22.7904353 177.7849189
  71.8287347  20.8834353 177.2349189  71.2817347  20.0604353 177.4859189
  72.2207347  20.9124353 175.8259189  73.2877347  21.1354353 175.8099189
  71.9507347  19.5554353 175.1699189  70.8977347  19.3074353 175.3049189
  72.1217347  19.6474353 174.0969189  72.7977347  18.3974353 175.7019189
  72.6957347  17.5544353 175.0179189  73.8447347  18.6994353 175.6809189
  72.4617347  17.9154353 177.1169189  71.3057347  18.0364353 177.5619189
  73.3597347  17.3654353 177.7799189  71.5097347  22.0074353 175.0289189
  72.1077347  22.6074353 174.1469189  70.2547347  22.3194353 175.3429189
  69.7207347  21.8184353 176.0529189  69.5057347  23.4074353 174.7099189
  69.5697347  23.2804353 173.6289189  68.0427347  23.3534353 175.1469189
  67.9947347  23.3094353 176.2349189  67.5427347  24.2724353 174.8429189
  67.2957347  22.1564353 174.5609189  67.1247347  22.3204353 173.4969189
  67.9137347  21.2634353 174.6499189  65.9557347  21.9224353 175.2639189
  65.9417347  21.5954353 176.4739189  64.9017347  22.0324353 174.6069189
  70.1017347  24.7684353 175.0699189  70.2447347  25.6364353 174.2189189
  70.5557347  24.9364353 176.3129189  70.4037347  24.2464353 177.0479189
  71.3127347  26.1044353 176.7719189  70.7587347  27.0124353 176.5349189
  71.4727347  26.0374353 178.3029189  71.7277347  25.0164353 178.5869189
  72.6337347  26.8844353 178.8319189  72.6877347  26.7904353 179.9169189
  73.5677347  26.5374353 178.3909189  72.4727347  27.9294353 178.5659189
  70.1337347  26.4574353 178.9259189  70.0217347  27.5354353 178.8139189
  69.3257347  25.9924353 178.3609189  69.9657347  26.1054353 180.3829189
  68.9887347  26.4434353 180.7289189  70.0407347  25.0254353 180.5069189
  70.7457347  26.5924353 180.9669189  72.6457347  26.2454353 176.0279189
  72.9367347  27.3164353 175.5059189  73.4317347  25.1764353 175.9039189
  73.2057347  24.2674353 176.3069189  74.6997347  25.1984353 175.1759189
  75.3327347  25.9824353 175.5919189  75.3767347  23.8464353 175.3489189
  76.3257347  23.8434353 174.8119189  75.5587347  23.6634353 176.4079189
  74.7317347  23.0634353 174.9509189  74.5227347  25.5664353 173.6889189
  75.3267347  26.3114353 173.1309189  73.4417347  25.1034353 173.0569189
  72.7887347  24.4624353 173.5079189  73.0467347  25.4284353 171.6849189
  73.9317347  25.2934353 171.0639189  71.9377347  24.4804353 171.2249189
  71.1887347  24.3934353 172.0119189  71.4377347  24.9054353 170.3539189
  72.4657347  23.0964353 170.8769189  73.1387347  23.1834353 170.0239189
  73.0587347  22.7284353 171.7139189  71.3957347  22.0694353 170.5499189
  70.2107347  22.2544353 170.7539189  71.7647347  20.9444353 169.9949189
  72.7527347  20.7654353 169.8129189  71.0647347  20.2464353 169.7439189
  72.6237347  26.8864353 171.4969189  73.1407347  27.5404353 170.5939189
  71.7587347  27.4354353 172.3549189  71.2897347  26.9104353 173.0929189
  71.3977347  28.8654353 172.3159189  70.9777347  29.0484353 171.3269189
  70.3177347  29.2244353 173.3539189  70.7197347  28.8494353 174.2949189
  70.0467347  30.7244353 173.4549189  69.2757347  30.9054353 174.2039189
  70.9617347  31.2404353 173.7439189  69.7087347  31.0984353 172.4889189
  68.9787347  28.5914353 173.0089189  68.2407347  28.8664353 173.7629189
  68.6487347  28.9464353 172.0329189  69.0847347  27.5064353 172.9839189
  72.6237347  29.7584353 172.4929189  72.7927347  30.7224353 171.7439189
  73.5027347  29.4444353 173.4419189  73.3947347  28.6424353 174.0629189
  74.7077347  30.2184353 173.6869189  74.4587347  31.2754353 173.7839189
  75.3237347  29.7424353 174.9949189  76.2307347  30.3114353 175.1979189
  74.6127347  29.8914353 175.8069189  75.5697347  28.6834353 174.9169189
  75.6817347  30.1524353 172.5009189  76.2067347  31.1794353 172.0919189
  75.8587347  28.9884353 171.8759189  75.4107347  28.1284353 172.1919189
  76.6977347  28.7894353 170.6819189  77.6977347  29.1334353 170.9449189
  76.7297347  27.3074353 170.2939189  75.6847347  27.0534353 170.1159189
  77.5237347  27.0024353 169.0349189  77.4927347  25.9314353 168.8359189
  77.0907347  27.5414353 168.1919189  78.5587347  27.3164353 169.1729189
  77.3057347  26.5444353 171.3179189  76.6047347  26.2334353 171.9279189
  76.2187347  29.6074353 169.4829189  77.0067347  30.3074353 168.8559189
  74.9237347  29.5584353 169.1649189  74.2467347  29.0014353 169.6869189
  74.3317347  30.2904353 168.0429189  74.8677347  30.0564353 167.1229189
  72.8627347  29.8434353 167.8599189  72.4587347  29.8434353 168.8719189
  72.0447347  30.8004353 167.0119189  71.0247347  30.4274353 166.9239189
  72.0317347  31.7834353 167.4819189  72.4897347  30.8784353 166.0199189
  72.7377347  28.4314353 167.2689189  73.2957347  27.7434353 167.9039189
  71.6907347  28.1314353 167.3169189  73.2187347  28.2564353 165.8379189
  73.0797347  27.2194353 165.5319189  72.6457347  28.9094353 165.1789189
  74.2757347  28.5154353 165.7749189  74.4727347  31.8024353 168.2429189
  74.8017347  32.5264353 167.3089189  74.3037347  32.2844353 169.4689189
  74.0607347  31.6874353 170.2589189  74.4387347  33.6924353 169.8429189
  73.9507347  34.2684353 169.0569189  73.7907347  33.9004353 171.1959189
  74.3627347  33.3774353 171.9629189  73.8067347  34.9594353 171.4529189
  72.4657347  33.4324353 171.1899189  72.4577347  32.4704353 171.3759189
  75.8837347  34.1864353 169.9139189  76.1307347  35.3674353 169.7179189
  76.8597347  33.3094353 170.1409189  76.6627347  32.3244353 170.3209189
  78.2897347  33.6014353 170.1669189  78.4137347  34.6034353 170.5769189
  78.9597347  32.5524353 171.0439189  80.0317347  32.7434353 171.0839189
  78.5447347  32.6004353 172.0509189  78.7827347  31.5614353 170.6259189
  78.9647347  33.6924353 168.7819189  80.1817347  33.8204353 168.7109189
  78.2097347  33.6434353 167.6799189  77.1937347  33.7174353 167.7239189
  78.6957347  33.4844353 166.3059189  77.8227347  33.5304353 165.6549189
  79.5867347  34.6754353 165.8769189  79.1357347  35.6014353 166.2349189
  80.5577347  34.5844353 166.3649189  79.7967347  34.7784353 164.3829189
  78.9007347  34.5314353 163.5959189  80.9567347  35.1664353 163.9409189
  81.1137347  35.2634353 162.9379189  81.7087347  35.3744353 164.5979189
  79.2507347  32.0784353 165.9799189  80.0657347  31.9234353 165.0819189
  78.7817347  31.0284353 166.6539189  78.2787347  31.1154353 167.5369189
  78.9357347  29.6454353 166.2059189  78.0317347  29.1004353 166.4779189
  78.9907347  29.6484353 165.1169189  80.1337347  28.8654353 166.7359189
  80.4547347  27.8324353 166.1579189  80.7947347  29.2994353 167.8099189
  80.6157347  30.2014353 168.2509189  81.8537347  28.5144353 168.4679189
  82.0827347  27.7084353 167.7709189  83.1477347  29.3124353 168.6649189
  83.9127347  28.6394353 169.0499189  83.4907347  29.6604353 167.6899189
  83.0477347  30.5094353 169.5949189  82.2987347  31.4134353 169.2999189
  83.7837347  30.5664353 170.5809189  81.3937347  27.8324353 169.7689189
  80.7617347  28.4404353 170.6329189  81.7197347  26.5424353 169.8979189
  82.3217347  26.0714353 169.2219189  81.2857347  25.6464353 170.9769189
  80.1987347  25.7234353 171.0119189  81.7537347  24.2144353 170.6809189
  82.8417347  24.1964353 170.7449189  81.3777347  23.5674353 171.4739189
  81.3507347  23.5994353 169.3399189  81.6847347  24.2534353 168.5349189
  81.8697347  22.6484353 169.2149189  79.8487347  23.3684353 169.2019189
  79.4987347  22.7514353 170.0299189  79.3267347  24.3224353 169.2719189
  79.4957347  22.6914353 167.8779189  78.4147347  22.7134353 167.7409189
  79.9327347  23.2604353 167.0569189  79.9667347  21.2944353 167.8059189
  79.5997347  20.8484353 166.9409189  81.0067347  21.2794353 167.7889189
  79.6267347  20.7704353 168.6369189  81.8377347  26.0324353 172.3399189
  81.2087347  25.7624353 173.3469189  83.0167347  26.6374353 172.3959189
  83.4977347  26.9704353 171.5599189  83.7637347  26.9014353 173.6239189
  83.7867347  25.9774353 174.2009189  85.1947347  27.3224353 173.2719189
  85.1477347  28.1734353 172.5919189  85.6867347  27.6674353 174.1809189
  86.0667347  26.2334353 172.6289189  87.1107347  26.5274353 172.7339189
  85.9367347  25.3134353 173.1979189  85.8017347  25.9224353 171.1449189
  85.0737347  26.6604353 170.4569189  86.3537347  24.9354353 170.6399189
  83.0857347  27.9424353 174.5259189  82.9417347  27.7024353 175.7219189
  82.5707347  29.0394353 173.9529189  82.7427347  29.2914353 172.9799189
  81.7047347  29.9934353 174.6639189  82.2177347  30.2944353 175.5769189
  81.4697347  31.2784353 173.8299189  81.1027347  30.9744353 172.8499189
  80.4047347  32.1874353 174.4709189  80.2687347  33.0774353 173.8569189
  79.4607347  31.6474353 174.5419189  80.7297347  32.4814353 175.4689189
  82.7947347  32.0544353 173.6709189  83.1107347  32.4074353 174.6519189
  83.5617347  31.3644353 173.3179189  82.7357347  33.2534353 172.7139189
  83.7137347  33.7324353 172.6699189  82.4547347  32.9104353 171.7179189
  81.9967347  33.9694353 173.0729189  80.3817347  29.3324353 175.0669189
  79.9157347  29.5484353 176.1809189  79.7867347  28.4964353 174.2109189
  80.1367347  28.3084353 173.2709189  78.5657347  27.7664353 174.5479189
  77.7777347  28.4844353 174.7769189  78.2397347  27.2024353 173.6739189
  78.7167347  26.8094353 175.7229189  77.8817347  26.7934353 176.6249189
  79.8097347  26.0554353 175.7539189  80.5167347  26.0844353 175.0189189
  80.1307347  25.1134353 176.8159189  79.2787347  24.4484353 176.9599189
  81.3457347  24.2634353 176.4129189  82.1587347  24.9274353 176.1219189
  81.6877347  23.7034353 177.2829189  81.0767347  23.2914353 175.2789189
  79.9507347  23.0194353 174.8939189  82.1017347  22.6904353 174.7369189
  81.9567347  22.0014353 173.9989189  83.0467347  22.9104353 175.0509189
  80.3617347  25.8294353 178.1459189  79.7487347  25.4504353 179.1399189
  81.1797347  26.8904353 178.1749189  81.6757347  27.2344353 177.3529189
  81.4477347  27.6684353 179.3949189  81.8417347  26.9834353 180.1459189
  82.5307347  28.7454353 179.1369189  82.3067347  29.2284353 178.1859189
  82.5307347  29.8454353 180.2139189  83.3077347  30.5764353 179.9879189
  81.5597347  30.3404353 180.2279189  82.7247347  29.3994353 181.1889189
  83.9097347  28.0634353 179.0869189  84.1077347  27.6054353 180.0559189
  83.8737347  27.2574353 178.3539189  85.0767347  28.9914353 178.7369189
  86.0047347  28.4204353 178.7259189  84.9097347  29.4314353 177.7539189
  85.1467347  29.7844353 179.4819189  80.1647347  28.2644353 179.9899189
  80.0047347  28.2254353 181.2069189  79.2367347  28.7884353 179.1829189
  79.3307347  28.8424353 178.1689189  77.9767347  29.3424353 179.7059189
  78.2067347  29.9894353 180.5529189  77.2907347  30.2434353 178.6549189
  77.2057347  29.6854353 177.7219189  75.8687347  30.6384353 179.0879189
  75.4187347  31.2714353 178.3239189  75.2647347  29.7404353 179.2169189
  75.9137347  31.1834353 180.0309189  78.1507347  31.5114353 178.4439189
  78.1427347  32.0944353 179.3649189  79.1827347  31.2064353 178.2689189
  77.7077347  32.4134353 177.2929189  78.3737347  33.2734353 177.2279189
  77.7447347  31.8544353 176.3579189  76.6887347  32.7564353 177.4709189
  77.0657347  28.2424353 180.2739189  76.4687347  28.4484353 181.3299189
  77.0087347  27.0554353 179.6609189  77.4607347  26.8564353 178.7689189
  76.2777347  25.9204353 180.2319189  75.2917347  26.2864353 180.5199189
  76.0787347  24.8174353 179.1929189  75.2977347  24.1384353 179.5369189
  75.7267347  25.2624353 178.2619189  77.2497347  24.0824353 178.9389189
  78.0297347  24.6694353 179.0239189  76.9217347  25.3914353 181.5189189
  76.2067347  25.1084353 182.4759189  78.2567347  25.3354353 181.5989189
  78.8637347  25.5844353 180.8179189  78.9987347  24.9184353 182.7939189
  78.6007347  23.9574353 183.1189189  80.4857347  24.7634353 182.4479189
  80.5667347  24.2214353 181.5059189  80.9077347  25.7544353 182.2829189
  81.3417347  24.0374353 183.5049189  80.8467347  23.1514353 184.2399189
  82.5617347  24.2924353 183.5509189  78.8057347  25.8904353 183.9669189
  78.6497347  25.4524353 185.1009189  78.7517347  27.1984353 183.7079189
  78.9387347  27.5934353 182.7859189  78.4207347  28.1954353 184.7159189
  79.0657347  28.0564353 185.5829189  78.6697347  29.5904353 184.1389189
  78.4237347  30.3434353 184.8879189  79.7187347  29.6864353 183.8589189
  78.0437347  29.7374353 183.2589189  76.9857347  28.0274353 185.2329189
  76.7807347  27.8694353 186.4359189  75.9837347  27.9874353 184.3509189
  76.1187347  28.0344353 183.3409189  74.5837347  27.8704353 184.7599189
  74.4347347  28.6644353 185.4919189  73.6447347  28.0784353 183.5709189
  73.9917347  27.4824353 182.7269189  72.6487347  27.7174353 183.8279189
  73.5607347  29.5404353 183.1569189  73.4127347  30.1504353 184.0479189
  74.5147347  29.8384353 182.7219189  72.2517347  29.8984353 181.9849189
  72.3487347  31.6954353 181.9229189  71.5947347  32.0764353 181.2339189
  72.1707347  32.1044353 182.9179189  73.3387347  31.9944353 181.5799189
  74.2427347  26.5604353 185.4759189  73.4127347  26.6014353 186.3739189
  74.8737347  25.4114353 185.1779189  75.5837347  25.3224353 184.4509189
  74.5777347  24.1604353 185.8999189  73.5437347  24.2424353 186.2359189
  74.6387347  22.9484353 184.9589189  74.0907347  22.1294353 185.4259189
  74.1077347  23.2054353 184.0419189  76.0307347  22.4314353 184.5739189
  76.6757347  23.2654353 184.2979189  76.4957347  21.9374353 185.4269189
  75.9077347  21.4504353 183.4009189  75.2397347  20.6364353 183.6839189
  75.4477347  21.9604353 182.5539189  77.2567347  20.8664353 182.9649189
  77.8887347  21.6634353 182.5729189  77.7697347  20.4494353 183.8309189
  77.0907347  19.8174353 181.9369189  78.0237347  19.4454353 181.6669189
  76.5077347  19.0454353 182.3199189  76.6237347  20.2214353 181.1009189
  75.3197347  23.9814353 187.2279189  75.0957347  22.9954353 187.9259189
  76.1757347  24.9414353 187.6029189  76.4307347  25.7114353 186.9849189
  76.8477347  25.0194353 188.9179189  76.6007347  24.0954353 189.4409189
  78.3657347  25.1264353 188.7369189  78.5967347  25.8844353 187.9889189
  78.8277347  25.4484353 189.6699189  78.9467347  23.7804353 188.3079189
  78.7887347  23.0504353 189.1009189  78.4107347  23.4194353 187.4309189
  80.4387347  23.8654353 187.9889189  80.5817347  24.4604353 187.0869189
  80.9517347  24.3844353 188.7979189  81.0707347  22.4834353 187.7909189
  82.1447347  22.5984353 187.6419189  80.9357347  21.8934353 188.6979189
  80.4957347  21.7494353 186.6429189  81.0057347  20.8524353 186.5139189
  79.4907347  21.5544353 186.8239189  80.5867347  22.3254353 185.7819189
  76.3427347  26.1644353 189.7919189  76.2377347  26.0054353 190.9979189
  76.0297347  27.3074353 189.1999189  76.1207347  27.4334353 188.1919189
  75.5247347  28.5184353 189.8769189  75.7237347  28.4594353 190.9469189
  76.2927347  29.7384353 189.3169189  76.3177347  29.5594353 188.2419189
  75.6567347  31.1074353 189.4739189  76.3077347  31.8634353 189.0349189
  74.6917347  31.1204353 188.9669189  75.5127347  31.3224353 190.5329189
  77.6607347  29.7974353 189.9969189  78.2197347  30.6524353 189.6159189
  77.5277347  29.9014353 191.0739189  78.2117347  28.8804353 189.7869189
  73.9917347  28.6384353 189.8359189  73.4147347  29.4164353 190.5929189
  73.3137347  27.8394353 189.0189189  73.7677347  27.0804353 188.5109189
  71.8797347  27.9204353 188.7349189  71.4947347  26.9204353 188.5369189
  71.3587347  28.2934353 189.6159189  71.5687347  28.8294353 187.5389189
  72.2347347  29.8424353 187.3229189  70.5517347  28.4854353 186.7559189
  69.9617347  27.6674353 186.9069189  70.1977347  29.2894353 185.5799189
  71.0747347  29.2734353 184.9329189  68.9947347  28.6754353 184.8589189
  68.2147347  28.4654353 185.5909189  68.5897347  29.4084353 184.1619189
  69.3127347  27.3974353 184.0989189  69.7927347  27.6444353 183.1519189
  70.0227347  26.7994353 184.6699189  68.0557347  26.5834353 183.8359189
  67.4597347  26.5314353 184.7469189  67.4477347  27.0884353 183.0859189
  68.3647347  25.2314353 183.3809189  69.3337347  24.9194353 183.4359189
  67.4637347  24.3814353 182.8989189  66.1907347  24.7424353 182.8069189
  65.9017347  25.6734353 183.1059189  65.5007347  24.0884353 182.4369189
  67.8347347  23.1694353 182.5079189  68.8127347  22.8884353 182.5769189
  67.1417347  22.5184353 182.1379189  69.9217347  30.7674353 185.8929189
  70.2147347  31.6514353 185.0889189  69.3547347  31.0114353 187.0679189
  69.1277347  30.2704353 187.7309189  68.9887347  32.3514353 187.5539189
  68.7827347  32.9724353 186.6819189  67.7397347  32.2254353 188.4439189
  67.9967347  31.6214353 189.3139189  67.4767347  33.2174353 188.8109189
  66.4987347  31.6104353 187.7749189  66.7957347  30.7054353 187.2459189
  65.7937347  31.3094353 188.5499189  65.7877347  32.5444353 186.7949189
  65.4297347  33.4274353 187.3239189  66.4927347  32.8894353 186.0389189
  64.6127347  31.8364353 186.1189189  64.9897347  31.0014353 185.5279189
  63.9597347  31.4164353 186.8839189  63.8297347  32.7264353 185.2519189
  63.0477347  32.1924353 184.8219189  63.4437347  33.5104353 185.8169189
  64.4417347  33.1084353 184.5029189  70.1247347  33.0744353 188.3049189
  69.9157347  34.1904353 188.7729189  71.2977347  32.4624353 188.4799189
  71.5417347  31.5844353 188.0219189  72.3557347  32.9854353 189.3449189
  71.9007347  33.3724353 190.2569189  73.0057347  32.1614353 189.6379189
  73.2137347  34.0864353 188.7199189  73.1457347  34.3474353 187.5159189
  74.0187347  34.7454353 189.5569189  74.0557347  34.5404353 190.5549189
  74.9337347  35.8254353 189.1589189  74.3717347  36.5204353 188.5349189
  75.4477347  36.6304353 190.3649189  75.9417347  35.8954353 190.9999189
  76.4457347  37.7224353 189.9629189  76.7757347  38.2594353 190.8529189
  77.3067347  37.2664353 189.4739189  75.9657347  38.4194353 189.2759189
  74.3097347  37.3124353 191.1279189  74.7187347  37.8694353 191.9709189
  73.7837347  37.9964353 190.4619189  73.6147347  36.5574353 191.4949189
  76.0967347  35.2534353 188.3539189  76.8817347  34.4414353 188.8379189
  76.2027347  35.6984353 187.1049189  75.5057347  36.3224353 186.6989189
  77.2787347  35.3814353 186.1639189  78.0887347  34.8594353 186.6729189
  76.8047347  34.4174353 185.0479189  76.0267347  34.9284353 184.4809189
  77.9877347  34.0784353 184.1349189  77.6577347  33.4004353 183.3479189
  78.3747347  34.9934353 183.6859189  78.7737347  33.6004353 184.7199189
  76.1647347  33.1264353 185.6019189  76.9157347  32.5864353 186.1779189
  75.3697347  33.4024353 186.2939189  75.5867347  32.1814353 184.5469189
  75.1607347  31.3054353 185.0369189  74.8077347  32.6964353 183.9839189
  76.3787347  31.8674353 183.8669189  77.7697347  36.7114353 185.5909189
  76.9547347  37.5054353 185.1219189  79.0737347  36.9694353 185.5979189
  79.7707347  36.2944353 185.9129189  79.6537347  38.2474353 185.1549189
  78.9087347  38.7594353 184.5459189  79.9527347  39.1554353 186.3559189
  79.0297347  39.1704353 186.9359189  81.0677347  38.6604353 187.2699189
  81.2067347  39.3664353 188.0889189  80.8007347  37.6834353 187.6739189
  81.9937347  38.5764353 186.7019189  80.3407347  40.4244353 185.8949189
  80.5307347  41.0064353 186.6599189  80.8567347  38.0514353 184.2369189
  81.5287347  37.0284353 184.2919189  81.1157347  39.0044353 183.3429189
  80.6177347  39.8944353 183.3399189  82.1187347  38.9134353 182.2729189
  82.6117347  37.9434353 182.3339189  81.4487347  39.0144353 180.8869189
  81.0277347  40.0194353 180.8489189  82.4537347  38.8164353 179.7529189
  81.9407347  38.8954353 178.7939189  83.2277347  39.5814353 179.8149189
  82.9107347  37.8304353 179.8399189  80.3317347  37.9804353 180.6969189
  79.8937347  38.0954353 179.7049189  80.7447347  36.9764353 180.7969189
  79.5617347  38.1334353 181.4529189  83.1697347  40.0054353 182.4519189
  82.8157347  41.1654353 182.6619189  84.4587347  39.6774353 182.3249189
  84.7767347  38.7134353 182.2269189  85.5587347  40.6604353 182.3119189
  85.1937347  41.5704353 181.8359189  85.9677347  41.0304353 183.7449189
  86.6617347  41.8704353 183.7009189  85.0827347  41.3764353 184.2789189
  86.6187347  39.9024353 184.5589189  86.0427347  38.9844353 184.4379189
  87.6187347  39.7044353 184.1739189  86.7027347  40.2664353 186.0519189
  85.6937347  40.3604353 186.4539189  87.1857347  39.4514353 186.5909189
  87.4727347  41.5704353 186.3159189  88.5077347  41.4514353 185.9949189
  87.0437347  42.3724353 185.7159189  87.4417347  41.9554353 187.7469189
  87.9727347  42.8394353 187.8799189  86.4557347  42.0944353 188.0479189
  87.8747347  41.2024353 188.3189189  86.7337347  40.2024353 181.4549189
  86.8327347  39.0284353 181.1209189  87.6207347  41.1074353 181.0529189
  87.5217347  42.1124353 181.1959189  88.8427347  40.7064353 180.3529189
  88.5337347  39.9844353 179.5969189  89.5097347  41.8704353 179.6079189
  90.5167347  41.5624353 179.3279189  88.9597347  42.0414353 178.6829189
  89.6087347  43.1964353 180.3549189  88.5617347  43.8694353 180.4929189
  90.7337347  43.6104353 180.7099189  89.8347347  40.0094353 181.2919189
  90.1687347  40.5244353 182.3569189  90.3307347  38.8474353 180.8729189
  89.9787347  38.3724353 180.0419189  91.4147347  38.1174353 181.5289189
  91.3367347  38.2544353 182.6079189  91.2977347  37.0514353 181.3329189
  92.8047347  38.5654353 181.0639189  92.9487347  39.3204353 180.0989189
  93.8487347  38.0864353 181.7469189  93.7487347  37.4494353 182.5379189
  95.2527347  38.4224353 181.4359189  95.2537347  39.4594353 181.1009189
  96.1167347  38.2514353 182.7019189  96.1847347  37.1884353 182.9329189
  97.1267347  38.5944353 182.4799189  95.6137347  38.9914353 183.9529189
  94.6217347  38.6204353 184.2079189  96.2687347  38.7534353 184.7909189
  95.5477347  40.5174353 183.7889189  96.5547347  40.9084353 183.6449189
  94.9807347  40.7584353 182.8899189  94.9027347  41.2114353 184.9979189
  94.8177347  42.2784353 184.7929189  93.8897347  40.8304353 185.1289189
  95.6607347  41.0194353 186.2589189  95.1737347  41.5114353 187.0349189
  95.7207347  40.0044353 186.4769189  96.6197347  41.4074353 186.1499189
  95.8507347  37.5984353 180.2869189  96.8347347  38.0224353 179.6809189
  95.2947347  36.4194353 180.0109189  94.3767347  36.1514353 180.3639189
  95.9207347  35.3734353 179.1779189  96.9097347  35.7234353 178.8829189
  96.0987347  34.0914353 180.0149189  96.5027347  34.4284353 180.9689189
  94.8007347  33.3404353 180.2929189  95.0147347  32.4514353 180.8869189
  94.1167347  33.9874353 180.8419189  94.3427347  33.0444353 179.3489189
  96.9637347  33.1994353 179.3509189  97.0737347  32.3884353 179.8899189
  95.2307347  35.1504353 177.8229189  94.2927347  35.8504353 177.4469189
  95.7487347  34.1974353 177.0489189  96.4457347  33.5454353 177.4089189
  95.4317347  33.9354353 175.6409189  95.2837347  34.9004353 175.1559189
  96.6127347  33.1534353 175.0339189  96.7497347  32.2314353 175.5989189
  96.3557347  32.8674353 174.0139189  97.9477347  33.9224353 175.0109189
  98.1197347  34.3394353 176.0029189  99.0827347  32.9674353 174.6439189
 100.0267347  33.5124353 174.6279189  99.1387347  32.1674353 175.3819189
  98.8947347  32.5394353 173.6589189  97.9027347  35.0744353 174.0049189
  98.8577347  35.5994353 174.0099189  97.7117347  34.6794353 173.0069189
  97.1067347  35.7664353 174.2799189  94.1127347  33.1744353 175.4069189
  93.5927347  33.1824353 174.2909189  93.5587347  32.5304353 176.4359189
  93.9567347  32.5614353 177.3749189  92.3407347  31.7154353 176.3619189
  91.7677347  32.0134353 175.4839189  92.7087347  30.2274353 176.1699189
  91.7977347  29.6314353 176.2229189  93.1187347  30.0944353 175.1689189
  93.7067347  29.6874353 177.1829189  93.5087347  29.7564353 178.3859189
  94.8037347  29.1184353 176.7379189  95.4837347  28.7374353 177.3959189
  94.9757347  29.0574353 175.7339189  91.3937347  31.9804353 177.5489189
  91.7897347  32.5754353 178.5519189  90.1217347  31.6004353 177.3989189
  89.7997347  31.0514353 176.6019189  89.0537347  31.9254353 178.3519189
  89.2617347  32.9434353 178.6799189  87.6667347  31.8734353 177.6929189
  87.4687347  30.8454353 177.3879189  86.9197347  32.1334353 178.4429189
  87.4687347  32.7844353 176.4779189  88.3267347  33.6354353 176.1499189
  86.4357347  32.6274353 175.7939189  89.0567347  31.0154353 179.5849189
  89.3827347  29.8334353 179.4929189  88.6457347  31.5484353 180.7309189
  88.3167347  32.5114353 180.7959189  88.6107347  30.8464353 182.0179189
  88.6907347  29.7794353 181.8109189  89.7947347  31.2734353 182.9039189
  89.7487347  32.3514353 183.0619189  89.6927347  30.8034353 183.8819189
  91.1697347  30.9124353 182.3159189  91.2697347  29.8274353 182.2849189
  91.2197347  31.2664353 181.2859189  92.3477347  31.5014353 183.1059189
  92.2247347  32.6034353 183.6809189  93.4307347  30.8704353 183.1329189
  87.2907347  31.0954353 182.7539189  86.7897347  32.2184353 182.7929189
  86.7487347  30.0534353 183.3789189  87.0857347  29.1014353 183.2379189
  85.6357347  30.1234353 184.3209189  85.1547347  31.1014353 184.3029189
  84.5907347  29.0664353 183.9149189  84.1647347  29.3544353 182.9539189
  85.1017347  28.1154353 183.7649189  83.4407347  28.8484353 184.9109189
  83.8927347  28.5864353 185.8669189  82.5927347  30.0994353 185.0909189
  81.7927347  29.8974353 185.8029189  83.2167347  30.9104353 185.4659189
  82.1607347  30.3874353 184.1329189  82.5277347  27.7424353 184.4019189
  81.7127347  27.5894353 185.1089189  82.1177347  28.0264353 183.4329189
  83.0977347  26.8184353 184.2989189  86.1707347  29.8984353 185.7379189
  86.8327347  28.8934353 185.9969189  85.8437347  30.7834353 186.6709189
  85.4617347  31.7064353 186.4639189  86.0037347  30.5104353 188.0979189
  86.2177347  29.4484353 188.2149189  87.2167347  31.2374353 188.6949189
  87.3717347  30.8814353 189.7129189  88.1037347  30.9654353 188.1229189
  87.0967347  32.7614353 188.7209189  87.2777347  33.1584353 187.7219189
  86.0797347  33.0414353 188.9949189  88.0837347  33.3894353 189.7069189
  87.8587347  33.2874353 190.9339189  89.0887347  33.9874353 189.2609189
  84.7067347  30.7844353 188.8529189  83.9447347  31.6904353 188.5139189
  84.4487347  29.9794353 189.8799189  85.0507347  29.1974353 190.1369189
  83.2827347  30.1254353 190.7469189  82.6107347  30.8974353 190.3729189
  82.4307347  28.8404353 190.7559189  83.0477347  27.9884353 191.0429189
  81.2957347  28.9514353 191.7909189  80.7047347  28.0354353 191.7829189
  81.7217347  29.1004353 192.7829189  80.6557347  29.7974353 191.5399189
  81.8717347  28.6054353 189.3329189  81.2427347  29.4514353 189.0579189
  82.7027347  28.5834353 188.6279189  81.0637347  27.3214353 189.1819189
  80.7087347  27.2334353 188.1549189  81.6937347  26.4644353 189.4229189
  80.2107347  27.3464353 189.8599189  83.7727347  30.5534353 192.1219189
  84.5197347  29.8334353 192.7849189  83.3457347  31.7394353 192.5449189
  82.7267347  32.3284353 191.9879189  83.6977347  32.3364353 193.8269189
  84.7167347  32.0904353 194.1259189  83.6637347  33.8714353 193.7289189
  82.6687347  34.1674353 193.3969189  83.9187347  34.5164353 195.1009189
  83.8897347  35.6014353 195.0039189  83.1497347  34.1944353 195.8029189
  84.8977347  34.2114353 195.4699189  84.6927347  34.3724353 192.6919189
  85.6977347  34.1844353 193.0699189  84.5837347  33.7924353 191.7749189
  84.5567347  35.8584353 192.3599189  85.3117347  36.1374353 191.6259189
  83.5647347  36.0504353 191.9509189  84.6967347  36.4484353 193.2659189
  82.7347347  31.7684353 194.8649189  81.5447347  32.0804353 194.8729189
  83.2427347  30.8644353 195.6949189  84.2397347  30.6534353 195.7459189
  82.4327347  30.0814353 196.6179189  81.4567347  29.9084353 196.1639189
  83.1697347  28.7604353 196.8679189  83.4717347  28.3474353 195.9049189
  84.0827347  28.9754353 197.4229189  82.3887347  27.6954353 197.6239189
  82.9747347  26.7774353 197.6689189  82.2287347  28.0224353 198.6509189
  81.0427347  27.4074353 196.9659189  80.9387347  26.4154353 196.2189189
  80.0867347  28.1774353 197.1909189  82.1187347  30.8064353 197.9369189
  82.9127347  31.6094353 198.4289189  80.9787347  30.4664353 198.5359189
  80.2777347  29.8824353 198.0789189  80.5877347  30.8694353 199.8859189
  79.6297347  30.4094353 200.1289189  81.3177347  30.4804353 200.5959189
  80.4727347  32.3744353 200.0719189  80.2217347  33.1004353 199.1089189
  80.6707347  32.8604353 201.2939189  80.7697347  32.2784353 202.1259189
  80.7647347  34.2974353 201.5519189  80.1357347  34.8184353 200.8309189
  80.2337347  34.6464353 202.9459189  80.7627347  34.0614353 203.6979189
  80.4307347  35.6964353 203.1629189  78.7297347  34.3724353 203.0409189
  78.2777347  34.6074353 202.0769189  78.5867347  33.3054353 203.2089189
  77.8347347  35.2694353 204.3179189  77.7547347  36.9044353 203.5889189
  77.2267347  37.5784353 204.2639189  78.7647347  37.2774353 203.4209189
  77.2237347  36.8534353 202.6379189  82.1977347  34.7784353 201.3589189
  83.1157347  34.3064353 202.0249189  82.3857347  35.7494353 200.4729189
  81.6197347  36.1224353 199.9119189  83.6627347  36.4014353 200.1819189
  84.3717347  36.3044353 201.0039189  84.2927347  35.7124353 198.9589189
  84.5127347  34.6794353 199.2269189  83.5477347  35.6834353 198.1639189
  85.5737347  36.3434353 198.3919189  86.1627347  36.7484353 199.2149189
  86.1747347  35.5634353 197.9229189  85.3197347  37.4524353 197.3729189
  84.5487347  37.1374353 196.6689189  84.9437347  38.3414353 197.8799189
  86.5927347  37.7894353 196.6229189  87.3487347  38.1284353 197.3309189
  86.9807347  36.8884353 196.1489189  86.3837347  38.8234353 195.6029189
  87.2827347  39.0194353 195.1179189  85.6817347  38.4914353 194.9109189
  86.0387347  39.6934353 196.0559189  83.4197347  37.8854353 199.9889189
  82.3867347  38.2454353 199.4379189  84.3607347  38.7224353 200.4189189
  85.2087347  38.4094353 200.8919189  84.2817347  40.1744353 200.2599189
  83.7387347  40.4204353 199.3479189  83.4887347  40.7624353 201.4399189
  83.4827347  41.8474353 201.3339189  82.4557347  40.4274353 201.3509189
  83.9707347  40.4304353 202.8469189  83.5877347  39.2394353 203.4899189
  82.9787347  38.5194353 202.9629189  83.9897347  38.9764353 204.8109189
  83.7017347  38.0524353 205.2899189  84.7637347  39.9144353 205.5059189
  85.0777347  39.7134353 206.5199189  85.1287347  41.1124353 204.8829189
  85.7107347  41.8454353 205.4209189  84.7377347  41.3604353 203.5589189
  85.0327347  42.2834353 203.0809189  85.6677347  40.8064353 200.0499189
  86.6757347  40.3084353 200.5499189  85.7387347  41.8914353 199.2769189
  84.9047347  42.3504353 198.9109189  86.9757347  42.5544353 198.8579189
  87.7787347  41.8174353 198.8819189  86.8607347  43.0474353 197.4079189
  87.7957347  43.5394353 197.1389189  86.7597347  42.1784353 196.7579189
  85.7077347  44.0094353 197.1069189  84.7747347  44.1544353 197.9289189
  85.7067347  44.5694353 195.9879189  87.4127347  43.6524353 199.8399189
  87.5497347  44.8304353 199.5029189  87.8417347  43.1604353 201.0049189
  87.8077347  42.1624353 201.2129189  88.3997347  43.9444353 202.1079189
  88.8457347  44.8654353 201.7329189  87.3067347  44.3454353 203.0969189
  86.6517347  43.4904353 203.2649189  87.7687347  44.5864353 204.0539189
  86.4647347  45.5284353 202.6449189  85.9047347  45.2584353 201.7499189
  85.7347347  45.7734353 203.4159189  87.3307347  46.7444353 202.3569189
  88.2297347  46.7034353 202.9719189  87.6547347  46.7204353 201.3169189
  86.6217347  47.9944353 202.6159189  86.9607347  48.5874353 203.3729189
  85.5617347  48.4084353 201.9279189  85.0837347  47.6714353 200.9349189
  85.5287347  46.7854353 200.6979189  84.2707347  47.9904353 200.4089189
  84.9797347  49.5604353 202.2329189  85.3447347  50.1304353 202.9959189
  84.1667347  49.8764353 201.7039189  89.4637347  43.0674353 202.8009189
  89.1237347  42.0454353 203.3979189  90.7367347  43.4564353 202.7469189
  91.0297347  44.3234353 202.2969189  91.8537347  42.6954353 203.3199189
  91.6797347  41.6344353 203.1429189  92.7667347  42.9614353 202.7869189
  92.0807347  42.9104353 204.8169189  91.3067347  43.6024353 205.4779189
  93.1747347  42.3554353 205.3379189  93.8067347  41.7614353 204.8009189
  93.5867347  42.5374353 206.7319189  92.7367347  42.2514353 207.3519189
  94.7617347  41.6094353 207.0799189  95.1647347  41.9234353 208.0429189
  94.3677347  40.6024353 207.2129189  95.9117347  41.5364353 206.0909189
  96.7187347  42.6614353 205.8499189  96.5297347  43.5814353 206.3819189
  97.7707347  42.5954353 204.9199189  98.3727347  43.4704353 204.7219189
  98.0397347  41.3884353 204.2469189  99.0707347  41.3104353 203.3729189
  99.7787347  41.9304353 203.6459189  97.2537347  40.2524353 204.5129189
  97.4677347  39.3204353 204.0109189  96.1907347  40.3254353 205.4299189
  95.5877347  39.4514353 205.6279189  93.8747347  44.0094353 207.0969189
  94.3477347  44.7954353 206.2759189  93.6187347  44.3784353 208.3519189
  93.1947347  43.7504353 209.0349189  93.9127347  45.7144353 208.8949189
  93.5817347  46.4724353 208.1849189  93.1167347  45.9264353 210.2069189
  93.3487347  45.0454353 210.8049189  93.5537347  47.1594353 210.9979189
  92.9527347  47.2424353 211.9029189  94.6057347  47.0644353 211.2679189
  93.4157347  48.0514353 210.3869189  91.5917347  45.9914353 209.9699189
  91.3057347  45.1254353 209.3739189  91.0957347  45.8924353 210.9349189
  91.0477347  47.2334353 209.2869189  89.9657347  47.1474353 209.1839189
  91.2867347  48.1124353 209.8859189  91.4997347  47.3334353 208.2999189
  95.4307347  45.9504353 209.0499189  95.8827347  47.0804353 208.8799189
  96.2437347  44.9124353 209.2989189  95.9047347  43.9744353 209.5129189
  97.7127347  45.0254353 209.2879189  97.9407347  45.7584353 208.5139189
  98.2397347  45.5304353 210.6429189  99.1457347  46.1154353 210.4819189
  97.5037347  46.1984353 211.0899189  98.5177347  44.4754353 211.5389189
  97.6817347  44.0294353 211.7889189  98.4387347  43.7274353 208.8809189
  97.9277347  42.6294353 209.1169189  99.6657347  43.8244353 208.3349189
 100.3617347  45.0514353 207.9759189 100.4187347  45.7314353 208.8259189
  99.8367347  45.5794353 207.1799189 101.7507347  44.6274353 207.5239189
 102.4637347  44.6304353 208.3489189 102.1477347  45.2924353 206.7569189
 101.5147347  43.2274353 206.9879189 102.4277347  42.6314353 207.0019189
 101.1607347  43.2444353 205.9569189 100.4587347  42.6654353 207.9379189
  99.8277347  41.9124353 207.4669189 101.0857347  41.8994353 209.1129189
 101.6977347  40.8544353 208.9109189 100.9257347  42.3604353 210.3539189
 100.4907347  43.2574353 210.5719189 101.3677347  41.6064353 211.5339189
 102.3627347  41.2074353 211.3369189 101.4247347  42.5594353 212.7269189
 100.4337347  42.9824353 212.8909189 101.6817347  41.9924353 213.6219189
 102.4227347  43.6914353 212.5549189 103.8007347  43.4144353 212.5189189
 104.1477347  42.4014353 212.6579189 104.7277347  44.4454353 212.3039189
 105.7857347  44.2274353 212.2829189 104.2757347  45.7644353 212.1159189
 105.1617347  46.7664353 211.9099189 104.6787347  47.6124353 211.7979189
 102.8977347  46.0444353 212.1529189 102.5497347  47.0564353 212.0109189
 101.9747347  45.0104353 212.3739189 100.9177347  45.2294353 212.4049189
 100.4997347  40.3624353 211.8219189 100.9427347  39.4414353 212.5039189
  99.2807347  40.2914353 211.2759189  98.8727347  41.0624353 210.7469189
  98.3937347  39.1214353 211.3649189  98.5287347  38.7094353 212.3649189
  96.9387347  39.5724353 211.1479189  96.8317347  39.8964353 210.1129189
  96.2887347  38.7074353 211.2799189  96.4397347  40.6874353 212.0519189
  96.5657347  40.5774353 213.4459189  97.0157347  39.6954353 213.8759189
  96.1107347  41.6054353 214.2819189  96.2177347  41.5154353 215.3529189
  95.5177347  42.7484353 213.7339189  95.1777347  43.5454353 214.3789189
  95.3667347  42.8554353 212.3459189  94.8977347  43.7304353 211.9199189
  95.8237347  41.8274353 211.5079189  95.7017347  41.9124353 210.4379189
  98.7527347  37.9594353 210.4089189  98.1887347  36.8804353 210.5389189
  99.6537347  38.1624353 209.4429189 100.1407347  39.0524353 209.3379189
 100.0617347  37.1694353 208.4249189  99.1767347  36.8704353 207.8629189
 101.0637347  37.8064353 207.4359189 101.8317347  38.2954353 208.0359189
 101.8067347  36.7884353 206.5569189 102.4907347  37.3134353 205.8909189
 102.3707347  36.1044353 207.1909189 101.0857347  36.2244353 205.9649189
 100.3207347  38.8294353 206.5519189  99.6667347  38.2914353 205.8659189
  99.6807347  39.4424353 207.1869189 101.2327347  39.7444353 205.7449189
 100.6277347  40.4314353 205.1529189 101.8687347  40.3134353 206.4229189
 101.8547347  39.1444353 205.0809189 100.6077347  35.8834353 209.0619189
 101.2597347  35.9254353 210.1019189 100.3287347  34.7374353 208.4449189
  99.9647347  34.7044353 207.4929189 100.5027347  33.4104353 209.0349189
 101.3327347  33.3884353 209.7409189  99.1797347  33.0934353 209.7679189
  98.8007347  34.0124353 210.2159189  98.4427347  32.7694353 209.0329189
  99.2847347  32.0344353 210.8489189 100.3467347  31.5304353 211.1669189
  98.1957347  31.6294353 211.4189189  98.2327347  30.8954353 212.1259189
  97.3007347  32.0444353 211.1609189 100.8947347  32.3534353 207.9749189
 101.2067347  32.6794353 206.8299189 100.8757347  31.0704353 208.3499189
 100.7757347  30.8094353 209.3309189 100.9887347  29.8834353 207.4729189
 101.1587347  29.0324353 208.1329189  99.6567347  29.6044353 206.7409189
  98.9067347  29.7994353 207.5079189  99.3417347  30.5164353 205.5609189
  98.3847347  30.2294353 205.1249189  99.2887347  31.5494353 205.9039189
 100.1257347  30.4234353 204.8099189  99.6117347  28.2804353 206.2659189
 100.4217347  28.0904353 205.7489189 102.2607347  29.8134353 206.5989189
 102.2987347  29.1734353 205.5469189 103.3457347  30.4384353 207.0569189
 103.3307347  30.9914353 207.9139189 104.6697347  30.4204353 206.4169189
 105.2897347  31.1794353 206.8949189 105.3407347  29.0644353 206.6589189
 105.1517347  28.7414353 207.6829189 104.8987347  28.3154353 206.0019189
 106.7247347  29.1284353 206.4339189 106.8947347  29.5004353 205.5429189
 104.6597347  30.8824353 204.9429189 105.3807347  30.3674353 204.0869189
 103.8067347  31.8604353 204.6169189 103.1187347  32.2294353 205.2729189
 103.7557347  32.5094353 203.3039189 104.7427347  32.4914353 202.8409189
 102.7867347  31.7334353 202.3979189 102.9627347  30.6634353 202.5119189
 101.7617347  31.9234353 202.7169189 102.9407347  32.1194353 200.9299189
 102.6567347  33.1644353 200.8089189 103.9917347  32.0404353 200.6529189
 102.1147347  31.2714353 199.9719189 101.0597347  31.4754353 200.1559189
 102.3297347  31.5964353 198.9539189 102.3317347  29.7614353 200.0489189
 101.9687347  29.3964353 201.0099189 101.7347347  29.2754353 199.2769189
 103.7357347  29.3724353 199.8869189 103.8187347  28.3374353 199.9489189
 104.0797347  29.6924353 198.9589189 104.3067347  29.8104353 200.6379189
 103.3707347  33.9814353 203.4439189 102.4787347  34.3104353 204.2199189
 104.0067347  34.8564353 202.6669189 104.7687347  34.5984353 202.0399189
 103.6747347  36.2764353 202.6369189 103.8647347  36.7094353 203.6189189
 104.3327347  36.7834353 201.9319189 102.2167347  36.5384353 202.2439189
 101.6417347  35.8254353 201.4279189 101.6337347  37.5854353 202.8199189
 102.0647347  38.0634353 203.6109189 100.3497347  38.1964353 202.4409189
 100.1367347  38.9124353 203.2349189 100.4937347  38.9764353 201.1169189
 100.6967347  38.2754353 200.3069189  99.5487347  39.4664353 200.8839189
 101.6087347  40.0274353 201.1669189 101.5647347  40.5344353 202.1309189
 102.5697347  39.5154353 201.1199189 101.5647347  41.0744353 200.0679189
 101.0927347  40.8554353 198.9659189 102.0767347  42.2544353 200.3129189
 102.4767347  42.4564353 201.2289189 102.0757347  42.9714353 199.5869189
  99.0647347  37.3344353 202.5719189  98.0917347  37.5754353 201.8539189
  98.9867347  36.3914353 203.5259189  99.8037347  36.0294353 204.0179189
  97.7077347  35.7774353 203.9649189  96.9837347  36.5894353 203.9009189
  97.2977347  34.6284353 203.0249189  96.3267347  34.2414353 203.3329189
  97.1797347  35.0174353 202.0129189  98.3157347  33.4824353 203.0099189
  99.2617347  33.8484353 202.6109189  98.5047347  33.1574353 204.0329189
  97.8477347  32.2854353 202.1789189  97.5297347  32.6304353 201.1949189
  98.6847347  31.6044353 202.0229189  96.6987347  31.5304353 202.8469189
  96.9637347  31.3184353 203.8829189  95.8147347  32.1684353 202.8679189
  96.3677347  30.2624353 202.1609189  95.8157347  29.6554353 202.7999189
  95.8087347  30.4654353 201.3079189  97.2457347  29.7734353 201.8919189
  97.6487347  35.3274353 205.4359189  98.6707347  35.0534353 206.0519189
  96.4477347  35.1904353 205.9749189  95.6107347  35.5584353 205.5219189
  96.1487347  34.5234353 207.2399189  97.0117347  33.9914353 207.6399189
  95.7507347  35.5974353 208.2599189  96.4867347  36.4014353 208.2499189
  94.7947347  36.0364353 207.9739189  95.6267347  34.9114353 209.9249189
  96.5357347  35.4474353 210.6839189  95.0527347  33.4714353 207.0019189
  94.1927347  33.6734353 206.1449189  95.0647347  32.3484353 207.7229189
  95.8397347  32.0704353 208.3249189  93.9427347  31.4024353 207.7099189
  93.0457347  32.0134353 207.6119189  94.0337347  30.4534353 206.5039189
  93.0747347  29.9484353 206.3919189  94.1847347  31.0534353 205.6069189
  95.1297347  29.3934353 206.5629189  96.1047347  29.8784353 206.6089189
  95.0227347  28.8074353 207.4759189  95.0747347  28.4674353 205.3499189
  94.9477347  28.9444353 204.2039189  95.1867347  27.2464353 205.5389189
  93.7627347  30.6204353 209.0219189  94.7277347  30.3494353 209.7349189
  92.5247347  30.2144353 209.3019189  91.7527347  30.3554353 208.6499189
  92.1017347  29.5344353 210.5309189  93.0097347  29.1304353 210.9799189
  91.3957347  30.5224353 211.4779189  90.5017347  30.8864353 210.9719189
  91.0617347  29.9634353 212.3519189  92.1697347  31.7254353 211.9679189
  93.5157347  31.6174353 212.3569189  94.0247347  30.6684353 212.2709189
  94.2017347  32.7344353 212.8559189  95.2447347  32.6544353 213.1229189
  93.5297347  33.9554353 213.0069189  94.0587347  34.8224353 213.3729189
  92.1707347  34.0484353 212.6819189  91.6417347  34.9764353 212.8399189
  91.4957347  32.9414353 212.1519189  90.4527347  33.0244353 211.8839189
  91.1147347  28.3974353 210.2549189  90.4227347  28.3984353 209.2419189
  90.9877347  27.4924353 211.2239189  91.6607347  27.4304353 211.9879189
  89.9217347  26.4954353 211.3429189  89.2777347  26.5714353 210.4669189
  90.5017347  25.0674353 211.4029189  91.3537347  25.0694353 212.0829189
  89.7497347  24.4074353 211.8359189  90.9527347  24.4754353 210.0579189
  91.1677347  23.4164353 210.2019189  90.1207347  24.5394353 209.3559189
  92.1747347  25.1344353 209.4209189  93.0607347  25.6604353 210.0799189
  92.3007347  25.1024353 208.1129189  91.5757347  24.6694353 207.5409189
  93.1237347  25.5104353 207.6699189  89.1197347  26.7654353 212.6239189
  89.7087347  27.0774353 213.6599189  87.7967347  26.6104353 212.5719189
  87.3087347  26.4014353 211.7009189  86.8887347  26.7154353 213.7219189
  85.8707347  26.8094353 213.3429189  86.9527347  25.4244353 214.5519189
  86.7957347  24.5684353 213.8949189  87.9517347  25.3214353 214.9759189
  85.9217347  25.3864353 215.6809189  84.8317347  25.9884353 215.5479189
  86.1937347  24.7184353 216.7029189  87.0627347  28.0144353 214.5409189
  87.2767347  28.0034353 215.7539189  87.0137347  29.1544353 213.8569189
  86.8917347  29.1874353 212.8449189  87.1277347  30.4744353 214.4709189
  87.8107347  30.4014353 215.3169189  87.6667347  31.4484353 213.4229189
  87.7587347  32.4414353 213.8629189  88.6447347  31.1104353 213.0809189
  86.9807347  31.4884353 212.5769189  85.7917347  30.9824353 215.0399189
  84.7137347  30.6644353 214.5329189  85.8817347  31.8754353 216.0239189
  86.6967347  31.9494353 216.6329189  84.8307347  32.8414353 216.3369189
  83.8807347  32.3124353 216.2649189  85.0227347  33.4014353 217.7469189
  86.0597347  33.7214353 217.8479189  84.4027347  34.2924353 217.8469189
  84.7017347  32.4714353 218.8929189  83.4077347  31.9314353 219.0159189
  82.6627347  32.1464353 218.2649189  83.0807347  31.1144353 220.1099189
  82.0877347  30.7004353 220.1999189  84.0547347  30.8374353 221.0889189
  83.7617347  30.0264353 222.1329189  84.4577347  29.3424353 222.2209189
  85.3437347  31.3954353 220.9799189  86.0847347  31.1964353 221.7399189
  85.6657347  32.2124353 219.8809189  86.6537347  32.6404353 219.7969189
  84.8297347  34.0144353 215.3489189  85.8737347  34.3924353 214.8179189
  83.6757347  34.6624353 215.1899189  82.7927347  34.2984353 215.5469189
  83.5247347  35.9494353 214.4999189  84.5147347  36.2744353 214.1819189
  82.6467347  35.8234353 213.2369189  81.6467347  35.6104353 213.6149189
  82.6557347  37.1134353 212.4149189  82.0267347  36.9874353 211.5339189
  82.2707347  37.9334353 213.0209189  83.6757347  37.3394353 212.1039189
  83.0837347  34.6894353 212.3099189  82.4257347  34.6554353 211.4419189
  84.1087347  34.8624353 211.9819189  83.0287347  33.7414353 212.8439189
  82.9267347  36.9834353 215.4529189  81.9337347  36.7014353 216.1209189
  83.4807347  38.1964353 215.4889189  84.3787347  38.3964353 215.0479189
  82.8977347  39.3714353 216.1439189  81.9787347  39.1124353 216.6699189
  83.9067347  39.9064353 217.1769189  84.0887347  39.1334353 217.9229189
  84.8557347  40.0954353 216.6759189  83.4607347  41.1914353 217.8939189
  83.1217347  41.8934353 217.1329189  82.3237347  40.9054353 218.8669189
  82.0267347  41.8304353 219.3609189  81.4727347  40.4954353 218.3219189
  82.6567347  40.1854353 219.6139189  84.6207347  41.7814353 218.6789189
  84.2937347  42.6914353 219.1829189  84.9637347  41.0594353 219.4199189
  85.4377347  42.0174353 217.9979189  82.5307347  40.4204353 215.0839189
  83.3987347  40.8514353 214.3379189  81.2687347  40.8384353 215.0389189
  80.5517347  40.4884353 215.6739189  80.7637347  41.8314353 214.0919189
  81.5617347  42.0604353 213.3859189  79.5717347  41.2714353 213.3119189
  78.7437347  41.1164353 214.0039189  79.2467347  42.0184353 212.5879189
  79.8447347  39.9524353 212.5679189  80.9277347  39.8664353 212.4839189
  79.2927347  38.7424353 213.3199189  79.5087347  37.8344353 212.7569189
  79.7607347  38.6804353 214.3029189  78.2147347  38.8484353 213.4379189
  79.1837347  39.9704353 211.1989189  79.3857347  39.0304353 210.6849189
  78.1077347  40.0954353 211.3159189  79.5837347  40.7974353 210.6129189
  80.3857347  43.1274353 214.8009189  79.6167347  43.0924353 215.7619189
  80.8737347  44.2664353 214.3199189  81.5357347  44.3094353 213.5449189
  80.5057347  45.5814353 214.8609189  79.6197347  45.4434353 215.4809189
  81.6317347  46.1294353 215.7319189  81.8787347  45.4074353 216.5099189
  82.5287347  46.2664353 215.1289189  81.2637347  47.3564353 216.3219189
  81.8847347  48.0574353 216.0329189  80.1157347  46.5724353 213.7709189
  80.9107347  46.8884353 212.8929189  78.9117347  47.1264353 213.8739189
  78.2407347  46.8404353 214.5869189  78.3987347  48.1904353 213.0049189
  78.5617347  47.8954353 211.9679189  76.8977347  48.3654353 213.2789189
  76.4017347  47.4064353 213.1309189  76.7627347  48.6354353 214.3259189
  76.2047347  49.4164353 212.4079189  76.5837347  50.4034353 212.6749189
  76.4717347  49.2434353 211.3649189  74.6787347  49.4184353 212.5369189
  74.0397347  48.3654353 212.3389189  74.1087347  50.4814353 212.8639189
  79.1487347  49.5194353 213.1879189  79.0887347  50.3914353 212.3219189
  79.8587347  49.6744353 214.3119189  79.9627347  48.9174353 214.9879189
  80.5637347  50.8924353 214.7299189  80.4587347  51.6374353 213.9409189
  79.9337347  51.4584353 216.0139189  80.2037347  50.8054353 216.8439189
  80.3827347  52.4314353 216.2149189  78.4077347  51.6244353 216.0079189
  77.9517347  50.6444353 215.8679189  78.0927347  51.9854353 216.9869189
  77.8637347  52.5744353 214.9379189  78.1867347  53.5934353 215.1519189
  78.2757347  52.3064353 213.9649189  76.3357347  52.5184353 214.8849189
  76.0227347  51.4844353 214.7369189  75.9347347  52.8384353 215.8469189
  75.7597347  53.3464353 213.8289189  74.7237347  53.2624353 213.8489189
  76.0297347  54.3394353 213.9799189  76.1147347  53.0274353 212.9049189
  82.0657347  50.6344353 214.9099189  82.4677347  49.5444353 215.3259189
  82.8857347  51.6444353 214.6259189  82.5307347  52.5324353 214.2719189
  84.3477347  51.6524353 214.7649189  84.7707347  50.8754353 214.1279189
  84.8807347  53.0214353 214.3039189  84.7117347  53.1274353 213.2319189
  84.3107347  53.8094353 214.7959189  86.3697347  53.2224353 214.5979189
  86.5047347  53.3554353 215.6709189  86.9117347  52.3194353 214.3179189
  86.9837347  54.4234353 213.8629189  86.8367347  54.3204353 212.7879189
  86.4847347  55.3434353 214.1659189  88.4807347  54.5034353 214.1859189
  88.6187347  55.0404353 215.1239189  88.8707347  53.4964353 214.3349189
  89.2527347  55.1724353 213.1249189  90.2257347  55.3374353 213.4549189
  89.2717347  54.5704353 212.2769189  88.8067347  56.0824353 212.8929189
  84.8007347  51.2944353 216.1819189  84.1997347  51.7184353 217.1669189
  85.8837347  50.5314353 216.2689189  86.3937347  50.2264353 215.4399189
  86.4817347  50.0364353 217.5029189  85.8457347  50.2544353 218.3609189
  86.6297347  48.5014353 217.4289189  87.3747347  48.2614353 216.6699189
  87.0917347  47.9914353 218.7819189  87.2007347  46.9074353 218.7439189
  88.0507347  48.4444353 219.0329189  86.3557347  48.2564353 219.5409189
  85.3317347  47.7994353 216.9729189  84.5127347  48.1524353 217.5989189
  85.1117347  48.1144353 215.9529189  85.3417347  46.2754353 217.0119189
  84.3787347  45.8964353 216.6699189  86.1307347  45.9004353 216.3609189
  85.5227347  45.9384353 218.0329189  87.8287347  50.7454353 217.7099189
  88.7197347  50.6214353 216.8709189  87.9997347  51.4464353 218.8379189
  87.3157347  51.4644353 219.5949189  89.1967347  52.2644353 219.0999189
  89.9507347  51.8924353 218.4059189  88.8817347  53.7414353 218.8629189
  88.2707347  54.1094353 219.6869189  89.8127347  54.3084353 218.8789189
  88.2177347  53.9934353 217.6589189  88.0477347  54.9544353 217.5739189
  89.7837347  52.1154353 220.5159189  90.9157347  52.5234353 220.7419189
  89.0547347  51.5464353 221.4809189  88.1987347  51.0264353 221.2859189
  89.3847347  51.5954353 222.9139189  90.3207347  52.1504353 222.9669189
  88.2827347  52.3104353 223.6919189  88.6757347  52.6284353 224.6579189
  87.9937347  53.2124353 223.1529189  87.1357347  51.5064353 223.8999189
  86.4667347  52.0154353 224.4029189  89.6607347  50.2394353 223.5559189
  89.0407347  49.2344353 223.2039189  90.5427347  50.2064353 224.5579189
  91.0447347  51.0324353 224.8839189  90.8857347  48.9764353 225.2989189
  91.3967347  48.3214353 224.5939189  91.8387347  49.2634353 226.4769189
  91.2887347  49.9394353 227.1319189  92.1827347  47.9854353 227.2519189
  92.8557347  48.2284353 228.0739189  91.2687347  47.5444353 227.6499189
  92.6677347  47.2744353 226.5839189  93.1257347  49.9884353 226.0609189
  92.8557347  50.9104353 225.5459189  93.6717347  50.2734353 226.9599189
  94.0427347  49.1894353 225.1719189  94.9247347  49.7834353 224.9309189
  94.3487347  48.2794353 225.6879189  93.5197347  48.9264353 224.2519189
  89.6317347  48.2704353 225.8159189  89.4467347  47.0764353 225.5979189
  88.7197347  49.0434353 226.3949189  88.8307347  50.0554353 226.4609189
  87.4797347  48.5754353 226.9949189  87.7337347  47.7834353 227.6989189
  86.8047347  49.7464353 227.7219189  86.6127347  50.5414353 227.0009189
  85.8357347  49.4144353 228.0949189  87.6117347  50.3294353 228.8949189
  86.9287347  50.8714353 229.5489189  88.0217347  49.5034353 229.4759189
  88.7577347  51.2664353 228.5079189  88.8387347  51.7954353 227.4129189
  89.7107347  51.4864353 229.3709189  89.6707347  51.0574353 230.2959189
  90.4957347  52.0874353 229.1209189  86.5127347  47.9434353 225.9799189
  85.7337347  47.0724353 226.3589189  86.5557347  48.3384353 224.7029189
  87.1397347  49.1074353 224.3759189  85.7677347  47.7064353 223.6419189
  84.7387347  47.7274353 224.0009189  85.9017347  48.4594353 222.3159189
  86.9357347  48.3944353 221.9759189  85.2877347  47.9634353 221.5649189
  85.5297347  49.8144353 222.3859189  86.1697347  50.3004353 222.9459189
  86.2037347  46.2664353 223.3739189  85.3607347  45.3844353 223.2349189
  87.5107347  46.0194353 223.2549189  88.2357347  46.6904353 223.5099189
  88.0307347  44.7484353 222.7409189  87.2037347  44.3644353 222.1439189
  89.2737347  44.9474353 221.8629189  89.7047347  43.9594353 221.6999189
  88.8687347  45.5644353 220.5329189  89.7537347  45.7044353 219.9119189
  88.1687347  44.9024353 220.0229189  88.3927347  46.5294353 220.7089189
  90.3827347  45.7764353 222.5349189  90.2157347  46.8334353 222.3299189
  90.3227347  45.6484353 223.6159189  91.7727347  45.3854353 222.0589189
  92.5167347  46.0004353 222.5639189  91.9537347  44.3354353 222.2879189
  91.8457347  45.5394353 220.9819189  88.3307347  43.6924353 223.7949189
  88.0827347  42.5184353 223.5349189  88.8637347  44.0394353 224.9699189
  88.9457347  44.9944353 225.3179189  89.3837347  42.9944353 225.8609189
  90.0187347  42.3904353 225.2129189  90.3177347  43.5224353 226.9679189
  90.6197347  42.6254353 227.5079189  91.5147347  44.2404353 226.3669189
  92.1597347  44.6044353 227.1669189  92.0737347  43.5494353 225.7359189
  91.1697347  45.0824353 225.7669189  89.6667347  44.4394353 227.9859189
  90.4087347  44.7544353 228.7199189  89.2627347  45.3164353 227.4799189
  88.8597347  43.9084353 228.4909189  88.3177347  42.0234353 226.3839189
  88.6367347  40.8414353 226.4499189  87.0417347  42.4084353 226.6289189
  86.4737347  43.7514353 226.6249189  86.2317347  44.0704353 225.6109189
  87.1817347  44.4764353 227.0269189  85.2237347  43.6774353 227.4849189
  84.4947347  44.4384353 227.2079189  85.4487347  43.8204353 228.5419189
  84.7147347  42.2764353 227.1999189  84.0727347  42.2574353 226.3199189
  84.1267347  41.8894353 228.0319189  85.9867347  41.4494353 226.9819189
  86.3027347  40.9014353 227.8699189  85.7297347  40.3604353 225.9279189
  85.3067347  39.2634353 226.2849189  85.9627347  40.6404353 224.6389189
  86.2287347  41.5674353 224.3079189  85.8587347  39.6434353 223.5749189
  85.0607347  38.9434353 223.8229189  85.5037347  40.3434353 222.2629189
  85.4247347  39.6044353 221.4659189  84.5507347  40.8614353 222.3729189
  86.2817347  41.0644353 222.0129189  87.1327347  38.7934353 223.4559189
  87.0337347  37.5844353 223.2549189  88.3177347  39.3854353 223.6539189
  88.4397347  40.3914353 223.7729189  89.5607347  38.6124353 223.7159189
  89.5877347  38.0024353 222.8129189  90.7917347  39.5344353 223.7219189
  90.7627347  40.1394353 224.6279189  91.6847347  38.9124353 223.7819189
  90.9387347  40.4754353 222.5189189  90.0777347  41.1434353 222.5409189
  92.2397347  41.2494353 222.6199189  92.3347347  41.9144353 221.7619189
  92.2427347  41.8384353 223.5369189  93.0777347  40.5524353 222.6339189
  90.9477347  39.7304353 221.2019189  91.0537347  40.4414353 220.3829189
  91.7827347  39.0304353 221.1859189  90.0127347  39.1824353 221.0879189
  89.6007347  37.6484353 224.9089189  90.0477347  36.5254353 224.7299189
  89.0947347  38.0254353 226.0879189  88.7127347  38.9574353 226.2459189
  89.0257347  37.1654353 227.2809189  90.0547347  36.9934353 227.5969189
  88.2217347  37.8584353 228.3959189  87.3257347  38.2944353 227.9549189
  87.8907347  37.0994353 229.1049189  88.9667347  38.9564353 229.1699189
  89.6847347  38.4914353 229.8459189  89.5377347  39.5634353 228.4669189
  88.0287347  39.8724353 229.9819189  86.8457347  39.5494353 230.1939189
  88.4797347  40.9304353 230.4429189  88.3687347  35.8064353 226.9869189
  88.9087347  34.7634353 227.3449189  87.2137347  35.8164353 226.3059189
  86.7897347  36.6694353 225.9419189  86.4387347  34.6034353 226.0129189
  86.5727347  33.9584353 226.8809189  84.9247347  34.8794353 225.8889189
  84.4487347  33.9224353 225.6749189  84.3987347  35.4454353 227.2139189
  83.3297347  35.6404353 227.1269189  84.5727347  34.7234353 228.0119189
  84.9197347  36.3744353 227.4449189  84.5377347  35.7814353 224.7019189
  84.9517347  36.7764353 224.8639189  84.9967347  35.3894353 223.7939189
  83.0347347  35.8984353 224.4869189  82.8387347  36.5484353 223.6349189
  82.6167347  34.9104353 224.2929189  82.5717347  36.3194353 225.3789189
  86.9737347  33.8264353 224.8099189  86.9447347  32.6004353 224.8319189
  87.5227347  34.4954353 223.7939189  87.5077347  35.5114353 223.7079189
  88.2047347  33.8074353 222.6989189  87.5427347  33.0534353 222.2729189
  88.5487347  34.8174353 221.6039189  89.0577347  34.3074353 220.7859189
  87.6327347  35.2764353 221.2319189  89.2017347  35.5884353 222.0129189
  89.4487347  33.0624353 223.2109189  89.6337347  31.8794353 222.9249189
  90.2457347  33.7324353 224.0509189  90.0957347  34.7184353 224.2639189
  91.3967347  33.1784353 224.7559189  92.1187347  32.7864353 224.0389189
  92.0437347  34.3124353 225.5709189  92.3427347  35.1104353 224.8919189
  91.2987347  34.7314353 226.2479189  93.2487347  33.8734353 226.3759189
  94.2017347  33.3394353 225.8449189  93.2547347  34.0804353 227.6669189
  94.0587347  33.7934353 228.2259189  92.4557347  34.5284353 228.1149189
  91.0017347  31.9844353 225.6389189  91.5797347  30.9134353 225.5039189
  89.9907347  32.1254353 226.4949189  89.4477347  32.9854353 226.5729189
  89.5487347  31.0744353 227.4109189  90.4197347  30.7634353 227.9869189
  88.4687347  31.6434353 228.3179189  88.1287347  30.8704353 229.0079189
  88.8737347  32.4824353 228.8839189  87.6287347  31.9854353 227.7129189
  89.0537347  29.7914353 226.7139189  89.3587347  28.6874353 227.1659189
  88.3257347  29.8984353 225.6009189  88.0267347  30.7874353 225.2009189
  87.8867347  28.7164353 224.8459189  87.7217347  27.9154353 225.5659189
  86.5627347  29.0124353 224.1429189  86.6527347  29.9404353 223.5779189
  86.3507347  28.2214353 223.4239189  85.4147347  29.1274353 225.1139189
  84.9077347  28.0764353 225.8819189  83.8897347  28.5854353 226.5839189
  83.2787347  28.0294353 227.2799189  83.7377347  29.8854353 226.2979189
  83.0327347  30.5044353 226.6979189  84.6907347  30.2474353 225.3749189
  84.8347347  31.2264353 224.9429189  88.9577347  28.1344353 223.9049189
  88.7187347  27.1034353 223.2799189  90.1067347  28.8004353 223.7919189
  90.3067347  29.6694353 224.2879189  91.2037347  28.3354353 222.9299189
  92.0207347  29.0484353 223.0409189  91.6627347  26.9424353 223.3679189
  90.9137347  26.2114353 223.0629189  92.5847347  26.6924353 222.8429189
  91.8967347  26.8124353 224.8639189  90.9377347  26.7714353 225.3809189
  92.4117347  25.8754353 225.0729189  92.7157347  27.9744353 225.4019189
  92.2437347  28.9144353 225.1139189  92.7207347  27.9404353 226.4909189
  94.0897347  27.9504353 224.9099189  94.4947347  27.0454353 224.6699189
  94.8467347  29.0324353 224.7539189  94.3627347  30.2304353 225.0509189
  93.4087347  30.3224353 225.3999189  94.9447347  31.0594353 224.9309189
  96.0877347  28.9164353 224.2999189  96.4627347  27.9964353 224.0699189
  96.6667347  29.7474353 224.1809189  90.8147347  28.3094353 221.4489189
  91.0707347  27.3354353 220.7409189  90.1947347  29.3934353 220.9989189
  90.0007347  30.2114353 221.5759189  89.7227347  29.5154353 219.6019189
  90.0317347  28.6064353 219.0859189  88.1887347  29.6504353 219.5479189
  87.9137347  30.5814353 220.0439189  87.8947347  29.7474353 218.5029189
  87.3637347  28.5154353 220.1719189  87.5857347  28.4634353 221.2379189
  86.3047347  28.7574353 220.0789189  87.6137347  27.1404353 219.5469189
  87.5187347  27.2014353 218.4629189  88.6317347  26.8144353 219.7599189
  86.6097347  26.1234353 220.1049189  86.7527347  26.0264353 221.1809189
  85.5957347  26.4924353 219.9499189  86.7517347  24.7944353 219.4679189
  86.0897347  24.1254353 219.9099189  86.5397347  24.8714353 218.4529189
  87.7257347  24.4514353 219.5939189  90.3457347  30.7344353 218.9009189
  90.4947347  31.7744353 219.5459189  90.6527347  30.6614353 217.5959189
  90.7967347  29.4594353 216.8029189  89.8237347  29.0654353 216.5089189
  91.3007347  28.6754353 217.3679189  91.6117347  29.8644353 215.5859189
  91.3607347  29.2574353 214.7159189  92.6807347  29.7444353 215.7609189
  91.2417347  31.3194353 215.3759189  90.3827347  31.4194353 214.7129189
  92.0607347  31.8764353 214.9219189  90.9267347  31.8354353 216.7769189
  91.7597347  32.3914353 217.2059189  89.7617347  32.8294353 216.7369189
  88.6047347  32.4384353 216.8779189  90.0297347  34.1134353 216.5039189
  90.9747347  34.4664353 216.3499189  88.9987347  35.1524353 216.4439189
  88.0237347  34.6874353 216.3009189  88.9857347  35.9184353 217.7809189
  88.7577347  35.2124353 218.5799189  89.9897347  36.2984353 217.9689189
  87.9947347  37.0944353 217.8729189  88.1487347  37.6884353 216.9719189
  86.5457347  36.6314353 217.9289189  85.8887347  37.4984353 217.9929189
  86.3097347  36.0634353 217.0289189  86.3987347  35.9994353 218.8049189
  88.2567347  37.9164353 219.1289189  87.5477347  38.7424353 219.1779189
  88.1377347  37.2844353 220.0089189  89.2727347  38.3114353 219.0999189
  89.1867347  36.0754353 215.2359189  90.2857347  36.5654353 214.9899189
  88.0947347  36.3624353 214.5299189  87.1947347  35.9184353 214.7109189
  88.0457347  37.3294353 213.4279189  89.0627347  37.6304353 213.1759189
  87.4117347  36.7044353 212.1719189  86.3667347  36.5394353 212.4329189
  87.5057347  37.6324353 210.9529189  87.0457347  37.1494353 210.0909189
  86.9857347  38.5664353 211.1659189  88.5527347  37.8414353 210.7349189
  88.0687347  35.3784353 211.7939189  87.5887347  34.9754353 210.9019189
  89.1277347  35.5414353 211.5929189  87.9597347  34.6714353 212.6159189
  87.2347347  38.5424353 213.8699189  86.0907347  38.3784353 214.2879189
  87.7897347  39.7504353 213.7839189  88.7627347  39.9044353 213.5209189
  87.0457347  40.9814353 214.0619189  86.1377347  40.7484353 214.6179189
  87.8497347  41.9444353 214.9689189  88.7897347  42.1374353 214.4519189
  87.0827347  43.2554353 215.1819189  87.6657347  43.9174353 215.8219189
  86.9127347  43.7384353 214.2199189  86.1247347  43.0434353 215.6559189
  88.1717347  41.3304353 216.3429189  88.0897347  42.1064353 217.1039189
  87.4217347  40.5744353 216.5759189  89.5257347  40.7094353 216.4319189
  89.6737347  40.3004353 217.4319189  89.6077347  39.9094353 215.6969189
  90.2857347  41.4644353 216.2329189  86.6667347  41.6204353 212.7279189
  87.5417347  42.0794353 211.9999189  85.3717347  41.6824353 212.4259189
  84.6517347  41.2274353 212.9879189  84.8347347  42.3994353 211.2689189
  85.6457347  42.6604353 210.5899189  83.8627347  41.5344353 210.4299189
  82.9687347  41.3714353 211.0319189  83.4867347  42.2794353 209.1409189
  82.8027347  41.6674353 208.5529189  83.0037347  43.2234353 209.3939189
  84.3867347  42.4774353 208.5589189  84.4267347  40.1384353 210.1119189
  85.3087347  40.2514353 209.4819189  84.7557347  39.6724353 211.0409189
  83.4427347  39.2054353 209.4159189  83.9217347  38.2444353 209.2289189
  82.5697347  39.0584353 210.0509189  83.1317347  39.6454353 208.4689189
  84.1387347  43.6474353 211.8049189  83.1957347  43.5574353 212.5859189
  84.5917347  44.8284353 211.4179189  85.3207347  44.9574353 210.7159189
  84.0687347  46.0694353 211.9809189  83.0127347  45.9304353 212.2109189
  84.8387347  46.3894353 213.2529189  84.4587347  47.3154353 213.6849189
  84.7137347  45.5764353 213.9679189  85.8967347  46.5064353 213.0179189
  84.1367347  47.2274353 210.9919189  84.9857347  47.2344353 210.1049189
  83.2917347  48.2394353 211.1799189  82.5447347  48.2134353 211.8739189
  83.3347347  49.4974353 210.4189189  83.0117347  49.3024353 209.3959189
  82.3867347  50.4974353 211.0969189  81.3907347  50.0574353 211.1399189
  82.7147347  50.6444353 212.1259189  82.2877347  51.8664353 210.4149189
  83.2917347  52.2134353 210.1699189  81.7507347  51.7544353 209.4729189
  81.5847347  52.9344353 211.2659189  81.8737347  53.0704353 212.4749189
  80.7757347  53.7084353 210.7119189  84.7617347  50.0724353 210.2999189
  85.1587347  50.5324353 209.2349189  85.5457347  49.9934353 211.3809189
  85.1597347  49.8174353 212.3089189  87.0087347  50.1394353 211.4059189
  87.4307347  49.5604353 210.5839189  87.3767347  51.6214353 211.2429189
  86.8167347  52.0304353 210.4019189  87.0537347  52.1614353 212.1329189
  88.8637347  51.8904353 211.0189189  89.5797347  51.0044353 210.5019189
  89.3007347  53.0254353 211.3059189  87.5907347  49.6024353 212.7299189
  86.8597347  49.4784353 213.7179189  88.9037347  49.3474353 212.7819189
  89.4937347  49.3534353 211.9499189  89.6507347  49.0324353 214.0149189
  89.0277347  49.3294353 214.8589189  89.9117347  47.5244353 214.1739189
  90.6167347  47.2664353 213.3839189  90.4927347  47.2154353 215.5559189
  90.6687347  46.1434353 215.6449189  91.4347347  47.7494353 215.6829189
  89.7887347  47.5324353 216.3259189  88.6477347  46.6784353 214.0079189
  88.8967347  45.6244353 214.1309189  87.9147347  46.9684353 214.7599189
  88.2307347  46.8394353 213.0139189  90.9587347  49.8284353 214.0629189
  91.6877347  49.8734353 213.0769189  91.2687347  50.4724353 215.1969189
  90.8177347  50.2714353 216.0899189  92.2877347  51.5354353 215.2799189
  93.1487347  51.2324353 214.6839189  91.6297347  52.8314353 214.7569189
  91.0087347  52.5784353 213.8969189  90.9637347  53.2144353 215.5299189
  92.5867347  53.9504353 214.3479189  93.8147347  53.7324353 214.2819189
  92.0867347  55.0674353 214.0839189  92.8337347  51.7684353 216.7089189
  92.2647347  51.2914353 217.6909189  93.9277347  52.5254353 216.8369189
  94.5627347  52.7004353 216.0579189  94.3477347  53.1824353 218.0679189
  95.1917347  53.8344353 217.8449189  93.5357347  53.8204353 218.4179189
  94.7447347  52.2394353 219.1919189  95.6647347  51.4394353 219.0569189
  94.0677347  52.3454353 220.3279189  93.2927347  52.9974353 220.4499189
  94.3487347  51.5504353 221.5239189  95.4137347  51.6414353 221.7369189
  93.5427347  52.0714353 222.7249189  92.5547347  51.6114353 222.7009189
  94.0307347  51.7314353 223.6389189  93.3647347  53.5924353 222.8099189
  94.3457347  54.0604353 222.8909189  92.9167347  53.9494353 221.8829189
  92.4937347  54.0464353 223.9949189  91.8237347  53.2194353 224.6529189
  92.4827347  55.2634353 224.2749189  94.0037347  50.0744353 221.2909189
  94.7827347  49.1804353 221.6249189  92.8457347  49.8314353 220.6719189
  92.2017347  50.5724353 220.3959189  92.3747347  48.5034353 220.3239189
  92.3327347  47.8794353 221.2169189  90.9667347  48.6114353 219.7519189
  90.6047347  47.6184353 219.4869189  90.3047347  49.0534353 220.4969189
  90.9827347  49.2404353 218.8619189  93.3447347  47.8104353 219.3689189
  93.8677347  46.7464353 219.6879189  93.6657347  48.4584353 218.2489189
  93.2917347  49.3734353 217.9979189  94.5937347  47.9054353 217.2709189
  94.2407347  46.9124353 216.9909189  94.6117347  48.7974353 216.0279189
  93.5897347  48.9224353 215.6699189  94.9737347  49.7864353 216.3099189
  95.4757347  48.2634353 214.8809189  96.4997347  48.1874353 215.2469189
  95.0647347  46.8714353 214.4159189  95.7167347  46.5524353 213.6019189
  95.1507347  46.1704353 215.2459189  94.0327347  46.8944353 214.0659189
  95.3537347  49.2254353 213.7109189  95.9607347  48.8664353 212.8799189
  94.3117347  49.2874353 213.3979189  95.7007347  50.2134353 214.0139189
  95.9997347  47.6904353 217.8429189  96.5727347  46.6324353 217.6119189
  96.5327347  48.6334353 218.6269189  96.0767347  49.5234353 218.8299189
  97.8447347  48.4674353 219.2769189  98.5607347  48.3334353 218.4659189
  98.2327347  49.6954353 220.1039189  97.5087347  49.8404353 220.9049189
  99.2007347  49.5284353 220.5759189  98.2907347  50.8524353 219.3029189
  97.3847347  51.1954353 219.1579189  97.8747347  47.2474353 220.1919189
  98.8657347  46.5234353 220.2399189  96.7657347  46.9794353 220.8799189
  95.9187347  47.5444353 220.8219189  96.6577347  45.8434353 221.7879189
  97.5557347  45.8254353 222.4049189  95.4357347  46.0014353 222.6809189
  94.5767347  45.9754353 222.0109189  95.2527347  44.8944353 223.7009189
  94.3587347  45.0894353 224.2929189  95.1467347  43.9394353 223.1859189
  96.1217347  44.8574353 224.3579189  95.5487347  47.1944353 223.3899189
  95.3057347  47.9444353 222.8079189  96.5887347  44.5284353 221.0349189
  97.2107347  43.5554353 221.4549189  95.8857347  44.4914353 219.9009189
  95.3337347  45.2764353 219.5549189  95.8417347  43.3094353 219.0409189
  95.4947347  42.4624353 219.6329189  94.8537347  43.5334353 217.8839189
  95.1227347  44.4554353 217.3689189  94.9687347  42.7224353 217.1649189
  93.3827347  43.6154353 218.2989189  93.3517347  44.2434353 219.1899189
  92.5427347  44.2104353 217.1839189  91.5007347  44.2594353 217.4999189
  92.9007347  45.2144353 216.9549189  92.6227347  43.5854353 216.2949189
  92.8077347  42.2514353 218.6119189  91.7617347  42.3554353 218.9019189
  92.8777347  41.6154353 217.7289189  93.3677347  41.7994353 219.4299189
  97.2357347  42.9634353 218.5129189  97.6857347  41.8384353 218.7169189
  97.9477347  43.9194353 217.8989189  97.6257347  44.8784353 217.7699189
  99.2857347  43.6434353 217.3509189  99.1527347  42.7794353 216.6999189
  99.8307347  44.7644353 216.4509189 100.8047347  44.3984353 216.1279189
  98.9167347  45.0134353 215.2599189  99.3307347  45.8114353 214.6439189
  98.8357347  44.1024353 214.6669189  97.9277347  45.3044353 215.6149189
 100.0397347  46.0874353 217.1609189 100.4257347  46.8224353 216.4549189
  99.0897347  46.4374353 217.5659189 100.7537347  45.9554353 217.9739189
 100.2877347  43.2494353 218.4339189 101.0697347  42.3344353 218.2019189
 100.2117347  43.8314353 219.6389189  99.6227347  44.6424353 219.8279189
 100.9627347  43.3674353 220.8099189 102.0227347  43.4724353 220.5779189
 100.6287347  44.2244353 222.0419189  99.5727347  44.4914353 222.0109189
 100.7807347  43.6264353 222.9399189 101.4607347  45.5044353 222.1509189
 101.5267347  45.9354353 221.1519189 100.8067347  46.4824353 223.1109189
 101.4117347  47.3874353 223.1769189  99.8107347  46.7374353 222.7489189
 100.7277347  46.0264353 224.0979189 102.8517347  45.1984353 222.6849189
 103.4257347  46.1224353 222.7539189 102.7707347  44.7464353 223.6729189
 103.3567347  44.5074353 222.0099189 100.6887347  41.8954353 221.1089189
 101.6097347  41.0984353 221.0649189  99.4467347  41.5144353 221.3919189
  98.6537347  42.1554353 221.3519189  99.0667347  40.1524353 221.7889189
  99.6527347  39.8924353 222.6709189  97.5767347  40.0894353 222.1579189
  97.0057347  40.6654353 221.4299189  97.2357347  39.0564353 222.0849189
  97.2757347  40.6114353 223.5459189  97.1717347  39.8754353 224.5119189
  97.1237347  41.8944353 223.7069189  96.9207347  42.2714353 224.6329189
  97.2077347  42.5224353 222.9079189  99.4017347  39.1274353 220.6969189
  99.7957347  38.0084353 221.0129189  99.3297347  39.5184353 219.4159189
  98.9557347  40.4294353 219.1519189  99.7607347  38.7274353 218.2499189
  99.3687347  37.7154353 218.3499189  99.1817347  39.3914353 216.9849189
  98.0997347  39.2564353 216.9949189  99.3697347  40.4634353 217.0469189
  99.7137347  38.8894353 215.6349189  99.1717347  39.3984353 214.8379189
 100.7597347  39.1814353 215.5449189  99.6087347  37.3794353 215.4069189
 100.3487347  37.0814353 214.6639189  99.8617347  36.8634353 216.3329189
  98.2787347  36.9374353 214.9609189  97.5007347  37.5894353 215.0609189
  98.0277347  35.7554353 214.4419189  98.8887347  34.7924353 214.4899189
  99.7927347  34.9384353 214.9399189  98.6647347  33.8864353 214.0779189
  96.9057347  35.5214353 213.8479189  96.2027347  36.2574353 213.7769189
  96.7217347  34.6004353 213.4489189 101.2827347  38.5124353 218.1689189
 101.7187347  37.3964353 217.8919189 102.1037347  39.5414353 218.3829189
 101.7707347  40.4844353 218.5849189 103.5737347  39.4314353 218.3509189
 103.8187347  38.6884353 217.5919189 104.1747347  40.8024353 217.9929189
 103.5187347  41.5794353 218.3849189 105.1317347  40.9044353 218.5049189
 104.3947347  41.0624353 216.4949189 105.2297347  40.4194353 216.2149189
 103.2367347  40.6774353 215.5999189 103.4887347  40.8994353 214.5629189
 103.0347347  39.6114353 215.7039189 102.3507347  41.2444353 215.8869189
 104.6997347  42.5364353 216.2729189 104.8557347  42.7194353 215.2099189
 103.8627347  43.1384353 216.6259189 105.5997347  42.8084353 216.8239189
 104.1877347  38.9144353 219.6639189 105.2777347  38.3434353 219.6499189
 103.5257347  39.1354353 220.8039189 102.6077347  39.5814353 220.8109189
 103.9867347  38.7914353 222.1579189 105.0737347  38.8654353 222.1859189
 103.3407347  39.7804353 223.1479189 103.5557347  40.7944353 222.8109189
 102.2587347  39.6524353 223.1049189 103.7857347  39.6524353 224.6119189
 103.9077347  38.6004353 224.8689189 104.7577347  40.1284353 224.7449189
 102.7577347  40.3004353 225.5519189 102.7697347  41.3814353 225.4159189
 101.7567347  39.9574353 225.2899189 103.0467347  39.9654353 227.0109189
 103.2907347  38.9064353 227.0989189 103.9217347  40.5234353 227.3449189
 101.9047347  40.2784353 227.8819189 101.9357347  39.6714353 228.7259189
 101.9517347  41.2764353 228.1709189 101.0436647  40.0906346 227.3885749
 103.6427347  37.3534353 222.5449189 104.4617347  36.6634353 223.1449189
 102.4317347  36.9224353 222.2059189 101.8277347  37.4614353 221.5849189
 101.8017347  35.6744353 222.6429189 102.5367347  35.0064353 223.0909189
 100.7567347  35.9474353 223.7569189 100.0787347  36.6474353 223.2689189
  99.9627347  34.7394353 224.2319189  99.2637347  35.0464353 225.0099189
  99.4097347  34.3154353 223.3939189 100.6457347  33.9904353 224.6329189
 101.4077347  36.5104353 225.0069189 100.6457347  36.6894353 225.7649189
 102.1387347  35.7984353 225.3889189 101.9067347  37.4494353 224.7659189
 101.2137347  34.9714353 221.4139189 101.0487347  35.5344353 220.3359189
 100.9527347  33.6684353 221.5169189 101.1857347  33.1294353 222.3509189
 100.3127347  32.8594353 220.4719189 100.8297347  33.0394353 219.5299189
 100.4527347  31.8064353 220.7159189  98.8127347  33.1164353 220.2619189
  98.0777347  32.1664353 219.9919189  98.3207347  34.3514353 220.4299189
  98.8987347  35.1604353 220.6579189  96.8947347  34.6574353 220.3009189
  96.3067347  33.8564353 220.7479189  96.5497347  35.9384353 221.0809189
  97.1497347  35.9814353 221.9899189  96.8147347  36.8094353 220.4819189
  95.0587347  36.0054353 221.4489189  94.5247347  35.7234353 220.5409189
  94.6787347  35.0464353 222.5639189  93.6137347  35.1404353 222.7779189
  94.8977347  34.0244353 222.2549189  95.2517347  35.2854353 223.4599189
  94.6727347  37.4034353 221.8999189  93.6127347  37.4244353 222.1549189
  95.2617347  37.6794353 222.7749189  94.8657347  38.1124353 221.0949189
  96.4867347  34.7134353 218.8189189  96.8907347  35.6064353 218.0739189
  95.6957347  33.7344353 218.3849189  95.3167347  33.0144353 218.9999189
  95.2857347  33.5834353 216.9899189  96.1317347  33.8064353 216.3399189
  94.8587347  32.1344353 216.7289189  94.0987347  31.8504353 217.4569189
  94.3967347  32.0714353 215.7439189  96.0147347  31.1414353 216.8019189
  96.7377347  31.3734353 216.0199189  96.5287347  31.2584353 217.7559189
  95.5607347  29.7034353 216.6519189  94.7757347  29.1974353 217.4359189
  96.0257347  28.9824353 215.6609189  96.6827347  29.3914353 214.9969189
  95.7297347  28.0124353 215.5539189  94.1787347  34.5844353 216.6349189
  92.9977347  34.3054353 216.8209189  94.5417347  35.7704353 216.1409189
  95.5117347  36.0094353 215.9339189  93.5947347  36.8594353 215.8409189
  92.6107347  36.4004353 215.7449189  93.5247347  37.8854353 216.9939189
  94.4777347  38.4124353 216.9369189  92.3607347  38.8434353 216.8399189
  92.3537347  39.5444353 217.6739189  92.4637347  39.3934353 215.9039189
  91.4267347  38.2824353 216.8299189  93.3627347  37.2384353 218.3549189
  93.3197347  38.0114353 219.1219189  92.4407347  36.6564353 218.3739189
  94.2107347  36.5814353 218.5489189  93.9017347  37.5434353 214.5039189
  95.0637347  37.6734353 214.1269189  92.8647347  37.9934353 213.7969189
  91.9027347  37.7464353 214.0309189  92.9527347  38.8774353 212.6229189
  93.8877347  39.4364353 212.6599189  92.9937347  38.0654353 211.3039189
  93.7847347  37.3394353 211.4949189  91.6787347  37.3434353 210.9799189
  91.7847347  36.7974353 210.0429189  91.4397347  36.6454353 211.7819189
  90.8757347  38.0744353 210.8849189  93.3267347  38.9214353 210.0749189
  93.3397347  38.2914353 209.1849189  92.5717347  39.6994353 209.9579189
  94.3057347  39.3824353 210.2069189  91.7907347  39.8764353 212.6579189
  90.7067347  39.5464353 213.1349189  91.9927347  41.0774353 212.1279189
  92.9077347  41.3914353 211.8039189  90.9417347  42.0764353 211.9499189
  89.9757347  41.6334353 212.1909189  91.1737347  43.2354353 212.9119189
  90.3897347  43.9804353 212.7789189  91.1537347  42.8664353 213.9379189
  92.1437347  43.6884353 212.7079189  90.8417347  42.5264353 210.4859189
  91.8557347  42.6274353 209.7939189  89.6237347  42.8054353 210.0199189
  88.8007347  42.7654353 210.6209189  89.2867347  43.1964353 208.6369189
  90.2077347  43.5644353 208.1839189  88.7877347  41.9974353 207.7979189
  88.5697347  42.4364353 206.8249189  89.8307347  40.9034353 207.6489189
  89.4217347  40.0894353 207.0499189  90.7147347  41.3084353 207.1549189
  90.1057347  40.5264353 208.6339189  87.5307347  41.3544353 208.3609189
  87.2327347  40.5194353 207.7259189  87.7287347  40.9904353 209.3689189
  86.7277347  42.0914353 208.3919189  88.2367347  44.3174353 208.6189189
  87.4157347  44.4144353 209.5309189  88.2257347  45.1564353 207.5749189
  88.9427347  45.1594353 206.8499189  87.1657347  46.1664353 207.3719189
  87.1097347  46.7544353 208.2879189  87.4897347  47.0814353 206.1809189
  87.5167347  46.4684353 205.2799189  86.6677347  47.7864353 206.0619189
  88.7947347  47.8794353 206.2519189  89.5787347  47.2404353 206.6589189
  89.0987347  48.1524353 205.2409189  88.6967347  49.1454353 207.0989189
  87.8537347  49.7524353 206.7679189  88.5117347  48.8844353 208.1409189
  89.9947347  49.9444353 206.9819189  90.8247347  49.3364353 207.3429189
  90.1907347  50.1594353 205.9319189  89.9547347  51.2134353 207.7399189
  90.8767347  51.6904353 207.6679189  89.2147347  51.8294353 207.3469189
  89.7447347  51.0144353 208.7389189  85.8197347  45.4904353 207.0859189
  85.7767347  44.4894353 206.3729189  84.7177347  46.0714353 207.5439189
  84.7197347  46.7984353 208.2589189  83.3847347  45.7164353 207.0579189
  83.2537347  44.6354353 207.1109189  82.3327347  46.3794353 207.9439189
  81.3377347  46.1174353 207.5849189  82.4507347  46.0334353 208.9709189
  82.4577347  47.4614353 207.9089189  83.2167347  46.1254353 205.5699189
  83.6507347  47.2214353 205.2009189  82.6217347  45.2854353 204.7049189
  82.1457347  43.9454353 205.0019189  81.3937347  43.9674353 205.7909189
  82.9607347  43.3144353 205.3569189  81.5577347  43.3944353 203.7079189
  80.4777347  43.5334353 203.6649189  81.7457347  42.3264353 203.6029189
  82.2727347  44.2004353 202.6319189  81.6767347  44.2704353 201.7219189
  83.2237347  43.7454353 202.3559189  82.4717347  45.5664353 203.2769189
  83.3477347  46.0964353 202.9039189  81.3047347  46.5024353 202.9449189
  80.3167347  46.5704353 203.6699189  81.3957347  47.1824353 201.7989189
  82.1867347  47.0864353 201.1629189  80.3877347  48.1294353 201.3279189
  80.5237347  48.2804353 200.2569189  79.4017347  47.6864353 201.4649189
  80.4137347  49.4904353 202.0209189  81.4017347  49.8794353 202.6299189
  79.3087347  50.2194353 201.9309189  78.5057347  49.8894353 201.3959189
  79.0527347  51.5294353 202.5339189  79.5017347  51.5794353 203.5259189
  79.6977347  52.6264353 201.6799189  79.5527347  53.5874353 202.1739189
  80.7727347  52.4504353 201.6349189  79.1617347  52.7174353 200.2739189
  77.9847347  53.4344353 200.0229189  77.4917347  53.9584353 200.8279189
  77.4457347  53.4744353 198.7309189  76.5287347  54.0144353 198.5469189
  78.0907347  52.8174353 197.6789189  77.6777347  52.8554353 196.6819189
  79.2727347  52.1104353 197.9219189  79.7737347  51.6014353 197.1109189
  79.8077347  52.0614353 199.2149189  80.7217347  51.5164353 199.3979189
  77.5367347  51.7374353 202.6999189  76.7467347  50.9144353 202.2389189
  77.1207347  52.8034353 203.3819189  77.7627347  53.4594353 203.8269189
  75.7137347  53.1524353 203.5699189  75.6557347  54.0704353 204.1539189
  75.2727347  53.3654353 202.5959189  74.8777347  52.0754353 204.2629189
  75.3657347  51.3084353 205.0899189  73.6027347  51.9804353 203.8959189
  73.1587347  52.6374353 203.2539189  72.6987347  50.9244353 204.3729189
  72.8407347  50.8644353 205.4519189  71.2307347  51.2874353 204.0859189
  70.6027347  50.4564353 204.4079189  70.9637347  52.1464353 204.7019189
  70.8867347  51.6144353 202.6249189  71.7767347  51.6054353 201.7539189
  69.7087347  51.9034353 202.3409189  73.0427347  49.5314353 203.8199189
  72.6897347  48.5274353 204.4319189  73.7647347  49.4304353 202.7029189
  74.0327347  50.2304353 202.1299189  74.2397347  48.1514353 202.1959189
  73.3967347  47.4734353 202.0679189  74.8647347  48.3144353 200.8059189
  74.1417347  48.7844353 200.1389189  75.7207347  48.9864353 200.8719189
  75.3107347  46.9884353 200.2109189  74.6147347  45.9854353 200.2749189
  76.4747347  46.9194353 199.6259189  76.7947347  46.0364353 199.2289189
  77.0647347  47.7494353 199.5659189  75.1797347  47.5014353 203.2119189
  74.9187347  46.3774353 203.6189189  76.1957347  48.2144353 203.7329189
  76.3967347  49.1714353 203.4439189  77.1357347  47.7124353 204.7729189
  77.7207347  46.9054353 204.3319189  78.0657347  48.8534353 205.2179189
  78.6467347  49.1854353 204.3569189  77.4537347  49.6984353 205.5339189
  79.0337347  48.4954353 206.3549189  78.4707347  48.0994353 207.1999189
  79.7077347  47.7064353 206.0229189  79.8527347  49.7094353 206.8099189
  79.1747347  50.5034353 207.1219189  80.4457347  49.4354353 207.6819189
  80.7477347  50.2224353 205.7559189  80.9927347  49.5744353 205.0069189
  81.2627347  51.4344353 205.6839189  81.0587347  52.3364353 206.5869189
  80.4777347  52.1234353 207.3979189  81.4787347  53.2604353 206.4879189
  81.9807347  51.7704353 204.6689189  82.1517347  51.0994353 203.9199189
  82.3787347  52.7084353 204.6139189  76.4027347  47.1264353 205.9829189
  76.7937347  46.1004353 206.5349189  75.3117347  47.7714353 206.3909189
  74.9547347  48.6054353 205.9249189  74.5067347  47.3594353 207.5459189
  75.1767347  47.1604353 208.3829189  73.5537347  48.4934353 207.9609189
  72.7197347  48.5424353 207.2609189  73.1337347  48.2744353 208.9429189
  74.2647347  49.8434353 208.0009189  75.1407347  49.7564353 208.6439189
  74.6267347  50.0754353 206.9989189  73.4117347  51.0124353 208.4939189
  72.3727347  50.8384353 208.2149189  73.4477347  51.0464353 209.5829189
  73.8657347  52.3794353 207.9289189  73.5857347  52.4334353 206.8769189
  73.3207347  53.1694353 208.4449189  75.3157347  52.6464353 208.0489189
  75.4727347  53.6684353 208.1599189  75.6937347  52.1464353 208.8789189
  75.8017347  52.3124353 207.1929189  73.7587347  46.0624353 207.2659189
  73.5787347  45.2484353 208.1709189  73.3937347  45.8174353 206.0089189
  73.4507347  46.5184353 205.2699189  72.8767347  44.5324353 205.5489189
  72.2457347  44.1344353 206.3439189  72.0487347  44.7454353 204.2819189
  72.5867347  45.4004353 203.5969189  71.9097347  43.7934353 203.7689189
  70.7047347  45.3464353 204.6099189  69.7837347  44.6504353 205.0089189
  70.5507347  46.6404353 204.4879189  69.6577347  47.0724353 204.7269189
  71.3237347  47.2164353 204.1539189  73.9637347  43.4734353 205.3289189
  73.7317347  42.3254353 205.6919189  75.1387347  43.8294353 204.7999189
  75.3357347  44.7734353 204.4669189  76.2697347  42.9014353 204.6419189
  75.9527347  42.1554353 203.9139189  77.5267347  43.6374353 204.1459189
  77.7677347  44.4214353 204.8639189  78.3577347  42.9324353 204.1519189
  77.4487347  44.2704353 202.7589189  76.6887347  45.0514353 202.7679189
  78.3997347  44.7534353 202.5349189  77.1277347  43.2854353 201.6619189
  77.6697347  42.1954353 201.5729189  76.2407347  43.6254353 200.7689189
  75.7787347  44.5324353 200.8289189  76.0087347  42.9844353 200.0099189
  76.6297347  42.2244353 205.9679189  76.6507347  40.9994353 206.0719189
  76.7957347  43.0374353 207.0269189  76.7497347  44.0534353 206.9429189
  77.0567347  42.5934353 208.4009189  77.9277347  41.9394353 208.3709189
  77.3447347  43.8124353 209.2959189  76.5457347  44.5404353 209.1539189
  77.3027347  43.4924353 210.3369189  78.6897347  44.5174353 209.0599189
  78.7737347  44.6884353 207.9869189  78.7207347  45.8204353 209.8509189
  79.6737347  46.3234353 209.6859189  77.9077347  46.4664353 209.5199189
  78.6037347  45.6044353 210.9129189  79.8767347  43.6774353 209.5199189
  80.8027347  44.2214353 209.3309189  79.7867347  43.4744353 210.5869189
  79.8907347  42.7354353 208.9709189  75.9017347  41.7754353 208.9829189
  76.1377347  40.7824353 209.6619189  74.6467347  42.1464353 208.7039189
  74.4177347  42.9684353 208.1459189  73.4677347  41.4044353 209.1749189
  73.5787347  41.2044353 210.2409189  72.2117347  42.2674353 208.9669189
  72.3647347  43.2284353 209.4579189  72.0997347  42.4674353 207.9009189
  70.9037347  41.6514353 209.4909189  70.1097347  42.3904353 209.3819189
  70.6437347  40.8074353 208.8519189  70.9137347  41.1654353 210.9539189
  69.8917347  40.9124353 211.2379189  71.4957347  40.2454353 211.0049189
  71.4757347  42.1524353 211.9979189  71.6417347  41.6214353 212.9359189
  72.4467347  42.5124353 211.6589189  70.5887347  43.3164353 212.2509189
  70.9567347  43.8654353 213.0539189  70.5577347  43.9194353 211.4039189
  69.6297347  42.9804353 212.4719189  73.3497347  40.0284353 208.5169189
  73.0497347  39.0584353 209.1979189  73.6597347  39.9044353 207.2329189
  73.8927347  40.6954353 206.6329189  73.6977347  38.6124353 206.5489189
  72.7687347  38.0964353 206.7919189  73.7967347  38.8234353 205.0409189
  74.6387347  39.4834353 204.8289189  74.0117347  37.8684353 204.5619189
  72.5317347  39.4164353 204.4229189  71.4467347  39.3744353 205.0379189
  72.6037347  39.8754353 203.2729189  74.8377347  37.7194353 207.0289189
  74.5957347  36.5504353 207.3059189  76.0497347  38.2614353 207.2089189
  76.2857347  39.2194353 206.9519189  77.1547347  37.5084353 207.7999189
  77.3057347  36.6244353 207.1799189  78.4357347  38.3384353 207.8079189
  78.2257347  39.3324353 208.2019189  79.1657347  37.8794353 208.4739189
  79.0217347  38.4554353 206.4089189  79.0737347  37.4594353 205.9689189
  78.3387347  39.0404353 205.7929189  80.6557347  39.2054353 206.3269189
  80.2317347  40.9244353 206.6609189  81.1367347  41.5314353 206.6469189
  79.5417347  41.2834353 205.8979189  79.7597347  40.9994353 207.6409189
  76.8307347  37.0444353 209.2179189  77.1027347  35.9004353 209.5689189
  76.1977347  37.8854353 210.0389189  75.9797347  38.8504353 209.7889189
  75.7527347  37.5114353 211.3789189  76.6177347  37.1634353 211.9429189
  75.1657347  38.7314353 212.0859189  74.8347347  38.4484353 213.0849189
  75.9257347  39.5084353 212.1619189  74.3167347  39.1084353 211.5159189
  74.7617347  36.3434353 211.3499189  74.9747347  35.3524353 212.0429189
  73.7167347  36.4074353 210.5109189  73.5227347  37.2244353 209.9319189
  72.7357347  35.3154353 210.3289189  72.3377347  35.0714353 211.3139189
  71.5747347  35.7814353 209.4109189  72.0587347  36.2284353 208.5419189
  70.6977347  34.6144353 208.9079189  69.9037347  35.0044353 208.2709189
  71.3117347  33.9174353 208.3369189  70.2577347  34.0964353 209.7599189
  70.6927347  36.8534353 210.0849189  71.3407347  37.6474353 210.4579189
  70.0497347  37.2974353 209.3249189  69.8127347  36.3674353 211.2379189
  69.2377347  37.2044353 211.6349189  69.1307347  35.5984353 210.8759189
  70.4417347  35.9534353 212.0259189  73.3817347  34.0354353 209.7749189
  73.0187347  32.9424353 210.1979189  74.3277347  34.1404353 208.8429189
  74.6827347  35.0324353 208.4979189  74.9457347  32.9784353 208.2269189
  74.1847347  32.2104353 208.0899189  75.5077347  33.4054353 206.8859189
  75.9787347  32.5504353 206.3999189  74.7007347  33.7814353 206.2569189
  76.2477347  34.1914353 207.0349189  76.0057347  32.3014353 209.1109189
  76.2487347  31.1134353 208.9569189  76.6557347  33.0414353 210.0129189
  76.4897347  34.0434353 210.1109189  77.6677347  32.5394353 210.9619189
  78.0127347  31.6024353 210.5249189  78.8417347  33.5184353 211.1089189
  79.5307347  33.0274353 211.7959189  79.5757347  33.7894353 209.8039189
  80.3917347  34.4894353 209.9839189  79.9787347  32.8554353 209.4119189
  78.8837347  34.2184353 209.0789189  78.4127347  34.7504353 211.6249189
  77.9917347  35.2744353 210.9119189  77.1107347  32.2284353 212.3549189
  77.8027347  31.6084353 213.1569189  75.8867347  32.6474353 212.6789189
  75.2807347  33.1314353 212.0169189  75.2707347  32.4694353 213.9969189
  74.1907347  32.3934353 213.8679189  75.6097347  31.5204353 214.4129189
  75.5637347  33.5804353 215.0149189  75.2587347  33.4304353 216.1969189
  76.1797347  34.6814353 214.5949189  76.4157347  34.8294353 213.6139189
  76.5907347  35.7954353 215.4479189  76.9027347  35.3994353 216.4139189
  77.4637347  36.2734353 215.0029189  75.5137347  36.8574353 215.6779189
  74.3567347  36.7054353 215.2889189  75.9027347  37.9634353 216.2959189
  76.8267347  38.0484353 216.7189189  75.1017347  39.1694353 216.4549189
  74.2597347  39.1564353 215.7629189  74.5497347  39.2114353 217.8669189
  73.9487347  40.1114353 217.9959189  73.9297347  38.3324353 218.0409189
  75.3747347  39.2214353 218.5799189  75.9287347  40.4154353 216.1069189
  77.1357347  40.4454353 216.3409189  75.2867347  41.4544353 215.5589189
  74.2977347  41.4424353 215.3099189  75.9667347  42.7214353 215.2649189
  77.0087347  42.5014353 215.0339189  75.3857347  43.4114353 214.0199189
  74.3447347  43.6464353 214.2409189  76.1477347  44.6904353 213.6989189
  75.7167347  45.1584353 212.8139189  76.0787347  45.3764353 214.5429189
  77.1947347  44.4524353 213.5099189  75.4697347  42.4904353 212.7989189
  75.0527347  42.9994353 211.9299189  76.5117347  42.2364353 212.6059189
  74.9037347  41.5784353 212.9909189  75.9277347  43.6344353 216.4889189
  74.8717347  44.0934353 216.9209189  77.1017347  43.9224353 217.0419189
  77.9697347  43.4644353 216.7649189  77.2817347  44.9154353 218.0959189
  76.4637347  44.8194353 218.8099189  78.6047347  44.6514353 218.8099189
  79.3967347  44.5214353 218.0719189  78.8717347  45.5184353 219.4139189
  78.5307347  43.4274353 219.6909189  78.0817347  43.5564353 221.0109189
  77.7837347  44.5254353 221.3849189  78.0167347  42.4374353 221.8489189
  77.6887347  42.5454353 222.8719189  78.3777347  41.1774353 221.3579189
  78.3457347  40.3154353 222.0079189  78.7807347  41.0324353 220.0229189
  79.0317347  40.0554353 219.6369189  78.8567347  42.1594353 219.1899189
  79.1667347  42.0494353 218.1609189  77.2067347  46.3444353 217.5579189
  77.5807347  46.6144353 216.4199189  76.7177347  47.2694353 218.3819189
  76.3537347  47.0494353 219.3089189  76.6487347  48.6904353 218.0509189
  76.5477347  49.2554353 218.9769189  77.5957347  48.9854353 217.5989189
  75.5137347  49.0984353 217.1089189  75.3747347  50.2834353 216.8279189
  74.6927347  48.1594353 216.6299189  74.8217347  47.1634353 216.8069189
  73.5207347  48.4624353 215.8009189  73.8467347  49.0554353 214.9459189
  72.8997347  47.1724353 215.2399189  72.1807347  47.4414353 214.4659189
  73.6847347  46.5894353 214.7579189  72.1947347  46.2824353 216.2749189
  72.8887347  46.0614353 217.0859189  71.3607347  46.8334353 216.7099189
  71.6717347  44.9614353 215.6869189  71.4147347  44.0134353 216.4599189
  71.4877347  44.8544353 214.4549189  72.5057347  49.3244353 216.5659189
  72.3227347  49.1344353 217.7659189  71.8647347  50.2994353 215.9259189
  71.8957347  50.4344353 214.9149189  71.0407347  51.2824353 216.6449189
  71.6077347  51.5284353 217.5429189  70.8307347  52.5464353 215.7949189
  70.4187347  52.2534353 214.8289189  70.0847347  53.1744353 216.2819189
  72.0947347  53.3784353 215.5579189  72.8887347  52.7174353 215.2099189
  71.8997347  54.0914353 214.7569189  72.5957347  54.1464353 216.7909189
  72.8187347  53.5544353 217.8659189  72.7947347  55.3714353 216.6839189
  69.6887347  50.7424353 217.1339189  69.2667347  51.0764353 218.2339189
  69.0097347  49.8984353 216.3699189  69.3117347  49.6384353 215.4309189
  67.7637347  49.2494353 216.7789189  67.1107347  49.9874353 217.2449189
  67.2447347  48.8784353 215.8949189  67.9927347  48.0924353 217.7519189
  68.6377347  47.1104353 217.3929189  67.4617347  48.1914353 218.9759189
  66.8887347  48.9874353 219.2549189  67.6227347  47.2004353 220.0549189
  67.3107347  47.6444353 221.0009189  66.6847347  45.9994353 219.8339189
  65.6997347  46.3714353 219.5519189  67.0567347  45.4144353 218.9929189
  66.5337347  45.0724353 221.0549189  67.5397347  44.8454353 221.4079189
  65.7487347  45.7414353 222.1589189  65.6597347  45.0614353 223.0059189
  66.2647347  46.6484353 222.4739189  64.7537347  45.9984353 221.7939189
  65.8137347  43.7974353 220.6719189  65.7177347  43.1564353 221.5479189
  64.8227347  44.0404353 220.2889189  66.3817347  43.2754353 219.9019189
  69.1007347  46.8344353 220.2689189  69.5527347  45.7154353 220.0279189
  69.8837347  47.8444353 220.6389189  69.5207347  48.7134353 221.0299189
  71.3437347  47.8204353 220.5259189  71.5767347  47.5034353 219.5089189
  71.9017347  49.2304353 220.7629189  71.2247347  49.9084353 220.2429189
  71.9217347  49.6764353 222.2079189  72.3327347  50.6844353 222.2719189
  70.9057347  49.6724353 222.6039189  72.5407347  48.9944353 222.7909189
  73.2117347  49.2824353 220.2719189  73.1977347  49.2084353 219.2949189
  72.0327347  46.7704353 221.4099189  71.6397347  46.5434353 222.5519189
  73.1147347  46.1744353 220.9099189  73.3897347  46.2874353 219.9339189
  74.0297347  45.3074353 221.6529189  73.5637347  45.0004353 222.5889189
  74.3317347  44.0454353 220.8219189  74.3917347  44.3374353 219.7739189
  75.3177347  43.6804353 221.1079189  73.3407347  42.8764353 220.9339189
  73.6797347  42.1654353 220.1799189  73.3717347  42.2294353 222.3119189
  72.6557347  41.4084353 222.3449189  74.3727347  41.8464353 222.5119189
  73.1097347  42.9704353 223.0679189  71.9037347  43.2584353 220.6149189
  71.2637347  42.3824353 220.7149189  71.5707347  44.0324353 221.3069189
  71.8457347  43.6354353 219.5939189  75.3187347  46.0704353 221.9979189
  75.9967347  46.5884353 221.1129189  75.6727347  46.1314353 223.2819189
  75.1747347  45.6314353 224.0179189  76.8107347  46.9184353 223.7769189
  76.8927347  47.8384353 223.1989189  76.5747347  47.2824353 225.2519189
  76.7167347  46.3904353 225.8619189  77.3307347  48.0034353 225.5619189
  75.2037347  47.8574353 225.5399189  74.6947347  48.7024353 224.8279189
  74.5557347  47.3984353 226.5809189  73.6227347  47.7494353 226.7959189
  74.9837347  46.6904353 227.1769189  78.1287347  46.1474353 223.5929189
  78.2537347  45.0204353 224.0669189  79.1037347  46.7324353 222.8959189
  79.0817347  47.7224353 222.6509189  80.3057347  46.0464353 222.4029189
  79.9957347  45.1764353 221.8249189  81.0737347  47.0484353 221.5219189
  80.4177347  47.3634353 220.7099189  81.2897347  47.9344353 222.1189189
  82.3917347  46.5454353 220.9099189  83.0277347  46.2584353 221.7469189
  82.2037347  45.3354353 220.0019189  83.1697347  45.0284353 219.6009189
  81.7707347  44.5154353 220.5739189  81.5367347  45.5974353 219.1809189
  83.0157347  47.6524353 220.0629189  83.9497347  47.2954353 219.6289189
  82.3277347  47.9314353 219.2649189  83.2147347  48.5214353 220.6899189
  81.1907347  45.4314353 223.5019189  81.8817347  44.4584353 223.2499189
  81.0647347  45.9274353 224.7329189  80.4317347  46.6894353 224.9749189
  81.8417347  45.4074353 225.8659189  82.6017347  44.7594353 225.4289189
  82.4987347  46.5584353 226.6329189  83.2207347  46.1454353 227.3369189
  83.0567347  47.1774353 225.9299189  81.5187347  47.4374353 227.3919189
  80.7317347  46.8144353 227.8169189  82.0337347  47.9134353 228.2259189
  80.8937347  48.5054353 226.5149189  80.0237347  48.1614353 225.6869189
  81.2707347  49.6874353 226.6539189  81.0317347  44.5254353 226.8369189
  81.5347347  44.1164353 227.8839189  79.7827347  44.2414353 226.4779189
  79.3697347  44.5844353 225.6109189  78.8567347  43.4114353 227.2729189
  79.2257347  43.3214353 228.2949189  77.4927347  44.1204353 227.2759189
  77.6587347  45.1894353 227.4129189  77.0337347  43.9924353 226.2959189
  76.5057347  43.6424353 228.3399189  76.9197347  43.0384353 229.3459189
  75.3027347  43.9234353 228.1899189  78.7847347  41.9434353 226.7909189
  77.7677347  41.2654353 226.9129189  79.8497347  41.4664353 226.1469189
  80.7577347  41.9274353 226.1969189  79.8797347  40.2564353 225.3029189
  79.0247347  40.3464353 224.6329189  81.1877347  40.1814353 224.4979189
  81.9527347  39.9674353 225.2449189  81.1847347  39.0854353 223.4349189
  82.1377347  39.0894353 222.9059189  81.0387347  38.1164353 223.9119189
  80.3757347  39.2674353 222.7269189  81.4637347  41.4854353 223.7629189
  82.3957347  41.3984353 223.2039189  80.6457347  41.6944353 223.0739189
  81.5477347  42.2984353 224.4839189  79.7207347  38.9644353 226.0959189
  80.2947347  38.8194353 227.1759189  79.0107347  37.9984353 225.5159189
  78.4447347  38.1764353 224.6859189  78.9317347  36.6044353 225.9499189
  79.6757347  36.4104353 226.7219189  77.5447347  36.3284353 226.5519189
  76.7787347  36.5944353 225.8229189  77.4437347  35.2604353 226.7439189
  77.2907347  37.1004353 227.8549189  78.0247347  36.7924353 228.5999189
  77.4457347  38.1644353 227.6749189  75.8927347  36.8904353 228.4179189
  74.8967347  36.8754353 227.7139189  75.7437347  36.7504353 229.7119189
  76.5597347  36.7594353 230.3229189  74.8117347  36.6324353 230.1079189
  79.2317347  35.6744353 224.7579189  78.9967347  36.0754353 223.6159189
  79.7317347  34.4414353 224.9719189  80.1077347  33.8884353 226.2639189
  79.2247347  33.6634353 226.8619189  80.7047347  34.6014353 226.8329189
  80.9047347  32.6204353 225.9739189  80.7527347  31.8644353 226.7439189
  81.9757347  32.8194353 225.9289189  80.3607347  32.1684353 224.6289189
  79.4637347  31.5604353 224.7429189  81.0877347  31.5664353 224.0839189
  80.0617347  33.4844353 223.9039189  80.9037347  33.8694353 223.3279189
  78.9747347  33.2884353 222.8339189  79.2777347  33.1464353 221.6549189
  77.7007347  33.3524353 223.2269189  77.4367347  33.5054353 224.1999189
  76.5427347  33.2144353 222.3329189  76.7217347  32.3224353 221.7329189
  75.2707347  33.0774353 223.1819189  75.0647347  34.0304353 223.6689189
  74.4267347  32.8664353 222.5249189  75.3557347  32.0024353 224.2289189
  75.7317347  30.6824353 223.9919189  75.6487347  30.0574353 225.1759189
  75.8827347  29.0164353 225.3429189  75.2337347  30.9124353 226.1219189
  75.0817347  30.6844353 227.1049189  75.0477347  32.1454353 225.5469189
  74.7217347  33.0484353 226.0419189  76.3737347  34.3604353 221.3269189
  75.6767347  34.1994353 220.3329189  76.9887347  35.5204353 221.5569189
  77.5257347  35.7014353 222.4049189  76.9657347  36.6584353 220.6299189
  75.9607347  36.6864353 220.2079189  77.2877347  37.9514353 221.3879189
  78.3267347  37.9124353 221.7149189  77.2027347  38.7894353 220.6959189
  76.4067347  38.2344353 222.6039189  75.1787347  38.0454353 222.5309189
  76.9317347  38.7334353 223.6129189  77.9527347  36.5164353 219.4589189
  77.8867347  37.2734353 218.4909189  78.8927347  35.5714353 219.5359189
  78.9417347  34.9034353 220.3049189  79.9497347  35.3844353 218.5399189
  80.0837347  36.2954353 217.9559189  81.2827347  35.0924353 219.2519189
  81.0827347  34.4994353 220.1439189  81.9057347  34.4834353 218.5969189
  82.0707347  36.3524353 219.6579189  82.3567347  36.8234353 218.7169189
  81.2667347  37.3624353 220.4649189  81.8967347  38.2174353 220.7089189
  80.4107347  37.6974353 219.8789189  80.9157347  36.8964353 221.3859189
  83.2747347  35.9594353 220.5079189  83.8277347  36.8544353 220.7919189
  82.9337347  35.4434353 221.4059189  83.9247347  35.2984353 219.9349189
  79.5517347  34.2754353 217.5599189  79.0957347  33.2044353 217.9659189
  79.7087347  34.5454353 216.2639189  80.0137347  35.4544353 215.9159189
  79.4597347  33.5644353 215.2089189  78.4697347  33.1274353 215.3429189
  79.4597347  34.0634353 214.2399189  80.5147347  32.4544353 215.2139189
  81.5737347  32.6264353 215.8179189  80.2567347  31.3444353 214.5199189
  79.3567347  31.1784353 214.0699189  81.2097347  30.2434353 214.3179189
  82.1777347  30.5694353 214.6979189  80.7887347  28.9954353 215.1059189
  79.7887347  28.6934353 214.7959189  81.4597347  28.1714353 214.8629189
  80.8007347  29.2284353 216.6179189  81.7737347  29.6244353 216.9089189
  80.0597347  29.9874353 216.8669189  80.5137347  27.9684353 217.4269189
  80.3167347  28.2444353 218.4629189  79.6087347  27.4954353 217.0449189
  81.6577347  26.9674353 217.3849189  81.9077347  26.7524353 216.3459189
  82.5417347  27.4144353 217.8389189  81.3447347  25.7164353 218.0729189
  82.1597347  25.0734353 218.0119189  81.1327347  25.9134353 219.0719189
  80.5187347  25.2714353 217.6249189  81.3707347  29.9214353 212.8349189
  80.3947347  29.8594353 212.0899189  82.6087347  29.7254353 212.3979189
  83.4187347  29.7404353 213.0179189  82.9597347  29.4674353 210.9939189
  82.0597347  29.1694353 210.4559189  83.5047347  30.7474353 210.3359189
  84.3487347  31.0544353 210.9539189  83.9507347  30.5074353 208.9039189
  84.3277347  31.4374353 208.4799189  84.7397347  29.7554353 208.8899189
  83.1047347  30.1564353 208.3129189  82.4367347  31.8354353 210.2719189
  82.8527347  32.7264353 209.8019189  81.5887347  31.4794353 209.6869189
  82.1047347  32.0794353 211.2809189  83.9597347  28.3214353 210.8919189
  84.9667347  28.3254353 211.5939189  83.7067347  27.3674353 209.9949189
  82.9047347  27.4024353 209.3649189  84.5347347  26.1774353 209.8099189
  84.5987347  25.6414353 210.7569189  84.0437347  25.5124353 209.0999189
  85.9487347  26.4764353 209.3129189  86.8987347  25.9374353 209.8719189
  86.1097347  27.3704353 208.3359189  85.3207347  27.7724353 207.8299189
  87.4067347  27.8804353 207.8719189  88.0837347  27.7914353 208.7209189
  87.9527347  27.0464353 206.6979189  87.1277347  26.7474353 206.0519189
  88.6217347  27.6624353 206.0969189  88.6967347  25.8084353 207.1729189
  89.4767347  26.1184353 207.8689189  88.0027347  25.1804353 207.7309189
  89.3337347  24.9684353 206.0759189  88.9677347  25.1094353 204.8949189
  90.2117347  24.1404353 206.4049189  87.3457347  29.3564353 207.4639189
  86.3667347  29.8304353 206.9029189  88.4337347  30.0854353 207.6969189
  89.2667347  29.6944353 208.1369189  88.5807347  31.5114353 207.3619189
  87.7367347  31.8134353 206.7419189  88.5657347  32.3804353 208.6329189
  89.3787347  32.0094353 209.2569189  88.8107347  33.8544353 208.3329189
  88.7897347  34.4234353 209.2629189  89.7847347  33.9724353 207.8569189
  88.0327347  34.2234353 207.6639189  87.2427347  32.2534353 209.3689189
  87.2617347  32.8784353 210.2619189  86.4307347  32.5764353 208.7169189
  87.0847347  31.2144353 209.6569189  89.8727347  31.7234353 206.5879189
  90.8987347  31.1644353 206.9629189  89.8447347  32.5454353 205.5389189
  88.9787347  32.9504353 205.1819189  91.0317347  32.9634353 204.7799189
  91.9337347  32.6994353 205.3329189  91.1237347  32.2184353 203.4219189
  90.1787347  32.4104353 202.9129189  92.3047347  32.7494353 202.5919189
  92.3527347  32.2144353 201.6429189  92.1667347  33.8134353 202.4019189
  93.2337347  32.5964353 203.1419189  91.2787347  30.6854353 203.5769189
  91.9537347  30.3184353 202.8039189  91.7477347  30.4724353 204.5379189
  89.9557347  29.9164353 203.4879189  90.1467347  28.8494353 203.6059189
  89.2847347  30.2544353 204.2779189  89.4937347  30.0974353 202.5169189
  90.9847347  34.4804353 204.5979189  89.9367347  35.0044353 204.2369189
  92.1027347  35.1754353 204.8109189  92.9667347  34.7284353 205.1179189
  92.2467347  36.6314353 204.6409189  91.4097347  36.9934353 204.0439189
  92.1787347  37.3694353 205.9979189  93.0417347  36.9904353 206.5449189
  92.2517347  38.8914353 205.8369189  92.1997347  39.3644353 206.8179189
  93.1907347  39.1614353 205.3529189  91.4167347  39.2334353 205.2249189
  90.8887347  37.0824353 206.7769189  90.9037347  37.6304353 207.7189189
  90.0287347  37.3994353 206.1869189  90.8157347  36.0134353 206.9789189
  93.5427347  36.9464353 203.8909189  94.5737347  36.3474353 204.1659189
  93.5087347  37.9074353 202.9719189  92.6487347  38.4214353 202.7799189
  94.6227347  38.3714353 202.1259189  95.5337347  37.9284353 202.5299189
  94.4657347  37.8954353 200.6639189  95.4777347  37.9934353 200.2719189
  94.0517347  36.4434353 200.4839189  93.9717347  36.2174353 199.4209189
  94.7997347  35.7934353 200.9379189  93.0867347  36.2774353 200.9639189
  93.5587347  38.6944353 199.9439189  92.7857347  38.1534353 199.6779189
  94.7627347  39.9024353 202.1749189  94.0287347  40.5884353 202.8899189
  95.6867347  40.4634353 201.3889189  96.3867347  39.9244353 200.8789189
  95.7917347  41.9134353 201.1769189  95.8947347  42.3884353 202.1529189
  97.0357347  42.2174353 200.3179189  97.7107347  41.3634353 200.3789189
  96.7217347  42.3024353 199.2779189  97.8217347  43.4814353 200.6889189
  98.2517347  43.3344353 201.6799189  98.6537347  43.5794353 199.9919189
  97.0517347  44.8024353 200.6969189  96.5177347  44.9224353 199.7549189
  96.3027347  44.7864353 201.4879189  97.9997347  45.9834353 200.9069189
  98.5427347  45.8454353 201.8419189  98.7407347  45.9954353 200.1069189
  97.3017347  47.2764353 200.9389189  97.9927347  48.0404353 201.0839189
  96.8047347  47.4254353 200.0379189  96.6137347  47.2804353 201.7179189
  94.5247347  42.5084353 200.5359189  94.1787347  43.6504353 200.8199189
  93.8077347  41.7524353 199.6969189  94.0117347  40.7674353 199.5289189
  92.6587347  42.2484353 198.9309189  92.6927347  43.3354353 199.0089189
  92.7727347  41.7704353 197.4779189  92.8407347  40.6824353 197.4729189
  91.8557347  42.0344353 196.9509189  93.9607347  42.3374353 196.7049189
  94.4937347  43.4054353 197.0719189  94.3447347  41.7094353 195.6949189
  91.3007347  41.8014353 199.4779189  90.3237347  42.5334353 199.3509189
  91.2177347  40.6004353 200.0439189  92.0347347  40.0604353 200.3299189
  89.9487347  39.9334353 200.3139189  89.2587347  40.7184353 200.6239189
  89.4017347  39.2624353 199.0369189  88.3507347  39.0284353 199.2049189
  89.4407347  39.9944353 198.2299189  90.0967347  37.9864353 198.5499189
  91.2157347  37.6464353 198.9729189  89.5007347  37.2974353 197.6969189
  89.9867347  38.9564353 201.4949189  91.0377347  38.5024353 201.9529189
  88.7747347  38.6704353 201.9699189  87.9407347  39.0974353 201.5659189
  88.4387347  37.7744353 203.0589189  89.3057347  37.1634353 203.3109189
  88.0437347  38.6044353 204.2729189  87.7887347  37.9414353 205.0999189
  88.8777347  39.2434353 204.5639189  87.1817347  39.2244353 204.0249189
  87.3167347  36.8084353 202.6499189  86.4147347  37.1564353 201.8849189
  87.3657347  35.5904353 203.1769189  88.1157347  35.3044353 203.8059189
  86.3897347  34.5224353 202.9419189  85.5257347  35.0084353 202.4899189
  86.9317347  33.4494353 201.9879189  87.7527347  32.9224353 202.4749189
  86.1487347  32.7144353 201.7989189  87.4207347  34.0074353 200.6579189
  86.8207347  34.8824353 200.4069189  88.4477347  34.3494353 200.7809189
  87.3617347  32.8514353 199.2719189  88.4947347  31.5684353 199.8429189
  88.5627347  30.7824353 199.0909189  89.4817347  32.0014353 200.0059189
  88.1247347  31.1454353 200.7769189  85.9717347  33.8404353 204.2369189
  86.8177347  33.5404353 205.0749189  84.6827347  33.5304353 204.3689189
  83.9737347  33.8424353 203.7049189  84.1307347  32.7224353 205.4569189
  84.9147347  32.4394353 206.1589189  83.0937347  33.5454353 206.2449189
  82.2297347  33.7094353 205.6009189  82.7537347  32.9454353 207.0889189
  83.5557347  34.9074353 206.7819189  83.9117347  35.4694353 205.9189189
  82.4077347  35.6244353 207.4639189  82.7517347  36.5884353 207.8389189
  81.5997347  35.7804353 206.7489189  82.0437347  35.0204353 208.2949189
  84.6847347  34.7804353 207.7909189  84.9747347  35.7714353 208.1399189
  84.3497347  34.1814353 208.6379189  85.5407347  34.2974353 207.3199189
  83.5357347  31.4364353 204.8739189  82.6247347  31.5074353 204.0519189
  84.0257347  30.2704353 205.2869189  84.7107347  30.1984353 206.0389189
  83.6497347  28.9704353 204.7249189  82.8627347  29.0924353 203.9809189
  84.8577347  28.3504353 203.9969189  85.5937347  28.0554353 204.7449189
  84.5267347  27.4394353 203.4989189  85.5597347  29.2454353 202.9539189
  85.8467347  30.1474353 203.4939189  86.7577347  28.5184353 202.3699189
  87.2477347  29.1564353 201.6349189  87.4607347  28.2774353 203.1669189
  86.4257347  27.5984353 201.8879189  84.6747347  29.6484353 201.7979189
  85.2397347  30.2754353 201.1089189  84.3287347  28.7564353 201.2759189
  83.8157347  30.2044353 202.1739189  83.0687347  28.0674353 205.8249189
  83.5907347  28.0224353 206.9369189  81.9567347  27.3814353 205.5329189
  81.6077347  27.2904353 204.5789189  81.1097347  26.6834353 206.5239189
  80.1627347  26.4704353 206.0279189  81.7247347  25.3284353 206.9319189
  82.7907347  25.4594353 207.1179189  81.2757347  24.9984353 207.8689189
  81.5277347  24.2454353 205.8699189  80.4957347  24.2594353 205.5199189
  82.1597347  24.4584353 205.0079189  81.8637347  22.8574353 206.4239189
  82.9247347  22.8054353 206.6669189  81.3157347  22.6894353 207.3509189
  81.5117347  21.7644353 205.4099189  80.5237347  21.9604353 204.9939189
  82.2187347  21.7974353 204.5809189  81.5307347  20.4154353 206.0199189
  81.2867347  19.7054353 205.2999189  82.4807347  20.2174353 206.3939189
  80.8377347  20.3744353 206.7949189  80.7237347  27.5594353 207.7319189
  81.0097347  27.2284353 208.8799189  80.0847347  28.7064353 207.5029189
  80.0007347  29.1314353 206.5799189  79.4367347  29.4684353 208.5739189
  80.1707347  29.7294353 209.3369189  79.0447347  30.4044353 208.1749189
  78.3017347  28.6594353 209.2039189  77.4767347  28.1014353 208.4789189
  78.2617347  28.5604353 210.5349189  78.8717347  29.1014353 211.1479189
  77.3407347  27.6664353 211.2669189  76.9487347  26.9474353 210.5479189
  78.0977347  26.8464353 212.3189189  78.5277347  27.5144353 213.0649189
  77.4027347  26.1904353 212.8429189  79.2097347  26.0094353 211.6729189
  78.8697347  25.6504353 210.7019189  80.0767347  26.6444353 211.4919189
  79.6307347  24.8154353 212.5319189  80.1147347  25.1644353 213.4439189
  78.7527347  24.2454353 212.8349189  80.5887347  23.9204353 211.7389189
  80.2067347  23.7914353 210.7259189  81.5567347  24.4144353 211.6539189
  80.7687347  22.5984353 212.3639189  81.4247347  22.0304353 211.7909189
  81.1587347  22.7174353 213.3209189  79.8507347  22.1134353 212.4219189
  76.0557347  28.3414353 211.7579189  75.6077347  28.1294353 212.8829189
  75.4467347  29.1594353 210.9079189  75.8507347  29.4094353 210.0049189
  74.1517347  29.7914353 211.1489189  74.1807347  30.2894353 212.1179189
  73.9957347  30.5654353 210.3969189  72.9557347  28.8344353 211.1249189
  73.0277347  27.7034353 210.6469189  71.8227347  29.3024353 211.6389189
  71.7637347  30.2144353 212.0909189  70.5437347  28.5884353 211.6239189
  70.7097347  27.5484353 211.9059189  69.6047347  29.2544353 212.6369189
  70.0827347  29.2334353 213.6159189  69.4877347  30.3024353 212.3619189
  68.2117347  28.6264353 212.7629189  67.9247347  27.5914353 212.1219189
  67.3997347  29.2074353 213.5179189  69.9217347  28.5534353 210.2169189
  69.5177347  29.5774353 209.6599189  69.7707347  27.3524353 209.6629189
  70.0197347  26.4974353 210.1609189  69.2497347  27.0814353 208.3179189
  69.8957347  27.5714353 207.5889189  69.2677347  25.5594353 208.0679189
  68.5727347  25.0734353 208.7519189  68.9147347  25.3554353 207.0569189
  70.6677347  24.9534353 208.2499189  71.3717347  25.4834353 207.6079189
  70.9937347  25.1114353 209.2779189  70.7277347  23.4584353 207.9309189
  69.9397347  22.9294353 208.4679189  70.5527347  23.2954353 206.8669189
  72.1007347  22.9034353 208.3299189  72.8817347  23.4774353 207.8309189
  72.2457347  23.0334353 209.4019189  72.2467347  21.4754353 207.9859189
  73.1897347  21.1434353 208.2739189  71.5187347  20.9224353 208.4819189
  72.1347347  21.3524353 206.9589189  67.8547347  27.6794353 208.1009189
  67.5777347  28.2174353 207.0269189  67.0127347  27.7384353 209.1369189
  67.2247347  27.3314353 210.0479189  65.7017347  28.3894353 209.0809189
  65.2177347  28.0894353 208.1519189  64.8867347  27.9354353 210.2889189
  63.9057347  28.4104353 210.2649189  64.7667347  26.8524353 210.2609189
  65.4047347  28.2194353 211.2049189  65.7837347  29.9284353 209.0269189
  64.9447347  30.5674353 208.3949189  66.7997347  30.5344353 209.6449189
  67.5047347  30.0334353 210.1849189  67.0037347  31.9834353 209.6089189
  66.0197347  32.4494353 209.6569189  67.8307347  32.4404353 210.8109189
  68.7357347  31.8374353 210.8859189  68.1477347  33.4734353 210.6679189
  67.0237347  32.3224353 212.1019189  66.1247347  32.9344353 212.0289189
  66.6977347  31.2914353 212.2359189  67.8407347  32.7594353 213.3059189
  68.2077347  33.9104353 213.4529189  68.1237347  31.8784353 214.2319189
  67.8227347  30.9094353 214.1229189  68.6447347  32.1604353 215.0619189
  67.6647347  32.4364353 208.3079189  67.3137347  33.4884353 207.7799189
  68.5697347  31.6244353 207.7629189  68.9127347  30.7884353 208.2359189
  69.1707347  31.8284353 206.4449189  69.6287347  32.8144353 206.3739189
  70.3117347  30.8104353 206.2249189  69.8807347  29.8214353 206.3789189
  70.8757347  30.9014353 204.8019189  71.6767347  30.1724353 204.6809189
  70.0837347  30.6934353 204.0829189  71.2687347  31.9034353 204.6299189
  71.4627347  31.0274353 207.2319189  72.0657347  31.8724353 206.8999189
  71.0387347  31.2994353 208.1989189  72.3717347  29.8144353 207.4159189
  73.1527347  30.0514353 208.1389189  71.7847347  28.9714353 207.7799189
  72.8277347  29.5534353 206.4609189  68.0727347  31.7754353 205.3719189
  67.9627347  32.6844353 204.5539189  67.1637347  30.8004353 205.4389189
  67.2427347  30.0094353 206.0779189  65.9567347  30.7634353 204.6029189
  66.2687347  30.8104353 203.5599189  65.2097347  29.4494353 204.8679189
  65.8827347  28.6164353 204.6639189  64.9527347  29.3994353 205.9259189
  63.9277347  29.2654353 204.0379189  63.4607347  28.3204353 204.3169189
  63.2247347  30.0574353 204.2959189  64.1527347  29.2784353 202.5169189
  65.2217347  28.8354353 202.0559189  63.2457347  29.6924353 201.7629189
  65.0357347  31.9854353 204.8089189  64.5517347  32.5504353 203.8299189
  64.8237347  32.4564353 206.0439189  65.1617347  31.9984353 206.8899189
  64.0717347  33.6964353 206.2889189  63.1147347  33.5884353 205.7789189
  63.7757347  33.8854353 207.7879189  64.6727347  33.6594353 208.3639189
  63.5297347  34.9304353 207.9779189  62.6227347  32.9964353 208.2749189
  61.6987347  33.3034353 207.7859189  62.8127347  31.9644353 207.9789189
  62.4397347  33.0644353 209.7979189  63.3437347  32.7154353 210.2959189
  62.2837347  34.0984353 210.1069189  61.2547347  32.2134353 210.2219189
  60.3517347  32.6004353 209.7499189  61.3967347  31.1974353 209.8539189
  61.0547347  32.1734353 211.6879189  60.2317347  31.5774353 211.9099189
  61.9017347  31.7774353 212.1429189  60.8897347  33.1374353 212.0419189
  64.7357347  34.9344353 205.6629189  64.0247347  35.7244353 205.0489189
  66.0637347  35.1104353 205.7299189  66.6847347  34.5054353 206.2669189
  66.7577347  36.2104353 205.0229189  66.2227347  37.1204353 205.2949189
  68.2197347  36.3584353 205.4789189  68.6787347  35.3704353 205.5269189
  68.7687347  36.9294353 204.7299189  68.3707347  37.0454353 206.8399189
  67.8077347  36.4764353 207.5789189  69.4187347  37.0024353 207.1349189
  67.9087347  38.5084353 206.8959189  66.9277347  38.5914353 206.4279189
  67.7917347  38.8064353 207.9379189  68.8407347  39.4334353 206.2309189
  69.5807347  39.0204353 205.6629189  68.8037347  40.7454353 206.3039189
  67.7957347  41.3914353 206.8059189  66.9897347  40.8794353 207.1639189
  67.8097347  42.4104353 206.8419189  69.8107347  41.4324353 205.8709189
  70.6227347  40.9554353 205.4779189  69.7927347  42.4514353 205.9229189
  66.6867347  36.0694353 203.5069189  66.5237347  37.0684353 202.8149189
  66.7667347  34.8524353 202.9799189  66.9507347  34.0174353 203.5369189
  66.6007347  34.5754353 201.5489189  67.3247347  35.1464353 200.9679189
  66.8827347  33.0794353 201.2779189  66.4077347  32.5134353 202.0789189
  66.2727347  32.5784353 199.9639189  66.5067347  31.5214353 199.8339189
  65.1907347  32.7094353 199.9919189  66.6857347  33.1474353 199.1309189
  68.4067347  32.8404353 201.2699189  68.8207347  33.2284353 200.3389189
  68.8577347  33.4104353 202.0819189  68.8057347  31.3674353 201.4149189
  69.8927347  31.2814353 201.3999189  68.4237347  30.9784353 202.3589189
  68.3857347  30.7934353 200.5889189  65.2177347  35.0394353 201.0639189
  65.1417347  35.8404353 200.1319189  64.1287347  34.6114353 201.7139189
  64.1567347  33.9714353 202.5079189  62.7787347  35.0364353 201.3289189
  62.6867347  34.8094353 200.2669189  61.7107347  34.2594353 202.1059189
  61.8777347  34.3984353 203.1739189  60.7307347  34.6794353 201.8789189
  61.6937347  32.7564353 201.7939189  62.6287347  32.3144353 202.1379189
  60.8907347  32.2874353 202.3619189  61.5077347  32.4294353 200.3119189
  60.8207347  33.1114353 199.5719189  62.1037347  31.3724353 199.8229189
  62.6827347  30.7884353 200.4259189  61.9887347  31.1324353 198.8379189
  62.5527347  36.5434353 201.4879189  61.9207347  37.1494353 200.6309189
  63.1047347  37.1754353 202.5249189  63.5997347  36.6944353 203.2759189
  63.0527347  38.6304353 202.6869189  62.0067347  38.9334353 202.6439189
  63.6397347  39.0224353 204.0529189  64.5567347  38.4604353 204.2319189
  63.9097347  40.0784353 204.0459189  62.6387347  38.7534353 205.1899189
  61.7867347  39.4244353 205.0749189  62.2587347  37.7364353 205.0909189
  63.2227347  38.9304353 206.6029189  64.4147347  39.2584353 206.7769189
  62.4477347  38.7754353 207.5719189  63.7687347  39.3714353 201.5469189
  63.2937347  40.4174353 201.1139189  64.8787347  38.8534353 201.0219189
  65.3237347  38.0064353 201.3769189  65.5757347  39.4534353 199.8739189
  65.6247347  40.5314353 200.0269189  67.0277347  38.9414353 199.7909189
  66.9897347  37.8524353 199.8099189  67.6997347  39.4104353 198.4919189
  68.7227347  39.0364353 198.4559189  67.1437347  39.0274353 197.6359189
  67.7097347  40.4994353 198.4599189  67.8577347  39.4534353 200.9869189
  68.1167347  40.4994353 200.8229189  67.2487347  39.4134353 201.8899189
  69.1347347  38.6474353 201.2049189  69.6787347  39.0514353 202.0589189
  68.8787347  37.6054353 201.3979189  69.7597347  38.7084353 200.3139189
  64.7967347  39.2454353 198.5689189  64.7377347  40.1524353 197.7439189
  64.1677347  38.0834353 198.3739189  64.2427347  37.2994353 199.0219189
  63.3047347  37.8014353 197.2159189  63.8627347  37.9854353 196.2979189
  62.8937347  36.3084353 197.2059189  62.5077347  36.0624353 198.1949189
  61.7797347  36.0264353 196.1899189  61.5227347  34.9674353 196.2169189
  60.9007347  36.6194353 196.4399189  62.1237347  36.2914353 195.1899189
  64.1257347  35.4354353 196.8859189  64.3667347  35.5474353 195.8289189
  64.9777347  35.8154353 197.4489189  63.9607347  33.9474353 197.1949189
  64.8777347  33.4184353 196.9369189  63.7537347  33.8174353 198.2569189
  63.1327347  33.5444353 196.6119189  62.0977347  38.7534353 197.1899189
  61.8167347  39.3704353 196.1649189  61.4227347  38.9474353 198.3239189
  61.6407347  38.4574353 199.1919189  60.2977347  39.8834353 198.4439189
  59.6267347  39.6844353 197.6079189  59.5757347  39.6384353 199.7779189
  60.3007347  39.7104353 200.5879189  58.8447347  40.4324353 199.9329189
  58.8587347  38.2784353 199.8729189  59.5717347  37.4934353 199.6219189
  58.5597347  38.1174353 200.9089189  57.6217347  38.1164353 198.9779189
  57.2927347  39.0284353 198.1929189  56.9397347  37.0694353 199.0729189
  60.6957347  41.3694353 198.2949189  59.9197347  42.1514353 197.7539189
  61.9117347  41.7774353 198.6829189  62.5427347  41.2064353 199.2449189
  62.4577347  43.1024353 198.3319189  61.6907347  43.8284353 198.6019189
  63.7557347  43.3714353 199.1069189  64.4197347  42.5134353 199.0049189
  64.2687347  44.2254353 198.6649189  63.5077347  43.6444353 200.5899189
  63.0467347  44.6244353 200.7109189  62.8047347  42.9114353 200.9859189
  64.8067347  43.5884353 201.3809189  65.4757347  44.5814353 201.5939189
  65.2147347  42.4344353 201.8369189  64.6627347  41.5944353 201.6649189
  66.0857347  42.3734353 202.3649189  62.7507347  43.2454353 196.8279189
  62.4347347  44.2704353 196.2179189  63.3587347  42.2224353 196.2189189
  63.5637347  41.3464353 196.6999189  63.7977347  42.2214353 194.8239189
  64.3657347  43.1254353 194.6039189  64.7127347  41.0024353 194.6209189
  65.5207347  41.0594353 195.3499189  64.1387347  40.1054353 194.8509189
  65.3357347  40.8274353 193.2299189  64.5187347  40.6514353 192.5299189
  66.0897347  42.0614353 192.7399189  66.5037347  41.8664353 191.7509189
  65.4057347  42.9084353 192.6859189  66.8987347  42.2924353 193.4329189
  66.3167347  39.6614353 193.2909189  66.7727347  39.5184353 192.3109189
  67.0937347  39.8774353 194.0249189  65.7857347  38.7544353 193.5809189
  62.6167347  42.2804353 193.8439189  62.7187347  42.8974353 192.7879189
  61.4757347  41.7064353 194.2169189  61.3867347  41.1504353 195.0679189
  60.2267347  41.8074353 193.4519189  60.4667347  41.5994353 192.4089189
  59.2207347  40.7754353 193.9889189  59.1127347  40.9234353 195.0629189
  58.2477347  40.9744353 193.5399189  59.5847347  39.3054353 193.7329189
  60.4997347  39.0224353 192.9369189  58.8877347  38.4184353 194.2719189
  59.6077347  43.2254353 193.4729189  58.9427347  43.6284353 192.5219189
  59.8317347  43.9924353 194.5379189  60.4487347  43.6954353 195.2939189
  59.2497347  45.3284353 194.7779189  58.2837347  45.3754353 194.2749189
  59.0607347  45.5214353 196.2999189  60.0077347  45.2044353 196.7359189
  58.8097347  46.9644353 196.7369189  58.6897347  47.0014353 197.8199189
  59.6567347  47.5854353 196.4449189  57.9037347  47.3374353 196.2589189
  57.8787347  44.6824353 196.7969189  57.7557347  44.8264353 197.8699189
  56.9697347  44.9934353 196.2829189  58.0687347  43.6284353 196.5919189
  60.0817347  46.4644353 194.1659189  59.5177347  47.4094353 193.6199189
  61.4127347  46.3964353 194.2469189  61.9057347  45.5784353 194.6049189
  62.3107347  47.4894353 193.8309189  61.9447347  48.3834353 194.3349189
  63.7497347  47.2174353 194.2899189  63.6807347  47.0484353 195.3649189
  64.3787347  46.0024353 193.6369189  65.3947347  45.8734353 194.0099189
  63.7897347  45.1164353 193.8739189  64.4047347  46.1424353 192.5559189
  64.5667347  48.3024353 193.9589189  64.6377347  48.9054353 194.7289189
  62.2447347  47.8294353 192.3289189  61.8627347  47.0084353 191.4929189
  62.6237347  49.0614353 191.9769189  62.9557347  49.7434353 192.6589189
  62.6147347  49.5884353 190.5999189  62.2907347  48.7504353 189.9829189
  61.6417347  50.7654353 190.4649189  61.6087347  50.9954353 189.3999189
  60.2327347  50.4364353 190.9329189  59.5947347  51.3114353 190.8109189
  59.8357347  49.6124353 190.3399189  60.2567347  50.1484353 191.9839189
  62.0917347  51.8654353 191.2139189  61.4607347  52.6084353 191.1159189
  63.9887347  50.0284353 190.0919189  64.2257347  49.9794353 188.8849189
  64.9077347  50.4484353 190.9649189  64.7357347  50.5284353 191.9669189
  66.2657347  50.8384353 190.5589189  66.1637347  51.5044353 189.7019189
  66.9837347  51.5904353 191.6839189  66.4567347  52.5194353 191.8999189
  66.9637347  50.9934353 192.5959189  68.3267347  51.8744353 191.3279189
  68.7647347  52.3564353 192.0609189  67.0957347  49.6254353 190.1259189
  67.1827347  48.6244353 190.8399189  67.7597347  49.7254353 188.9739189
  67.6987347  50.5374353 188.3599189  68.6487347  48.6684353 188.4739189
  68.0667347  47.7494353 188.3979189  69.1857347  49.0464353 187.0829189
  69.7867347  49.9504353 187.1759189  69.8517347  48.2544353 186.7399189
  68.1057347  49.2814353 186.0099189  67.3947347  50.0154353 186.3889189
  68.5797347  49.7204353 185.1319189  67.3257347  48.0294353 185.5689189
  66.4677347  48.1544353 184.6679189  67.5447347  46.9114353 186.0849189
  69.8127347  48.4024353 189.4409189  70.2637347  47.2654353 189.5719189
  70.2577347  49.4314353 190.1689189  69.8527347  50.3664353 190.1279189
  71.3797347  49.3094353 191.1019189  72.1307347  48.6544353 190.6599189
  72.0087347  50.6924353 191.3259189  71.2787347  51.3314353 191.8219189
  72.8537347  50.5854353 192.0059189  72.4877347  51.3904353 190.0579189
  73.5487347  50.8364353 189.3159189  74.0427347  49.9434353 189.6709189
  73.9707347  51.4374353 188.1149189  74.7837347  51.0024353 187.5519189
  73.3357347  52.6044353 187.6459189  73.6997347  53.1794353 186.4709189
  73.1497347  53.9744353 186.3119189  72.2947347  53.1744353 188.4039189
  71.8137347  54.0784353 188.0599189  71.8757347  52.5754353 189.6069189
  71.0827347  53.0264353 190.1849189  70.9697347  48.6284353 192.4249189
  71.7367347  47.8374353 192.9699189  69.7327347  48.8424353 192.8829189
  69.1097347  49.5584353 192.5089189  69.1507347  48.0574353 193.9789189
  69.8587347  48.1394353 194.8039189  67.7727347  48.5894353 194.3689189
  67.1917347  48.7524353 193.4609189  67.2537347  47.8244353 194.9469189
  67.7907347  49.8854353 195.1779189  68.4337347  49.7694353 196.0509189
  68.2107347  50.6924353 194.5779189  66.3637347  50.2494353 195.6219189
  65.6237347  49.3654353 196.1109189  65.9487347  51.4104353 195.4589189
  68.9427347  46.5934353 193.5869189  69.2557347  45.7034353 194.3759189
  68.4327347  46.3334353 192.3759189  68.1277347  47.0614353 191.7299189
  68.2607347  44.9684353 191.8539189  67.5627347  44.4594353 192.5189189
  67.6757347  44.9764353 190.4379189  68.2387347  45.6864353 189.8319189
  67.8227347  43.9914353 189.9939189  66.1857347  45.3344353 190.3579189
  65.5937347  44.5244353 190.7829189  65.9917347  46.2214353 190.9609189
  65.7377347  45.5914353 188.9079189  64.6737347  45.8294353 188.9029189
  66.2617347  46.4674353 188.5259189  65.9877347  44.4104353 187.9629189
  67.0007347  44.0374353 188.1109189  65.3087347  43.5964353 188.2149189
  65.8037347  44.7814353 186.5379189  65.8487347  43.9264353 185.9479189
  64.8777347  45.2384353 186.4149189  66.5557347  45.4404353 186.2509189
  69.5877347  44.2214353 191.8409189  69.6527347  43.0934353 192.3099189
  70.6497347  44.8384353 191.3419189  70.6067347  45.7594353 190.9069189
  71.9967347  44.2604353 191.3639189  71.9517347  43.3054353 190.8409189
  72.9637347  45.1954353 190.6449189  72.7967347  46.2204353 190.9749189
  73.9887347  44.9384353 190.9109189  72.7887347  45.1074353 189.1349189
  73.2807347  44.2024353 188.7789189  71.7267347  45.0014353 188.9129189
  73.3367347  46.3034353 188.3509189  74.1797347  47.0574353 188.8799189
  72.9567347  46.4754353 187.1699189  72.4907347  43.9384353 192.7789189
  72.9577347  42.8264353 193.0289189  72.3257347  44.8674353 193.7239189
  71.8827347  45.7684353 193.5439189  72.7587347  44.6964353 195.1129189
  73.7947347  44.3564353 195.0989189  72.6827347  46.0394353 195.8469189
  71.6927347  46.4724353 195.7029189  72.8057347  45.8724353 196.9169189
  73.7487347  47.0384353 195.3639189  73.7567347  47.0574353 194.2739189
  73.4807347  48.0404353 195.6989189  75.1447347  46.6944353 195.8709189
  75.2297347  46.9674353 196.9229189  75.3017347  45.6174353 195.8079189
  76.2207347  47.4184353 195.0639189  75.9537347  47.4154353 194.0069189
  76.2767347  48.4614353 195.3759189  77.5327347  46.7704353 195.2499189
  78.2187347  47.1764353 194.5819189  77.8627347  46.9284353 196.2229189
  77.4427347  45.7494353 195.0759189  71.9817347  43.6144353 195.8429189
  72.5917347  42.7834353 196.5039189  70.6627347  43.5564353 195.6959189
  70.1157347  44.2584353 195.1969189  69.8707347  42.4584353 196.2489189
  70.1197347  42.3704353 197.3069189  68.3767347  42.7654353 196.0949189
  68.1697347  42.9584353 195.0419189  67.8107347  41.8764353 196.3739189
  67.8557347  43.9554353 196.9209189  68.5407347  44.7844353 196.7429189
  66.4317347  44.2754353 196.4829189  66.0537347  45.1174353 197.0629189
  66.4257347  44.5324353 195.4239189  65.7957347  43.4054353 196.6489189
  67.8267347  43.6794353 198.4229189  67.4497347  44.5574353 198.9469189
  67.1747347  42.8294353 198.6239189  68.8347347  43.4544353 198.7709189
  70.2077347  41.1114353 195.5879189  70.1157347  40.0804353 196.2479189
  70.6347347  41.0854353 194.3239189  70.6917347  41.9154353 193.7339189
  71.0647347  39.8564353 193.6599189  70.3287347  39.0874353 193.8949189
  71.0877347  40.0484353 192.1379189  71.3927347  41.0694353 191.9069189
  71.8347347  39.3854353 191.7019189  69.7417347  39.7724353 191.5039189
  69.2477347  38.6644353 191.4999189  69.1047347  40.7414353 190.9309189
  68.2037347  40.5664353 190.4859189  69.5037347  41.6804353 190.9239189
  72.3997347  39.3214353 194.1959189  72.4637347  38.1494353 194.5549189
  73.4557347  40.1304353 194.3189189  73.4677347  41.1144353 194.0489189
  74.7147347  39.6214353 194.8759189  74.9457347  38.6934353 194.3529189
  75.8867347  40.5644353 194.5979189  76.8027347  40.0734353 194.9259189
  75.9657347  40.6994353 193.5189189  75.8287347  41.9464353 195.2479189
  74.9557347  42.4834353 194.8779189  75.7007347  41.8344353 196.3249189
  77.0927347  42.7764353 194.9689189  78.2087347  42.2154353 194.9969189
  76.9917347  44.0024353 194.7539189  74.5817347  39.2434353 196.3589189
  75.1667347  38.2634353 196.8109189  73.7377347  39.9744353 197.0959189
  73.2847347  40.8134353 196.7339189  73.3627347  39.6764353 198.4769189
  74.2407347  39.5494353 199.1099189  72.5547347  40.8804353 198.9969189
  73.0227347  41.8014353 198.6479189  71.5527347  40.8494353 198.5689189
  72.4457347  40.9224353 200.5159189  72.0647347  39.9644353 200.8699189
  73.4427347  41.0454353 200.9389189  71.5387347  42.0444353 201.0409189
  70.5377347  41.9134353 200.6289189  71.4527347  41.9534353 202.1239189
  72.0177347  43.3924353 200.7119189  72.9837347  43.4744353 200.3939189
  71.3187347  44.5064353 200.7889189  70.0997347  44.5334353 201.2189189
  69.6437347  43.6704353 201.5149189  69.5937347  45.4184353 201.2629189
  71.8367347  45.6324353 200.4279189  72.7947347  45.6644353 200.0799189
  71.2877347  46.4894353 200.4909189  72.6367347  38.3294353 198.5889189
  72.9567347  37.5214353 199.4549189  71.7147347  38.0354353 197.6699189
  71.4257347  38.7014353 196.9529189  71.0157347  36.7504353 197.5739189
  70.6377347  36.4954353 198.5639189  69.8617347  36.9004353 196.5719189
  69.2237347  37.7214353 196.8989189  70.2767347  37.1854353 195.6049189
  68.9907347  35.6524353 196.3799189  69.6527347  34.8374353 196.0889189
  68.2677347  35.2604353 197.6579189  67.6627347  34.3724353 197.4759189
  68.9977347  35.0484353 198.4389189  67.6227347  36.0794353 197.9769189
  67.9477347  35.9214353 195.3119189  67.3287347  35.0344353 195.1759189
  67.3197347  36.7584353 195.6189189  68.4437347  36.1654353 194.3729189
  71.9377347  35.5914353 197.1659189  71.8147347  34.4924353 197.6909189
  72.8637347  35.8374353 196.2399189  72.9617347  36.7524353 195.7999189
  73.8317347  34.8674353 195.7449189  73.3007347  33.9554353 195.4729189
  74.5227347  35.4544353 194.5309189  75.2517347  34.7414353 194.1469189
  73.7827347  35.6684353 193.7589189  75.0307347  36.3764353 194.8119189
  74.8507347  34.4624353 196.8079189  75.1637347  33.2824353 196.9399189
  75.3427347  35.4184353 197.5989189  75.0927347  36.4014353 197.4859189
  76.2797347  35.1914353 198.7029189  77.1217347  34.6104353 198.3259189
  76.8057347  36.5474353 199.2109189  75.9707347  37.2354353 199.3439189
  77.2687347  36.4154353 200.1889189  77.8257347  37.1604353 198.2379189
  78.7567347  36.5984353 198.3109189  77.4557347  37.0334353 197.2209189
  78.1307347  38.6404353 198.4649189  78.6567347  39.0294353 197.5929189
  77.1897347  39.1864353 198.5399189  78.9637347  38.9234353 199.7079189
  78.4677347  38.4974353 200.5799189  79.9297347  38.4264353 199.6159189
  79.1747347  40.3634353 199.9229189  80.1207347  40.5194353 200.3249189
  79.0967347  40.8654353 199.0149189  78.4557347  40.7254353 200.5809189
  75.6847347  34.3324353 199.8209189  76.4197347  33.5594353 200.4299189
  74.3737347  34.4004353 200.0739189  73.7607347  35.0974353 199.6499189
  73.6767347  33.4824353 200.9859189  74.3587347  33.3184353 201.8199189
  72.3597347  34.1184353 201.4759189  71.8097347  34.4794353 200.6069189
  71.7527347  33.3384353 201.9359189  72.4977347  35.2744353 202.4739189
  73.1117347  36.0404353 201.9999189  71.1077347  35.7754353 202.8209189
  71.1847347  36.5994353 203.5309189  70.6097347  36.1214353 201.9159189
  70.5297347  34.9654353 203.2659189  73.1827347  34.8634353 203.7689189
  73.2507347  35.7244353 204.4339189  72.6047347  34.0764353 204.2529189
  74.1847347  34.4944353 203.5489189  73.3847347  32.0964353 200.3809189
  73.0647347  31.1784353 201.1249189  73.4477347  31.9234353 199.0609189
  73.9547347  32.5534353 198.4399189  72.7927347  30.8044353 198.3619189
  72.3687347  30.1714353 199.1419189  71.6967347  31.3584353 197.4519189
  71.0817347  32.0644353 198.0099189  72.1507347  31.9114353 196.6299189
  70.8837347  30.3294353 196.9359189  71.3207347  29.9274353 196.1559189
  73.7237347  29.8484353 197.6039189  73.6827347  28.6484353 197.8639189
  74.5477347  30.3364353 196.6679189  74.7337347  31.3334353 196.5629189
  75.2737347  29.5014353 195.6919189  75.4687347  28.5724353 196.2269189
  74.4177347  29.2884353 194.4489189  74.1257347  30.2594353 194.0479189
  75.0187347  28.7954353 193.6839189  73.1797347  28.4694353 194.7039189
  73.2707347  27.2324353 194.6819189  72.1147347  29.0574353 194.9509189
  76.6347347  30.0324353 195.2459189  77.3847347  29.3094353 194.5989189
  76.9797347  31.2714353 195.5699189  76.4557347  31.8434353 196.2329189
  78.1437347  31.9404353 195.0099189  78.4127347  32.7864353 195.6429189
  78.9917347  31.2554353 195.0159189  77.9037347  32.4304353 193.5919189
  76.7937347  32.3864353 193.0799189  78.9577347  32.9444353 192.9619189
  79.9047347  32.8834353 193.3369189  78.8917347  33.6494353 191.6729189
  77.9037347  33.4694353 191.2499189  79.0247347  35.1784353 191.8439189
  78.7597347  35.5574353 190.8569189  78.0877347  35.7324353 192.9239189
  78.2217347  36.8114353 193.0029189  77.0537347  35.5134353 192.6559189
  78.3207347  35.2664353 193.8819189  80.4317347  35.6504353 192.2099189
  80.4367347  36.7354353 192.3109189  80.7337347  35.1964353 193.1539189
  81.1297347  35.3554353 191.4259189  79.9217347  33.0934353 190.6929189
  80.9907347  32.6464353 191.1039189  79.6307347  33.1414353 189.3959189
  78.7127347  33.4134353 189.0429189  80.5847347  32.8134353 188.3419189
  81.4147347  32.2484353 188.7669189  79.8857347  31.9624353 187.2839189
  80.5927347  31.7134353 186.4919189  79.5147347  31.0454353 187.7419189
  79.0497347  32.5204353 186.8619189  81.1607347  34.0884353 187.7199189
  80.4137347  35.0024353 187.3779189  82.4747347  34.1454353 187.5229189
  83.1337347  33.4944353 187.9509189  83.1107347  35.1534353 186.6669189
  82.3337347  35.7844353 186.2359189  83.9687347  36.1534353 187.4599189
  83.2487347  36.6384353 188.1189189  85.0517347  35.5094353 188.3129189
  85.6097347  36.2844353 188.8379189  84.5927347  34.8384353 189.0379189
  85.7297347  34.9444353 187.6739189  84.6517347  37.1774353 186.5509189
  85.2457347  37.8624353 187.1559189  85.3007347  36.6604353 185.8439189
  83.8957347  37.7404353 186.0039189  83.8057347  34.4904353 185.4819189
  84.5727347  33.5424353 185.6349189  83.4947347  34.9804353 184.2839189
  82.8277347  35.7434353 184.1709189  84.0357347  34.5214353 183.0129189
  84.4707347  33.5284353 183.1279189  82.9167347  34.4344353 181.9569189
  82.2777347  35.3104353 182.0629189  83.3737347  34.4904353 180.9689189
  82.0287347  33.1794353 182.0089189  82.6977347  32.3244353 181.9149189
  81.2567347  33.0234353 183.3129189  80.6547347  32.1164353 183.2729189
  81.9577347  32.9574353 184.1449189  80.6047347  33.8854353 183.4549189
  81.0017347  33.2654353 180.8819189  80.3627347  32.3824353 180.9039189
  80.3907347  34.1584353 181.0139189  81.5177347  33.3164353 179.9229189
  85.0987347  35.5164353 182.5659189  84.8037347  36.6834353 182.3049189
  86.3297347  35.0384353 182.4199189  86.5647347  34.0614353 182.5979189
  87.4767347  35.8364353 181.9949189  87.2887347  36.9034353 182.1189189
  88.6817347  35.4744353 182.8709189  88.7567347  34.3904353 182.9609189
  89.5987347  35.8194353 182.3929189  88.5607347  36.1004353 184.2659189
  88.7157347  37.1774353 184.1959189  87.5507347  35.9484353 184.6459189
  89.5717347  35.5024353 185.2489189  89.3017347  34.4714353 185.4799189
  90.5627347  35.4784353 184.7959189  89.6027347  36.3374353 186.5349189
  89.9627347  37.3404353 186.3049189  88.5887347  36.4434353 186.9209189
  90.4647347  35.7334353 187.5789189  90.8667347  36.4854353 188.1749189
  89.8977347  35.0904353 188.1679189  91.2357347  35.2004353 187.1269189
  87.7297347  35.5854353 180.5169189  87.9587347  34.4524353 180.1069189
  87.6957347  36.6384353 179.7079189  87.5727347  37.5894353 180.0569189
  87.8267347  36.5804353 178.2419189  87.5117347  35.5964353 177.8939189
  86.9187347  37.6424353 177.5869189  87.3027347  38.6024353 177.9329189
  86.9667347  37.5854353 176.0559189  86.3117347  38.3524353 175.6429189
  87.9877347  37.7594353 175.7169189  86.6347347  36.6034353 175.7179189
  85.4547347  37.4664353 178.0029189  84.8457347  38.2314353 177.5219189
  85.1057347  36.4804353 177.6979189  85.3697347  37.5624353 179.0849189
  89.2877347  36.7924353 177.8369189  89.8767347  37.7974353 178.2249189
  89.8817347  35.8754353 177.0709189  89.3837347  35.0654353 176.7009189
  91.2967347  35.9124353 176.6699189  91.8267347  36.5894353 177.3399189
  91.7227347  34.9194353 176.8169189  91.5717347  36.3484353 175.2219189
  90.6797347  36.3654353 174.3739189  92.8227347  36.7104353 174.9299189
  93.5647347  36.7144353 175.6299189  93.2887347  37.1394353 173.6029189
  93.2907347  36.2824353 172.9289189  92.5867347  37.8654353 173.1939189
  94.6897347  37.7564353 173.6369189  95.2507347  37.9284353 174.7159189
  95.2807347  38.1014353 172.4879189  94.8557347  37.9634353 171.5709189
  96.6247347  38.7234353 172.4439189  97.1687347  38.2484353 173.2599189
  97.4047347  38.4334353 171.1369189  98.4467347  38.4974353 171.4489189
  97.1517347  37.0494353 170.5439189  97.7367347  36.9314353 169.6319189
  97.4447347  36.2854353 171.2639189  96.0927347  36.9414353 170.3119189
  97.1147347  39.3704353 170.1279189  96.2427347  39.1644353 169.7309189
  96.5767347  40.2344353 172.6909189  97.4887347  40.7984353 173.2889189
  95.5067347  40.8954353 172.2459189  94.6767347  40.4084353 171.9079189
  95.3657347  42.3524353 172.1779189  96.1667347  42.7794353 172.7819189
  95.4427347  42.7844353 170.7129189  94.6057347  42.3604353 170.1579189
  95.3557347  43.8684353 170.6419189  96.6567347  42.3644353 170.1409189
  96.6887347  41.3854353 170.1249189  94.0317347  42.8484353 172.7339189
  93.0257347  42.1514353 172.6589189  93.9797347  44.1034353 173.1799189
  94.7997347  44.7054353 173.2499189  92.7317347  44.7494353 173.6169189
  92.3427347  44.1264353 174.4219189  93.0057347  46.1694353 174.1339189
  93.5157347  46.7334353 173.3529189  92.0527347  46.6664353 174.3139189
  93.8437347  46.2344353 175.4149189  93.8757347  45.2544353 176.1909189
  94.4877347  47.2824353 175.6459189  91.6537347  44.8014353 172.5249189
  90.4827347  44.5904353 172.8289189  92.0257347  44.9984353 171.2549189
  92.9927347  45.1674353 170.9779189  91.0787347  44.9924353 170.1239189
  90.2987347  45.6984353 170.4109189  91.7097347  45.4964353 168.8069189
  90.8907347  45.4584353 168.0879189  92.2487347  46.9134353 168.9699189
  92.6877347  47.2464353 168.0299189  91.4347347  47.5824353 169.2469189
  93.0097347  46.9254353 169.7499189  92.8387347  44.6204353 168.2539189
  93.2167347  45.0554353 167.3289189  93.6457347  44.5624353 168.9849189
  92.4577347  43.6194353 168.0539189  90.4197347  43.6294353 169.9059189
  89.2507347  43.5714353 169.5539189  91.1247347  42.5264353 170.1599189
  92.1057347  42.5424353 170.4369189  90.5617347  41.1784353 170.0669189
  89.9737347  41.1704353 169.1489189  91.6647347  40.1314353 170.0439189
  92.2597347  40.2384353 170.9509189  91.2027347  39.1444353 170.0809189
  92.6027347  40.1784353 168.8459189  92.0607347  39.9884353 167.9199189
  93.0627347  41.1624353 168.7499189  93.6607347  39.1024353 169.0909189
  94.6027347  39.3764353 169.8699189  93.4937347  37.9584353 168.6119189
  89.6877347  40.8354353 171.2659189  88.6427347  40.2114353 171.1169189
  90.1147347  41.2244353 172.4639189  90.9807347  41.7434353 172.6119189
  89.3757347  40.9414353 173.6909189  89.1127347  39.8834353 173.7159189
  90.2557347  41.2064353 174.9179189  90.6297347  42.2244353 174.8149189
  89.4807347  41.0764353 176.2219189  90.1467347  41.2734353 177.0619189
  88.6617347  41.7954353 176.2319189  89.0777347  40.0674353 176.3069189
  91.3907347  40.1834353 174.9759189  92.0117347  40.3784353 175.8499189
  90.9727347  39.1794353 175.0439189  91.9987347  40.2624353 174.0749189
  88.0597347  41.7074353 173.7209189  87.0487347  41.1294353 174.0939189
  88.0177347  42.9534353 173.2549189  88.8427347  43.4614353 172.9369189
  86.7757347  43.7184353 173.1529189  86.2827347  43.6764353 174.1239189
  87.1017347  45.1744353 172.7989189  87.7517347  45.1894353 171.9239189
  86.1807347  45.6864353 172.5209189  87.7697347  45.9384353 173.9219189
  87.7397347  45.5614353 175.0809189  88.3777347  47.0584353 173.6229189
  88.8227347  47.6094353 174.3569189  88.4067347  47.3804353 172.6559189
  85.7797347  43.1184353 172.1509189  84.5957347  43.0094353 172.4639189
  86.2427347  42.6824353 170.9739189  87.2177347  42.7724353 170.6889189
  85.3927347  42.0294353 169.9739189  84.5637347  42.6884353 169.7159189
  86.2047347  41.7754353 168.6879189  86.6217347  42.7224353 168.3439189
  87.0457347  41.1254353 168.9279189  85.4017347  41.1404353 167.5349189
  84.3987347  41.5664353 167.5319189  85.8687347  41.4174353 166.5899189
  85.2867347  39.5994353 167.5979189  86.3147347  38.9014353 167.7429189
  84.1647347  39.0564353 167.4879189  84.7637347  40.7514353 170.5389189
  83.5587347  40.5494353 170.4159189  85.5497347  39.9284353 171.2399189
  86.5437347  40.1024353 171.3869189  85.0737347  38.6974353 171.8679189
  84.4327347  38.1694353 171.1629189  86.2897347  37.8374353 172.2079189
  87.0127347  37.8864353 171.3939189  86.7827347  38.2334353 173.0959189
  85.8867347  36.3834353 172.4499189  85.1957347  36.3224353 173.2909189
  85.3627347  35.9914353 171.5779189  87.1287347  35.5444353 172.7329189
  87.8537347  35.6714353 171.9289189  87.6067347  35.8874353 173.6509189
  86.7507347  34.0714353 172.8629189  85.8977347  33.9694353 173.5339189
  86.4397347  33.6854353 171.8919189  87.8867347  33.2744353 173.3759189
  87.5877347  32.2864353 173.5029189  88.6737347  33.3134353 172.6969189
  88.1987347  33.6624353 174.2889189  84.1707347  38.9394353 173.0779189
  83.1627347  38.2564353 173.2089189  84.4587347  39.9214353 173.9339189
  85.2947347  40.4974353 173.8419189  83.6287347  40.2944353 175.0959189
  83.4917347  39.4204353 175.7319189  84.3647347  41.3894353 175.8899189
  85.4207347  41.1304353 175.9639189  84.3057347  42.3304353 175.3429189
  83.7947347  41.5874353 177.2959189  82.7067347  41.6034353 177.2379189
  84.0677347  40.7314353 177.9129189  84.2767347  42.8724353 177.9849189
  84.0677347  43.7194353 177.3319189  83.6957347  43.0204353 178.8949189
  85.7687347  42.8844353 178.3449189  86.0017347  42.0264353 178.9749189
  86.3657347  42.7854353 177.4389189  86.1367347  44.1444353 179.0549189
  87.0417347  44.0124353 179.5499189  86.2287347  44.9174353 178.3649189
  85.3967347  44.3824353 179.7449189  82.2067347  40.7164353 174.6939189
  81.2377347  40.3534353 175.3589189  82.0427347  41.3664353 173.5449189
  82.8177347  41.7304353 172.9899189  80.7237347  41.6234353 172.9619189
  80.1387347  42.1174353 173.7379189  80.8407347  42.5474353 171.7459189
  81.5757347  42.1304353 171.0579189  79.8847347  42.5614353 171.2219189
  81.2397347  43.9854353 172.0809189  81.2137347  44.3794353 173.2669189
  81.5217347  44.7494353 171.1349189  79.9637347  40.3414353 172.5889189
  78.7897347  40.2154353 172.9329189  80.6427347  39.3504353 172.0189189
  81.6347347  39.3944353 171.7869189  79.9877347  38.0824353 171.6729189
  79.0917347  38.3264353 171.1029189  80.9207347  37.2204353 170.8209189
  81.7477347  36.8744353 171.4419189  80.3787347  36.3344353 170.4899189
  81.4837347  37.9374353 169.6049189  80.8477347  38.7864353 169.3549189
  82.4707347  38.3364353 169.8409189  81.5837347  37.0054353 168.4079189
  80.5867347  36.8184353 168.0099189  82.1557347  37.4914353 167.6179189
  82.2147347  35.7354353 168.7539189  81.6087347  34.9474353 168.9809189
  83.5287347  35.5404353 168.7919189  84.3577347  36.5354353 168.5059189
  83.9867347  37.4524353 168.2559189  85.3657347  36.3834353 168.5359189
  84.0157347  34.3504353 169.1169189  83.3817347  33.5824353 169.3379189
  85.0247347  34.2024353 169.1459189  79.5487347  37.2964353 172.9239189
  78.4477347  36.7474353 172.9709189  80.4237347  37.2554353 173.9259189
  81.3397347  37.7024353 173.8909189  80.1487347  36.5544353 175.1929189
  79.9047347  35.5224353 174.9409189  81.3857347  36.5334353 176.1129189
  81.6557347  37.5804353 176.2479189  81.1017347  35.8814353 177.4689189
  82.0077347  35.8944353 178.0759189  80.3147347  36.4344353 177.9809189
  80.7807347  34.8504353 177.3169189  82.5257347  35.7334353 175.4869189
  83.3837347  35.7364353 176.1589189  82.2007347  34.7064353 175.3189189
  82.8077347  36.1854353 174.5359189  78.9517347  37.1634353 175.9149189
  78.0747347  36.4384353 176.3659189  78.8557347  38.4894353 175.9949189
  79.5637347  39.1334353 175.6419189  77.6927347  39.1464353 176.6139189
  77.5177347  38.5864353 177.5329189  77.9747347  40.5994353 176.9949189
  77.0257347  40.9894353 177.3619189  79.0417347  40.7164353 178.0719189
  79.2067347  41.7674353 178.3079189  78.7137347  40.1904353 178.9679189
  79.9717347  40.2754353 177.7129189  78.4277347  41.3344353 175.9009189
  79.3677347  41.1174353 175.7269189  76.4107347  39.0364353 175.7909189
  75.3487347  38.8834353 176.3869189  76.4637347  38.9724353 174.4599189
  77.3037347  39.1914353 173.9239189  75.3167347  38.5794353 173.6269189
  74.5087347  39.2634353 173.8849189  75.6507347  38.7014353 172.1319189
  76.6067347  38.2104353 171.9499189  74.8987347  38.1544353 171.5639189
  75.7267347  40.1314353 171.5879189  75.2097347  41.0654353 172.2379189
  76.2827347  40.3144353 170.4829189  74.8537347  37.1444353 173.9099189
  73.6617347  36.9164353 174.0749189  75.7717347  36.1824353 174.0129189
  76.7677347  36.3524353 173.8709189  75.4637347  34.7924353 174.3369189
  74.7037347  34.4314353 173.6439189  76.7377347  33.9704353 174.1749189
  76.5297347  32.9274353 174.4119189  77.0907347  34.0454353 173.1459189
  77.5047347  34.3504353 174.8499189  74.8217347  34.6174353 175.7189189
  73.9217347  33.7974353 175.8849189  75.2477347  35.4114353 176.6959189
  76.0017347  36.0864353 176.5659189  74.7017347  35.4164353 178.0449189
  74.5247347  34.3994353 178.3939189  75.7467347  36.0794353 178.9519189
  76.7337347  35.7104353 178.6719189  75.7417347  37.1524353 178.7609189
  75.5477347  35.8494353 180.4549189  74.5587347  36.2294353 180.7109189
  75.6097347  34.3734353 180.8419189  75.4627347  34.2724353 181.9169189
  74.8277347  33.8264353 180.3159189  76.5837347  33.9664353 180.5699189
  76.6647347  36.5644353 181.2059189  76.5387347  36.4114353 182.2779189
  77.6287347  36.1634353 180.8929189  76.6267347  37.6314353 180.9849189
  73.3017347  36.0494353 178.1179189  72.4087347  35.4314353 178.6849189
  73.0527347  37.1934353 177.4659189  73.7747347  37.7214353 176.9749189
  71.7217347  37.8084353 177.3869189  71.3917347  37.9894353 178.4099189
  71.8037347  39.1274353 176.6079189  72.3767347  38.9604353 175.6959189
  70.7977347  39.4174353 176.3039189  72.4277347  40.2694353 177.3689189
  72.3117347  40.3924353 178.5719189  73.0457347  41.1924353 176.6909189
  73.4267347  42.0084353 177.1699189  73.1487347  41.0994353 175.6799189
  70.6897347  36.8924353 176.7219189  69.5757347  36.7514353 177.2189189
  71.0677347  36.2534353 175.6159189  71.9937347  36.3674353 175.2029189
  70.2207347  35.3334353 174.8789189  69.2687347  35.8224353 174.6739189
  70.9357347  34.9744353 173.5919189  70.3217347  34.2824353 173.0159189
  71.1097347  35.8784353 173.0079189  71.8907347  34.5044353 173.8249189
  69.8787347  34.0744353 175.6739189  68.7427347  33.6224353 175.6389189
  70.8217347  33.5244353 176.4349189  71.7807347  33.8694353 176.4789189
  70.5697347  32.3614353 177.2889189  70.1397347  31.5994353 176.6389189
  71.8557347  31.8064353 177.8979189  72.1877347  32.5554353 178.6159189
  71.6207347  30.4694353 178.5519189  72.5557347  30.1024353 178.9749189
  70.8807347  30.5774353 179.3449189  71.2557347  29.7604353 177.8089189
  72.8177347  31.5634353 176.9139189  73.3167347  32.3874353 176.7339189
  69.5707347  32.6744353 178.3979189  68.6647347  31.8824353 178.6299189
  69.6457347  33.8514353 179.0319189  70.3637347  34.5524353 178.8499189
  68.6807347  34.2294353 180.0579189  68.6697347  33.4724353 180.8419189
  69.0687347  35.5614353 180.6989189  69.0507347  36.3384353 179.9349189
  68.3167347  35.8274353 181.4419189  70.4367347  35.5564353 181.3639189
  70.7197347  34.5334353 181.6099189  71.1837347  35.9354353 180.6669189
  70.4397347  36.4044353 182.6249189  70.1077347  37.4144353 182.3839189
  69.7247347  35.9954353 183.3389189  71.7627347  36.4624353 183.2409189
  72.4437347  37.1124353 182.8489189  72.1357347  35.7224353 184.2799189
  71.2847347  34.8644353 184.8249189  70.3417347  34.7714353 184.4469189
  71.5727347  34.2974353 185.6219189  73.3597347  35.8414353 184.7749189
  74.0167347  36.5014353 184.3579189  73.6447347  35.2734353 185.5719189
  67.2917347  34.3314353 179.4149189  66.3187347  33.7764353 179.9239189
  67.2147347  35.0464353 178.2919189  68.0167347  35.5214353 177.8769189
  65.9807347  35.2224353 177.5449189  65.2527347  35.7374353 178.1709189
  66.3037347  36.0514353 176.3139189  65.3967347  36.2024353 175.7289189
  66.7027347  37.0184353 176.6209189  67.0437347  35.5294353 175.7069189
  65.3097347  33.8934353 177.1759189  64.1007347  33.7794353 177.2959189
  66.0697347  32.8814353 176.7609189  67.0797347  32.9584353 176.6389189
  65.5437347  31.5604353 176.4379189  64.6887347  31.6814353 175.7729189
  66.6377347  30.7624353 175.7439189  66.2617347  29.7704353 175.4949189
  66.9397347  31.2764353 174.8309189  67.4967347  30.6684353 176.4079189
  65.0057347  30.8174353 177.6669189  63.9757347  30.1574353 177.5949189
  65.6697347  30.9554353 178.8109189  66.5507347  31.4654353 178.8779189
  65.2237347  30.4004353 180.0959189  64.9557347  29.3524353 179.9609189
  66.3817347  30.4784353 181.1069189  66.7937347  31.4824353 181.0089189
  65.9507347  30.3064353 182.5519189  66.8227347  30.3734353 183.2019189
  65.2397347  31.0894353 182.8149189  65.4787347  29.3314353 182.6769189
  67.4247347  29.4074353 180.7839189  68.2417347  29.4674353 181.5029189
  66.9637347  28.4214353 180.8399189  67.8127347  29.5694353 179.7779189
  63.9477347  31.0814353 180.6019189  63.0717347  30.4114353 181.1399189
  63.7977347  32.3874353 180.4059189  64.5147347  32.9614353 179.9619189
  62.6087347  33.1524353 180.7939189  62.3227347  32.8454353 181.7999189
  62.9767347  34.6474353 180.7629189  63.9517347  34.7744353 181.2339189
  63.0817347  34.9574353 179.7229189  61.9787347  35.5834353 181.4509189
  61.0087347  35.4934353 180.9609189  61.8447347  35.2644353 182.4849189
  62.4177347  37.0614353 181.4319189  62.9927347  37.5464353 180.4319189
  62.1697347  37.7824353 182.4249189  61.3557347  32.8534353 179.9459189
  60.2587347  32.7784353 180.4919189  61.4827347  32.6964353 178.6219189
  62.3847347  32.5634353 178.1639189  60.3417347  32.6974353 177.6819189
  59.4757347  32.4234353 178.2849189  60.1667347  34.1044353 177.0839189
  61.0747347  34.3774353 176.5459189  59.3577347  34.0824353 176.3539189
  59.8667347  35.1704353 178.1249189  59.1457347  34.7654353 178.8349189
  60.7817347  35.3754353 178.6819189  59.3237347  36.4914353 177.5869189
  58.5327347  36.4944353 176.6239189  59.6897347  37.5624353 178.1179189
  60.3557347  31.6104353 176.5809189  59.4387347  31.5724353 175.7649189
  61.3317347  30.7004353 176.5459189  62.1107347  30.7094353 177.2039189
  61.4087347  29.5954353 175.5799189  61.9767347  28.7814353 176.0319189
  60.4007347  29.2214353 175.4029189  62.0417347  29.9354353 174.2299189
  62.4647347  31.0624353 173.9659189  62.0817347  28.9544353 173.3309189
  61.5917347  28.0724353 173.4799189  62.7997347  28.9834353 172.0469189
  63.1537347  30.0084353 171.9329189  64.0257347  28.0404353 172.0519189
  64.4457347  28.0504353 171.0459189  65.1057347  28.5474353 173.0129189
  65.9557347  27.8654353 172.9969189  65.4307347  29.5404353 172.7039189
  64.6997347  28.5974353 174.0229189  63.6357347  26.5764353 172.3459189
  63.3587347  26.4924353 173.3969189  62.7497347  26.3264353 171.7619189
  64.7277347  25.5534353 172.0429189  64.3647347  24.5534353 172.2799189
  64.9897347  25.6034353 170.9859189  65.6087347  25.7724353 172.6459189
  61.8967347  28.6854353 170.8459189  60.8777347  28.0134353 170.9599189
  62.3167347  29.1654353 169.6789189  63.1407347  29.7644353 169.6319189
  61.7327347  28.9514353 168.3389189  61.0607347  28.0944353 168.3909189
  60.8757347  30.1544353 167.8799189  60.6627347  29.9314353 166.8339189
  59.5667347  30.2744353 168.6559189  59.0057347  31.1354353 168.2919189
  58.9757347  29.3694353 168.5139189  59.7827347  30.4034353 169.7159189
  61.6037347  31.5004353 167.9399189  60.9347347  32.2914353 167.6019189
  61.9137347  31.7004353 168.9659189  62.4817347  31.4684353 167.2949189
  62.8567347  28.6524353 167.3309189  64.0277347  28.7474353 167.6819189
  62.5547347  28.2704353 166.0869189  61.5997347  28.1304353 165.7569189
  63.5857347  28.0134353 165.0669189  64.2287347  27.2494353 165.5029189
  62.9587347  27.5084353 163.7589189  62.3437347  28.3064353 163.3429189
  63.7607347  27.3184353 163.0449189  62.0987347  26.2434353 163.8679189
  61.2177347  26.4694353 164.4689189  61.6967347  25.8074353 162.4629189
  61.0837347  24.9084353 162.5229189  61.1267347  26.6034353 161.9839189
  62.5917347  25.5984353 161.8769189  62.8547347  25.1114353 164.5559189
  62.2157347  24.2304353 164.6159189  63.7507347  24.8714353 163.9829189
  63.1397347  25.4224353 165.5609189  64.4577347  29.2394353 164.7479189
  63.9657347  30.3614353 164.6699189  65.7497347  29.0354353 164.5189189
  66.1917347  28.1194353 164.5949189  66.6717347  30.1004353 164.1349189
  66.3967347  31.0144353 164.6619189  67.6767347  29.8344353 164.4619189
  66.6957347  30.3804353 162.6349189  65.9767347  29.7624353 161.8609189
  67.5297347  31.3244353 162.2079189  68.0447347  31.9394353 162.8379189
  67.7957347  31.5794353 160.7929189  68.6667347  32.2294353 160.7159189
  68.0587347  30.6364353 160.3149189  66.6447347  32.2154353 160.0109189
  66.4907347  31.9674353 158.8209189  65.7957347  32.9854353 160.6849189
  65.9087347  33.1734353 161.6809189  64.6247347  33.6474353 160.1159189
  64.3297347  34.4604353 160.7789189  64.9097347  34.0994353 159.1659189
  63.4117347  32.7454353 159.8819189  62.3497347  33.2304353 159.5069189
  63.5157347  31.4474353 160.1379189  64.3527347  31.0184353 160.5339189
  62.4397347  30.5064353 159.8769189  62.0667347  30.6784353 158.8669189
  62.9937347  29.0844353 159.9609189  63.5617347  28.9574353 160.8829189
  62.1757347  28.3644353 159.9879189  64.0497347  28.7694353 158.5339189
  65.0957347  28.0934353 158.9089189  61.2097347  30.7274353 160.7669189
  60.1047347  30.5214353 160.2969189  61.3397347  31.2004353 162.0089189
  62.2357347  31.4384353 162.4339189  60.1827347  31.4214353 162.8809189
  59.6297347  30.4834353 162.9269189  60.6667347  31.8114353 164.2759189
  59.8077347  31.9764353 164.9259189  61.2827347  31.0104353 164.6849189
  61.2557347  32.7264353 164.2139189  59.1867347  32.4574353 162.3329189
  57.9797347  32.2584353 162.4649189  59.6647347  33.5274353 161.6899189
  60.6637347  33.6984353 161.5779189  58.8317347  34.5674353 161.0779189
  57.9557347  34.6884353 161.7159189  59.6047347  35.8894353 161.0119189
  60.5247347  35.7234353 160.4519189  59.0117347  36.6074353 160.4449189
  59.9657347  36.5174353 162.3629189  60.4597347  35.7284353 162.9299189
  60.8807347  37.7134353 162.1659189  61.1267347  38.1464353 163.1349189
  61.7967347  37.3934353 161.6689189  60.3767347  38.4604353 161.5519189
  58.7547347  36.9884353 163.1459189  59.0797347  37.4224353 164.0919189
  58.2167347  37.7394353 162.5669189  58.0967347  36.1424353 163.3419189
  58.3017347  34.1784353 159.6939189  57.1507347  34.4784353 159.3879189
  59.0597347  33.4274353 158.8929189  60.0467347  33.2384353 159.0669189
  58.5387347  32.7984353 157.6759189  58.1617347  33.6084353 157.0509189
  59.6397347  32.0484353 156.9169189  60.1317347  31.3704353 157.6139189
  59.1667347  31.4324353 156.1519189  60.7157347  32.9054353 156.2429189
  61.1647347  33.5194353 157.0229189  61.7437347  32.0064353 155.5779189
  62.5077347  32.6194353 155.0989189  62.2087347  31.3674353 156.3289189
  61.2537347  31.3864353 154.8279189  60.1407347  33.8094353 155.1739189
  60.9417347  34.3974353 154.7249189  59.6597347  33.2044353 154.4049189
  59.4057347  34.4794353 155.6209189  57.3827347  31.8344353 157.9759189
  56.3957347  31.8174353 157.2479189  57.4427347  31.1424353 159.1079189
  58.2167347  31.1904353 159.7699189  56.3637347  30.2334353 159.4929189
  56.1467347  29.6124353 158.6239189  56.8037347  29.3434353 160.6569189
  57.2517347  29.9684353 161.4289189  55.9227347  28.8764353 161.0969189
  57.7927347  28.2574353 160.2679189  58.8077347  28.6494353 160.3259189
  57.7287347  27.4334353 160.9779189  57.5247347  27.7424353 158.8639189
  56.5567347  27.2424353 158.8399189  57.4657347  28.5844353 158.1739189
  58.5607347  26.8174353 158.4129189  59.2757347  26.5374353 159.0839189
  58.6317347  26.3164353 157.1839189  57.7247347  26.6494353 156.2759189
  56.9707347  27.2914353 156.5199189  57.7807347  26.2634353 155.3329189
  59.6107347  25.4814353 156.8619189  60.3107347  25.2234353 157.5579189
  59.6637347  25.0974353 155.9179189  55.0677347  30.9804353 159.8579189
  53.9717347  30.4394353 159.7159189  55.2047347  32.2204353 160.3269189
  56.1097347  32.6754353 160.4429189  54.0667347  33.0604353 160.7249189
  53.3887347  32.3874353 161.2489189  54.5397347  34.1984353 161.6389189
  55.3317347  34.7564353 161.1399189  53.7167347  34.8934353 161.8059189
  55.1437347  33.5964353 163.2269189  56.2987347  33.0224353 163.0629189
  53.2687347  33.6604353 159.5539189  52.1267347  34.0504353 159.7539189
  53.8047347  33.7324353 158.3309189  54.7327347  33.3704353 158.1119189
  53.1237347  34.3364353 157.1689189  52.9487347  35.3874353 157.3969189
  54.0317347  34.3054353 155.9129189  54.2667347  33.2594353 155.7169189
  53.3057347  34.9014353 154.7049189  53.9607347  34.8694353 153.8349189
  52.4037347  34.3244353 154.5009189  53.0347347  35.9354353 154.9169189
  55.3527347  35.0624353 156.1409189  55.1287347  36.1214353 156.2649189
  55.7927347  34.7184353 157.0769189  56.3847347  34.9124353 155.0369189
  57.2777347  35.4834353 155.2929189  56.6467347  33.8604353 154.9239189
  55.9717347  35.2864353 154.0999189  51.7117347  33.7464353 156.9329189
  50.7767347  34.5304353 156.7569189  51.4797347  32.4164353 157.0209189
  52.4707347  31.3554353 157.0879189  52.8407347  31.2344353 158.1059189
  53.3317347  31.5884353 156.4619189  51.7807347  30.0894353 156.6089189
  52.2247347  29.1924353 157.0419189  51.8327347  29.9794353 155.5259189
  50.3617347  30.3114353 157.0909189  50.2427347  30.0174353 158.1339189
  49.6457347  29.7284353 156.5109189  50.1467347  31.8114353 156.9029189
  49.7457347  32.0974353 155.9309189  49.0647347  32.3104353 157.8739189
  47.8847347  32.0934353 157.6279189  49.4167347  32.9744353 158.9729189
  50.3867347  33.1294353 159.2479189  48.4427347  33.5494353 159.8979189
  47.6027347  32.8604353 159.9829189  49.1247347  33.7474353 161.2379189
  48.4167347  34.1764353 161.9469189  49.4757347  32.7864353 161.6129189
  49.9727347  34.4224353 161.1189189  47.8597347  34.8724353 159.4019189
  46.6877347  35.1544353 159.6359189  48.6357347  35.6684353 158.6699189
  49.6127347  35.4604353 158.4639189  48.1687347  36.9184353 158.0889189
  47.5987347  37.4574353 158.8459189  49.3697347  37.7834353 157.6879189
  50.0057347  37.2134353 157.0109189  49.0107347  38.6504353 157.1339189
  50.2127347  38.2654353 158.8739189  50.5577347  37.3734353 159.3959189
  51.3617347  39.0994353 158.3619189  51.9637347  39.4444353 159.2029189
  51.9797347  38.4974353 157.6959189  50.9727347  39.9594353 157.8169189
  49.4227347  39.1154353 159.8569189  50.0737347  39.4264353 160.6739189
  49.0357347  39.9974353 159.3459189  48.5927347  38.5334353 160.2559189
  47.1937347  36.6954353 156.9329189  46.3297347  37.5344353 156.7159189
  47.2287347  35.5354353 156.2709189  47.9687347  34.8444353 156.3929189
  46.2007347  35.1364353 155.2969189  46.0927347  35.9664353 154.5989189
  46.6507347  33.8794353 154.5379189  46.8347347  33.0844353 155.2609189
  45.8317347  33.5474353 153.8999189  47.9047347  34.0524353 153.6729189
  48.3737347  35.1844353 153.4459189  48.3997347  33.0364353 153.1609189
  44.8057347  34.9234353 155.9279189  43.7867347  34.9654353 155.2399189
  44.7397347  34.7014353 157.2419189  45.5637347  34.6704353 157.8419189
  43.4797347  34.4784353 157.9629189  42.7977347  34.0254353 157.2429189
  43.7047347  33.5194353 159.1339189  42.7487347  33.0834353 159.4229189
  44.3417347  32.6994353 158.8029189  44.2927347  34.1304353 160.2669189
  45.2387347  34.3134353 160.0859189  42.7707347  35.7604353 158.4209189
  41.6507347  35.6934353 158.9249189  43.3927347  36.9314353 158.2779189
  44.3367347  37.0074353 157.8999189  42.8127347  38.2284353 158.6369189
  42.2217347  38.0884353 159.5419189  43.9377347  39.2454353 158.9029189
  44.7527347  39.0394353 158.2099189  43.5607347  40.2394353 158.6649189
  44.5147347  39.2804353 160.3229189  43.6977347  39.6004353 160.9689189
  44.9807347  37.9394353 160.8589189  45.3717347  38.0674353 161.8679189
  44.1407347  37.2444353 160.8799189  45.7637347  37.5424353 160.2139189
  45.6937347  40.2354353 160.3429189  46.1157347  40.2714353 161.3469189
  46.4537347  39.8894353 159.6419189  45.3597347  41.2314353 160.0539189
  41.8627347  38.7594353 157.5509189  42.1157347  38.6064353 156.3559189
  40.8147347  39.4744353 157.9679189  40.5067347  39.4814353 158.9399189
  39.9887347  40.3254353 157.0939189  40.3577347  40.2124353 156.0749189
  38.5057347  39.8994353 157.0959189  37.9957347  40.6984353 156.5579189
  38.2697347  38.5674353 156.4009189  37.2087347  38.3224353 156.4349189
  38.5927347  38.6364353 155.3619189  38.8387347  37.7874353 156.9069189
  37.9967347  39.7634353 158.3999189  38.3607347  40.4734353 158.9689189
  40.1087347  41.7874353 157.5469189  39.6867347  42.1004353 158.6639189
  40.6557347  42.7024353 156.7289189  41.2627347  42.4564353 155.4379189
  40.5687347  41.9404353 154.7739189  42.1417347  41.8194353 155.5369189
  41.6397347  43.8144353 154.8759189  40.8707347  44.1954353 154.2039189
  42.5667347  43.7664353 154.3039189  41.7897347  44.6934353 156.1019189
  41.5487347  45.7324353 155.8779189  42.8117347  44.6774353 156.4799189
  40.8127347  44.1004353 157.1119189  41.1877347  44.1874353 158.1319189
  39.4817347  44.8514353 157.1189189  38.5587347  44.5104353 156.3839189
  39.3757347  45.9034353 157.9249189  40.1247347  46.2194353 158.5409189
  38.1617347  46.7104353 158.0009189  37.2967347  46.0534353 157.9099189
  38.1437347  47.4094353 159.3529189  37.2447347  48.0204353 159.4349189
  38.1497347  46.6634353 160.1479189  39.0237347  48.0454353 159.4449189
  38.0127347  47.6994353 156.8299189  36.8997347  48.1034353 156.5019189
  39.0967347  48.0694353 156.1539189  40.0267347  47.7294353 156.3979189
  39.1157347  48.9794353 155.0099189  38.2947347  48.7254353 154.3399189
  38.8777347  50.4394353 155.4539189  39.1487347  51.1034353 154.6329189
  37.8127347  50.5794353 155.6389189  39.6437347  50.8574353 156.6879189
  39.2397347  50.5874353 157.8059189  40.7547347  51.5274353 156.5479189
  41.2797347  51.8224353 157.3709189  41.0977347  51.7564353 155.6149189
  40.4207347  48.8094353 154.2269189  41.3047347  48.0474353 154.6069189
  40.5387347  49.5124353 153.1149189  39.8647347  50.2314353 152.8529189
  41.6167347  49.3624353 152.1369189  41.7057347  48.2944353 151.9389189
  41.2657347  50.1274353 150.8499189  41.0517347  51.1654353 151.1039189
  42.1357347  50.1324353 150.1939189  40.0647347  49.5434353 150.0809189
  40.0097347  50.0294353 149.1069189  40.2537347  48.4854353 149.8989189
  38.6937347  49.6824353 150.7729189  38.4887347  50.6134353 151.5829189
  37.8047347  48.8434353 150.5149189  42.9767347  49.8354353 152.6519189
  43.9787347  49.1754353 152.4159189  43.0427347  50.9104353 153.4389189
  42.2467347  51.5194353 153.6289189  44.2867347  51.3194353 154.1129189
  45.0447347  51.4414353 153.3389189  44.0737347  52.6434353 154.8539189
  43.4237347  52.4634353 155.7099189  45.0327347  52.9824353 155.2469189
  43.4687347  53.7634353 154.0049189  44.1687347  54.3694353 153.1659189
  42.2537347  54.0134353 154.1799189  44.7907347  50.2574353 155.0999189
  45.9867347  49.9864353 155.1809189  43.8887347  49.5964353 155.8269189
  42.8887347  49.7974353 155.8109189  44.2677347  48.5094353 156.7219189
  45.1387347  48.8524353 157.2809189  43.1447347  48.2024353 157.7119189
  42.2057347  48.0514353 157.1799189  43.3597347  47.2784353 158.2489189
  43.0107347  49.3654353 158.6969189  44.0067347  49.6754353 159.0149189
  42.5627347  50.2144353 158.1819189  42.1817347  49.0424353 159.9239189
  42.1427347  47.9304353 160.4289189  41.4887347  50.0084353 160.4629189
  41.5107347  50.9424353 160.0529189  40.9247347  49.8294353 161.2939189
  44.7007347  47.2524353 155.9749189  45.5967347  46.5614353 156.4529189
  44.1477347  46.9854353 154.7879189  43.3277347  47.4764353 154.4319189
  44.6597347  45.9624353 153.8769189  44.6667347  45.0024353 154.3939189
  43.7357347  45.8354353 152.6539189  42.7047347  45.7204353 152.9879189
  43.7807347  46.7534353 152.0679189  44.1207347  44.6454353 151.7679189
  45.1787347  44.7094353 151.5139189  43.9817347  43.7184353 152.3249189
  43.2907347  44.5964353 150.4829189  42.2467347  44.3884353 150.7189189
  43.3177347  45.5644353 149.9819189  43.8487347  43.5104353 149.5599189
  44.9207347  43.6604353 149.4299189  43.7177347  42.5344353 150.0279189
  43.1867347  43.5144353 148.2349189  43.5937347  42.7644353 147.6409189
  42.1677347  43.3454353 148.3559189  43.3327347  44.4364353 147.7769189
  46.1037347  46.2584353 153.4729189  46.9367347  45.3734353 153.6019189
  46.4187347  47.4944353 153.0689189  45.7277347  48.2384353 152.9709189
  47.7867347  47.9174353 152.7229189  48.1217347  47.3184353 151.8759189
  47.8157347  49.4014353 152.2739189  47.2987347  49.9734353 153.0449189
  49.2447347  49.9514353 152.1609189  49.2097347  50.9934353 151.8439189
  49.7387347  49.8834353 153.1299189  49.8027347  49.3674353 151.4289189
  47.0927347  49.5694353 150.9229189  47.7177347  49.1554353 150.1319189
  46.1707347  48.9884353 150.9389189  46.7597347  51.0234353 150.5859189
  46.2527347  51.0664353 149.6219189  46.1097347  51.4354353 151.3569189
  47.6797347  51.6054353 150.5379189  48.7567347  47.6484353 153.8759189
  49.8097347  47.0644353 153.6499189  48.3887347  47.9834353 155.1149189
  47.5057347  48.4464353 155.3289189  49.2137347  47.7204353 156.2919189
  50.1587347  48.2524353 156.1809189  48.7147347  48.1364353 157.1679189
  49.5117347  46.2394353 156.5539189  50.6387347  45.8984353 156.9069189
  48.5507347  45.3354353 156.3559189  47.6007347  45.5784353 156.0749189
  48.7697347  43.8944353 156.5239189  49.2587347  43.7434353 157.4859189
  47.4237347  43.1334353 156.5509189  46.9037347  43.3884353 155.6279189
  47.6427347  41.6124353 156.6069189  46.6777347  41.1064353 156.6249189
  48.2037347  41.2934353 155.7289189  48.2027347  41.3584353 157.5069189
  46.5537347  43.5604353 157.7519189  46.9197347  43.0674353 158.6529189
  46.6627347  44.6334353 157.9099189  45.0757347  43.2284353 157.5629189
  44.5147347  43.5524353 158.4399189  44.6977347  43.7434353 156.6799189
  44.9577347  42.1524353 157.4339189  49.7147347  43.3334353 155.4509189
  50.5707347  42.5044353 155.7579189  49.6027347  43.7934353 154.2059189
  48.9147347  44.4934353 153.9269189  50.4597347  43.3374353 153.1099189
  50.5487347  42.2554353 153.2089189  49.8127347  43.6484353 151.7529189
  49.7817347  44.7314353 151.6359189  50.4677347  43.2614353 150.9719189
  48.3937347  43.1024353 151.4969189  47.6747347  43.8114353 151.9079189
  48.2287347  43.0694353 150.4199189  48.0847347  41.7134353 152.0749189
  48.8277347  40.7674353 151.7459189  47.0677347  41.5444353 152.7839189
  51.9057347  43.8724353 153.1979189  52.8197347  43.1784353 152.7689189
  52.1427347  45.0414353 153.8169189  51.3947347  45.6794353 154.0899189
  53.4887347  45.5384353 154.1729189  54.0697347  45.5764353 153.2519189
  53.4267347  46.9754353 154.7699189  52.6297347  46.9624353 155.5129189
  54.7297347  47.3824353 155.4959189  54.6257347  48.3934353 155.8909189
  54.9207347  46.6904353 156.3159189  55.5627347  47.3504353 154.7939189
  53.1017347  48.0064353 153.6749189  53.9707347  48.1144353 153.0269189
  52.2907347  47.6184353 153.0579189  52.7037347  49.3884353 154.1999189
  52.4927347  50.0494353 153.3599189  51.8137347  49.2984353 154.8229189
  53.5207347  49.8024353 154.7909189  54.1897347  44.5914353 155.1499189
  55.3687347  44.2824353 154.9889189  53.4907347  44.1214353 156.1859189
  52.5197347  44.3684353 156.3739189  54.0737347  43.1944353 157.1549189
  55.0647347  43.5474353 157.4389189  53.2577347  43.1734353 158.4679189
  52.2157347  43.0564353 158.1699189  53.6177347  41.9884353 159.3779189
  53.0127347  42.0284353 160.2839189  53.4237347  41.0534353 158.8519189
  54.6737347  42.0424353 159.6449189  53.4267347  44.4914353 159.2489189
  53.1277347  45.3154353 158.6009189  52.7357347  44.4824353 160.0919189
  54.8417347  44.7824353 159.7839189  54.8407347  45.7344353 160.3159189
  55.1437347  43.9864353 160.4649189  55.5427347  44.8324353 158.9509189
  54.2897347  41.8214353 156.5269189  55.3557347  41.2484353 156.7229189
  53.3677347  41.3174353 155.6949189  52.4777347  41.7764353 155.5009189
  53.5497347  40.0534353 154.9799189  53.6097347  39.2994353 155.7649189
  52.3667347  39.7434353 154.0649189  51.8697347  40.6724353 153.7869189
  52.7297347  39.2884353 153.1439189  51.3657347  38.8124353 154.7289189
  51.9057347  37.9994353 155.2129189  50.8407347  39.3584353 155.5129189
  50.3407347  38.2214353 153.7659189  49.6237347  37.6224353 154.3269189
  49.7817347  39.0294353 153.2949189  50.9857347  37.3554353 152.6829189
  51.6607347  37.9674353 152.0849189  51.5907347  36.5804353 153.1529189
  49.9927347  36.7334353 151.8099189  50.4737347  36.2684353 151.0129189
  49.4517347  36.0264353 152.3479189  49.3457347  37.4614353 151.4459189
  54.8457347  39.9764353 154.1809189  55.5117347  38.9464353 154.2359189
  55.2167347  41.0364353 153.4569189  54.6467347  41.8784353 153.3769189
  56.4747347  41.1094353 152.7019189  56.5997347  40.1634353 152.1739189
  56.3987347  42.2544353 151.6899189  56.0977347  43.1724353 152.1949189
  57.3847347  42.4344353 151.2619189  55.4027347  41.9274353 150.5739189
  55.5697347  40.9074353 150.2279189  54.3887347  41.9674353 150.9719189
  55.5207347  42.8854353 149.3949189  56.5427347  42.8664353 149.0169189
  54.8757347  42.5414353 148.5869189  55.1627347  44.2594353 149.7469189
  55.9347347  44.8714353 150.0099189  53.9667347  44.7984353 149.7649189
  52.8997347  44.1234353 149.4889189  52.9697347  43.1354353 149.2459189
  51.9877347  44.5784353 149.5139189  53.8577347  46.0524353 150.0409189
  54.6917347  46.6054353 150.2399189  52.9377347  46.4924353 150.0609189
  57.6947347  41.2554353 153.6019189  58.7127347  40.6194353 153.3609189
  57.5887347  42.0454353 154.6629189  56.7337347  42.5574353 154.8789189
  58.6577347  42.2804353 155.6379189  59.5367347  42.6034353 155.0809189
  58.2287347  43.3834353 156.6159189  57.2847347  43.0444353 157.0419189
  59.1857347  43.6164353 157.7639189  58.8017347  44.4124353 158.4019189
  59.2857347  42.7004353 158.3459189  60.1607347  43.9054353 157.3719189
  58.1167347  44.5964353 155.9169189  57.2287347  44.6574353 155.5079189
  59.0877347  41.0154353 156.3869189  60.2707347  40.8494353 156.6619189
  58.1837347  40.0774353 156.6789189  57.1987347  40.1614353 156.4279189
  58.5017347  38.8284353 157.3889189  58.9617347  39.1234353 158.3319189
  57.2127347  38.0324353 157.6409189  56.6947347  37.9084353 156.6899189
  57.4877347  37.0364353 157.9869189  56.2307347  38.6384353 158.6479189
  56.1677347  39.6984353 158.4019189  54.8897347  37.9574353 158.5309189
  54.1967347  38.3934353 159.2499189  54.4997347  38.0934353 157.5219189
  55.0027347  36.8924353 158.7359189  56.6867347  38.5194353 160.0789189
  55.9427347  38.9694353 160.7369189  56.8087347  37.4674353 160.3359189
  57.6387347  39.0354353 160.2019189  59.5407347  37.9424353 156.6749189
  60.1187347  37.0614353 157.3089189  59.8227347  38.1574353 155.3889189
  59.3207347  38.8434353 154.8249189  60.8677347  37.4504353 154.6399189
  60.8997347  36.4424353 155.0529189  60.5067347  37.4644353 153.1619189
  60.4307347  38.4954353 152.8169189  61.3067347  36.9944353 152.5889189
  59.1967347  36.7424353 152.8869189  59.2547347  35.7224353 153.2669189
  58.3877347  37.2374353 153.4239189  58.8817347  36.7144353 151.4099189
  58.8707347  37.7294353 151.0119189  59.6597347  36.1704353 150.8739189
  57.5337347  36.0524353 151.1819189  57.5707347  35.0234353 151.5389189
  56.7737347  36.5664353 151.7699189  57.1417347  36.0634353 149.7549189
  56.2157347  35.6014353 149.6459189  57.0807347  37.0454353 149.4189189
  57.8527347  35.5504353 149.1959189  62.2647347  38.0124353 154.8029189
  63.2227347  37.3314353 154.4769189  62.4047347  39.2404353 155.2719189
  61.6417347  39.7474353 155.7199189  63.6507347  40.0134353 155.2079189
  64.0247347  39.9324353 154.1879189  63.3547347  41.4994353 155.5159189
  62.7787347  41.5134353 156.4409189  64.6017347  42.3314353 155.8099189
  64.3117347  43.3614353 156.0159189  65.1177347  41.9194353 156.6769189
  65.2667347  42.3074353 154.9469189  62.5137347  42.1214353 154.3939189
  61.7287347  41.4164353 154.1189189  62.0207347  43.0114353 154.7849189
  63.2777347  42.5074353 153.1349189  62.5877347  42.9364353 152.4079189
  64.0447347  43.2404353 153.3849189  63.7487347  41.6214353 152.7089189
  64.8017347  39.4434353 156.0429189  65.9047347  39.3804353 155.5119189
  64.6177347  38.9734353 157.2909189  63.4577347  39.1484353 158.1419189
  62.6827347  38.4194353 157.9029189  63.0187347  40.1364353 158.0069189
  63.9597347  38.9644353 159.5619189  63.1787347  38.5844353 160.2209189
  64.3107347  39.9024353 159.9919189  65.0857347  37.9674353 159.3929189
  64.7177347  36.9414353 159.3939189  65.8147347  38.0444353 160.1989189
  65.6937347  38.3454353 158.0469189  66.5277347  39.0394353 158.1509189
  66.3107347  37.1344353 157.3509189  67.5247347  37.0624353 157.2289189
  65.5007347  36.2084353 156.8369189  64.4827347  36.2554353 156.8869189
  66.0127347  35.0284353 156.1469189  66.7717347  34.5704353 156.7809189
  64.8677347  34.0504353 155.9239189  65.2407347  33.1654353 155.4089189
  64.4447347  33.7594353 156.8859189  64.0967347  34.5254353 155.3179189
  66.7347347  35.3614353 154.8319189  67.7807347  34.7824353 154.5489189
  66.2327347  36.3214353 154.0519189  65.3337347  36.7714353 154.2239189
  66.9277347  36.8214353 152.8709189  67.1637347  35.9374353 152.2789189
  66.0387347  37.7764353 152.0749189  65.6657347  38.5564353 152.7389189
  66.6377347  38.2694353 151.3089189  64.8617347  37.0774353 151.4149189
  65.2077347  36.1424353 150.9749189  64.1297347  36.8184353 152.1799189
  64.0507347  38.0594353 150.1389189  63.4447347  39.4364353 151.1089189
  62.9177347  40.1354353 150.4589189  62.7627347  39.0694353 151.8759189
  64.2847347  39.9444353 151.5829189  68.2377347  37.5334353 153.1949189
  69.2007347  37.3654353 152.4569189  68.3237347  38.2874353 154.2869189
  67.5487347  38.4304353 154.9339189  69.5547347  38.9904353 154.6659189
  69.8937347  39.5314353 153.7829189  69.2997347  40.0084353 155.7809189
  69.0537347  39.4274353 156.6699189  70.5117347  40.8794353 156.0319189
  70.2907347  41.5884353 156.8299189  71.3547347  40.2544353 156.3249189
  70.7637347  41.4234353 155.1219189  68.2587347  40.8804353 155.4279189
  67.4087347  40.3914353 155.4259189  70.6587347  38.0164353 155.0739189
  71.8047347  38.1784353 154.6799189  70.3307347  36.9544353 155.8049189
  69.3877347  36.7994353 156.1609189  71.2717347  35.8964353 156.1799189
  72.1437347  36.3474353 156.6529189  70.6037347  34.9514353 157.2019189
  69.6507347  34.6464353 156.7689189  71.4497347  33.6994353 157.4489189
  70.9477347  33.0584353 158.1739189  71.5787347  33.1564353 156.5119189
  72.4257347  33.9904353 157.8369189  70.3307347  35.6654353 158.5379189
  71.2657347  35.7464353 159.0929189  69.9917347  36.6814353 158.3339189
  69.2967347  34.9654353 159.4109189  69.1587347  35.5284353 160.3339189
  68.3487347  34.9074353 158.8759189  69.6417347  33.9594353 159.6479189
  71.8027347  35.1454353 154.9439189  73.0007347  34.8994353 154.8459189
  70.9357347  34.8004353 153.9899189  69.9357347  34.9834353 154.0729189
  71.2857347  34.1364353 152.7399189  71.9147347  33.2734353 152.9569189
  69.9897347  33.6994353 152.0759189  70.2147347  33.1974353 151.1349189
  69.4567347  33.0144353 152.7349189  69.3677347  34.5734353 151.8819189
  72.1367347  35.0134353 151.8089189  73.1277347  34.5324353 151.2669189
  71.8287347  36.3044353 151.6639189  71.0017347  36.7264353 152.0869189
  72.6327347  37.2504353 150.8909189  72.7197347  36.8694353 149.8739189
  71.9327347  38.6074353 150.8639189  70.8987347  38.4674353 150.5489189
  71.9057347  39.0134353 151.8749189  72.5997347  39.6144353 149.9429189
  73.6817347  39.5014353 150.0119189  72.3217347  39.3964353 148.9119189
  72.2307347  41.0324353 150.2639189  71.1637347  41.1804353 150.0949189
  72.4167347  41.2284353 151.3199189  73.0257347  42.0174353 149.4119189
  74.0907347  41.8484353 149.5709189  72.8257347  41.8214353 148.3589189
  72.7107347  43.4244353 149.7089189  73.2817347  44.0444353 149.0989189
  71.7007347  43.5994353 149.5319189  72.9267347  43.6254353 150.7059189
  74.0647347  37.3714353 151.4189189  74.9997347  37.3104353 150.6269189
  74.2597347  37.4754353 152.7329189  73.5027347  37.5504353 153.4119189
  75.6037347  37.4914353 153.3279189  76.1877347  38.2394353 152.7919189
  75.5097347  37.8904353 154.8089189  74.7617347  37.2634353 155.2939189
  76.4637347  37.6774353 155.2899189  75.1567347  39.3444353 155.0489189
  75.2307347  40.1954353 154.1779189  74.7787347  39.6854353 156.2449189
  74.5467347  40.6574353 156.4489189  74.7137347  38.9804353 156.9799189
  76.3767347  36.1724353 153.1369189  77.5977347  36.1804353 153.0509189
  75.7027347  35.0334353 153.0039189  74.6987347  34.9664353 153.1719189
  76.3027347  33.7654353 152.6099189  77.2727347  33.6764353 153.0979189
  75.3947347  32.6504353 153.0779189  75.8227347  31.6894353 152.7939189
  75.2917347  32.6964353 154.1619189  74.4137347  32.7614353 152.6149189
  76.6727347  33.6694353 151.1129189  77.2387347  32.6664353 150.6909189
  76.3797347  34.6824353 150.2969189  75.8807347  35.5144353 150.6139189
  76.7277347  34.7294353 148.8769189  76.6847347  35.7664353 148.5449189
  77.7607347  34.4014353 148.7639189  75.8477347  33.8874353 147.9519189
  76.2537347  33.5894353 146.8309189  74.6617347  33.4764353 148.3949189
  74.3687347  33.6174353 149.3619189  73.6387347  32.7864353 147.5889189
  74.0967347  32.5264353 146.6339189  73.1967347  31.4674353 148.2449189
  72.4887347  31.0284353 147.5419189  74.3547347  30.5304353 148.4429189
  74.0027347  29.6104353 148.9089189  74.8047347  30.2994353 147.4779189
  75.0977347  31.0014353 149.0859189  72.4657347  31.6564353 149.5689189
  72.1847347  30.6834353 149.9719189  73.1197347  32.1664353 150.2759189
  71.5687347  32.2544353 149.4069189  72.4517347  33.7034353 147.2719189
  72.3557347  34.8164353 147.7769189  71.5337347  33.2904353 146.3989189
  71.5907347  32.4024353 145.8999189  70.3417347  34.0844353 146.0709189
  70.6097347  35.1404353 146.0829189  69.8547347  33.7534353 144.6569189
  70.6427347  34.0164353 143.9509189  69.7107347  32.6754353 144.5859189
  68.5567347  34.4464353 144.2149189  68.4177347  34.2874353 143.1459189
  67.7137347  33.9744353 144.7199189  68.5277347  35.9494353 144.5009189
  69.5237347  36.6344353 144.2089189  67.5207347  36.4434353 145.0549189
  69.2467347  33.9074353 147.1279189  68.5547347  32.8994353 147.1719189
  69.0707347  34.9024353 147.9879189  69.5707347  35.7884353 147.9089189
  68.1647347  34.8604353 149.1269189  68.4977347  34.0734353 149.8029189
  68.2487347  35.8024353 149.6689189  66.6987347  34.6234353 148.7989189
  66.0337347  33.8904353 149.5249189  66.1757347  35.1504353 147.6969189
  66.6907347  35.7274353 147.0319189  64.7657347  34.9234353 147.3579189
  64.1917347  35.0764353 148.2719189  64.2947347  35.9274353 146.3209189
  63.2157347  35.8414353 146.1949189  64.4947347  36.9384353 146.6759189
  64.9267347  35.7324353 145.0859189  65.8987347  35.7334353 145.2119189
  64.4827347  33.4884353 146.9179189  63.3947347  32.9844353 147.1569189
  65.4687347  32.7744353 146.3719189  66.3767347  33.1774353 146.1409189
  65.3687347  31.3544353 146.0439189  64.3747347  31.2024353 145.6219189
  66.4377347  30.9654353 145.0189189  67.3997347  31.3594353 145.3459189
  66.5287347  29.8794353 144.9989189  66.1567347  31.4624353 143.6039189
  65.9037347  32.5204353 143.6769189  67.3777347  31.2284353 142.7329189
  67.1767347  31.5834353 141.7219189  68.2287347  31.7704353 143.1459189
  67.6057347  30.1624353 142.7049189  65.0167347  30.6954353 142.9649189
  64.8427347  31.0744353 141.9579189  65.2727347  29.6374353 142.9149189
  64.1137347  30.8224353 143.5619189  65.4917347  30.4604353 147.2659189
  64.8207347  29.4384353 147.3209189  66.3107347  30.8314353 148.2529189
  66.9287347  31.6404353 148.1969189  66.3977347  30.1024353 149.5209189
  66.6097347  29.0564353 149.2979189  67.5657347  30.6184353 150.3959189
  67.4037347  31.6944353 150.4639189  67.5457347  30.0054353 151.7999189
  68.3827347  30.3954353 152.3789189  66.6097347  30.2624353 152.2959189
  67.6307347  28.9214353 151.7249189  68.9537347  30.3854353 149.7689189
  69.0207347  30.9774353 148.8559189  69.7077347  30.7714353 150.4549189
  69.3097347  28.9394353 149.4289189  70.3087347  28.9034353 148.9949189
  69.2867347  28.3364353 150.3359189  68.5887347  28.5454353 148.7129189
  65.0667347  30.1684353 150.2629189  64.5527347  29.1394353 150.6839189
  64.4897347  31.3594353 150.3969189  64.8807347  32.2094353 149.9909189
  63.2447347  31.5884353 151.1309189  63.3387347  31.1354353 152.1179189
  63.0267347  33.1044353 151.3119189  63.1927347  33.5574353 150.3339189
  61.6187347  33.4624353 151.7589189  61.5347347  34.5434353 151.8669189
  60.9017347  33.1154353 151.0149189  61.4087347  32.9854353 152.7159189
  63.9987347  33.6334353 152.3569189  63.8467347  34.7044353 152.4859189
  63.8257347  33.1254353 153.3049189  65.0217347  33.4494353 152.0289189
  62.0447347  30.8844353 150.4999189  61.2437347  30.2944353 151.2139189
  61.9317347  30.8434353 149.1809189  62.5767347  31.3144353 148.5469189
  60.8647347  30.1134353 148.5059189  59.8947347  30.4214353 148.8959189
  60.9667347  30.4454353 147.0229189  60.8017347  31.5154353 146.8969189
  61.9847347  30.2394353 146.6929189  60.0007347  29.6964353 146.1079189
  60.1957347  29.9974353 145.0789189  60.2167347  28.6304353 146.1749189
  58.5087347  29.9104353 146.4029189  58.1037347  30.9814353 146.9029189
  57.7187347  28.9974353 146.0719189  60.9217347  28.6074353 148.7739189
  59.9017347  27.9814353 149.0319189  62.1067347  28.0044353 148.7889189
  62.9797347  28.4864353 148.5739189  62.2817347  26.5954353 149.1139189
  61.5327347  26.0074353 148.5829189  63.6707347  26.1754353 148.6469189
  63.7687347  26.3594353 147.5769189  64.4247347  26.7854353 149.1449189
  63.9307347  24.6954353 148.9399189  64.1507347  24.5714353 149.9999189
  63.0267347  24.1224353 148.7329189  65.0837347  24.1324353 148.1169189
  64.8037347  24.0734353 147.0649189  65.9497347  24.7914353 148.1799189
  65.4367347  22.7424353 148.6499189  65.7977347  22.8334353 149.6739189
  64.5337347  22.1324353 148.6829189  66.4527347  22.0554353 147.8399189
  66.6497347  21.1204353 148.2499189  66.1017347  21.9404353 146.8679189
  67.3267347  22.6194353 147.8279189  61.9977347  26.2644353 150.5799189
  61.4807347  25.1874353 150.8489189  62.2527347  27.1564353 151.5349189
  62.7627347  28.0234353 151.3659189  61.8257347  26.9844353 152.9339189
  62.2177347  26.0304353 153.2879189  62.4067347  28.0774353 153.8639189
  62.1147347  29.0354353 153.4349189  61.8297347  28.0024353 155.2859189
  62.2687347  28.7894353 155.8989189  60.7487347  28.1334353 155.2469189
  62.0617347  27.0304353 155.7219189  63.9447347  27.9924353 153.9219189
  64.2257347  27.1184353 154.5099189  64.3257347  27.8344353 152.9129189
  64.6237347  29.2234353 154.5159189  65.7037347  29.0774353 154.5179189
  64.3767347  30.0994353 153.9169189  64.2757347  29.3734353 155.5379189
  60.3047347  26.9664353 153.0079189  59.7447347  26.0814353 153.6449189
  59.6147347  27.8904353 152.3479189  60.0467347  28.6144353 151.7739189
  58.1507347  27.9534353 152.3869189  57.8607347  27.8634353 153.4339189
  57.6667347  29.2934353 151.8409189  58.0727347  29.4434353 150.8409189
  56.5807347  29.2734353 151.7449189  58.0747347  30.4614353 152.7329189
  57.8017347  30.2234353 153.7609189  59.1607347  30.5554353 152.7049189
  57.3507347  32.0564353 152.3039189  58.1057347  32.2804353 150.6919189
  57.7737347  33.2254353 150.2629189  59.1907347  32.2914353 150.7969189
  57.8127347  31.4604353 150.0359189  57.4707347  26.7874353 151.6629189
  56.3977347  26.3524353 152.0739189  58.0857347  26.2064353 150.6399189
  58.9067347  26.6064353 150.1849189  57.6537347  24.9334353 150.0559189
  56.5797347  25.0274353 149.8959189  58.4127347  24.6874353 148.7449189
  59.4807347  24.8124353 148.9219189  58.2597347  23.6544353 148.4319189
  57.9777347  25.6254353 147.6119189  56.9607347  25.3774353 147.3089189
  57.9587347  26.6514353 147.9799189  58.9017347  25.5404353 146.3989189
  59.7627347  24.6804353 146.2639189  58.7567347  26.4254353 145.4439189
  58.0477347  27.1544353 145.5269189  59.3527347  26.3854353 144.6169189
  57.8797347  23.7184353 150.9719189  57.2087347  22.7024353 150.8149189
  58.8287347  23.7734353 151.9049189  59.3627347  24.6214353 152.0929189
  59.2197347  22.6454353 152.7629189  59.1777347  21.7704353 152.1139189
  60.6287347  22.8584353 153.3149189  60.6637347  23.7954353 153.8709189
  60.8687347  22.0614353 154.0179189  61.5897347  22.8844353 152.2889189
  61.4557347  23.6814353 151.7349189  58.2677347  22.3754353 153.9339189
  57.4797347  23.2334353 154.3289189  58.3647347  21.1894353 154.5389189
  58.9337347  20.4264353 154.1719189  57.6687347  20.8484353 155.7919189
  56.6287347  21.1464353 155.6559189  57.7337347  19.3424353 156.0499189
  57.0607347  19.0894353 156.8699189  57.3747347  18.8114353 155.1679189
  59.0267347  18.8994353 156.3609189  59.0117347  17.9324353 156.5179189
  58.1837347  21.6314353 157.0099189  59.3197347  22.0974353 157.0349189
  57.3487347  21.7794353 158.0369189  56.5057347  21.2124353 158.1329189
  57.5097347  22.7394353 159.1369189  57.4467347  23.7194353 158.6649189
  56.4037347  22.5064353 160.1629189  55.4347347  22.6214353 159.6769189
  56.4597347  21.4784353 160.5219189  56.4767347  23.3834353 161.2599189
  55.7447347  23.1904353 161.8829189  58.8717347  22.7444353 159.8499189
  59.3867347  23.8194353 160.1379189  59.4797347  21.5864353 160.1379189
  59.0977347  20.6774353 159.8769189  60.7667347  21.5014353 160.8639189
  60.6827347  22.2444353 161.6569189  60.9697347  20.0884353 161.4459189
  60.7207347  19.3524353 160.6809189  62.0237347  19.9534353 161.6869189
  60.1317347  19.8044353 162.7019189  59.9827347  20.7364353 163.2469189
  59.1457347  19.4514353 162.3989189  60.7677347  18.7664353 163.6469189
  61.3467347  17.7604353 163.1789189  60.6747347  18.9484353 164.8799189
  62.0097347  21.8894353 160.0389189  63.0987347  22.0524353 160.5969189
  61.8937347  22.0004353 158.7159189  61.0017347  21.9184353 158.2279189
  63.0267347  22.2504353 157.8239189  63.8977347  21.7464353 158.2429189
  62.7867347  21.6564353 156.4269189  61.8927347  22.1544353 156.0529189
  63.9287347  21.9154353 155.4449189  63.6887347  21.4674353 154.4809189
  64.0657347  22.9894353 155.3209189  64.8477347  21.4744353 155.8309189
  62.5987347  20.1544353 156.5179189  62.4297347  19.7474353 155.5209189
  63.4917347  19.7014353 156.9479189  61.7387347  19.9334353 157.1509189
  63.3377347  23.7384353 157.7479189  62.4417347  24.5774353 157.6799189
  64.6177347  24.0694353 157.6989189  65.3617347  23.4114353 157.9319189
  65.1167347  25.3764353 157.3179189  64.4137347  25.8494353 156.6329189
  65.1797347  26.0134353 158.1999189  66.4807347  25.2854353 156.6609189
  66.9357347  24.1944353 156.3349189  67.1617347  26.4064353 156.4849189
  66.8287347  27.3084353 156.8249189  68.4467347  26.4924353 155.7979189
  68.6737347  25.5324353 155.3349189  68.3367347  27.5664353 154.7239189
  67.5247347  27.2994353 154.0479189  68.0597347  28.5064353 155.1999189
  69.5847347  27.7904353 153.9099189  70.0397347  26.7914353 153.0359189
  69.5057347  25.8564353 152.9579189  71.1897347  27.0104353 152.2649189
  71.5537347  26.2364353 151.6049189  71.8687347  28.2394353 152.3519189
  72.9687347  28.4454353 151.5929189  73.3227347  29.3424353 151.7659189
  71.4087347  29.2414353 153.2259189  71.9317347  30.1844353 153.2929189
  70.2677347  29.0114353 154.0109189  69.9167347  29.7734353 154.6909189
  69.6117347  26.7514353 156.7609189  69.5807347  27.6974353 157.5389189
  70.6507347  25.9224353 156.7179189  70.6427347  25.0564353 156.1789189
  71.9097347  26.1494353 157.4269189  71.7477347  26.7474353 158.3239189
  72.4767347  24.7974353 157.8809189  71.7037347  24.2684353 158.4389189
  72.6967347  24.2004353 156.9959189  73.7387347  24.8674353 158.7459189
  74.4667347  25.8824353 158.7299189  74.0057347  23.8834353 159.4629189
  72.8737347  26.9624353 156.5529189  73.5107347  26.4324353 155.6489189
  72.9787347  28.2544353 156.8269189  72.5067347  28.6974353 157.6159189
  73.7737347  29.1714353 156.0359189  73.5957347  28.9754353 154.9789189
  73.3337347  30.5934353 156.3539189  73.9237347  31.2964353 155.7659189
  72.2777347  30.7114353 156.1089189  73.4837347  30.7924353 157.4149189
  75.2807347  28.9554353 156.2069189  76.0557347  29.4274353 155.3829189
  75.7157347  28.2204353 157.2299189  75.0957347  27.8364353 157.9429189
  77.1207347  27.8894353 157.4369189  77.7417347  28.6954353 157.0459189
  77.3897347  27.7634353 158.9389189  76.9147347  28.5924353 159.4629189
  76.9337347  26.8474353 159.3129189  78.8817347  27.7524353 159.2539189
  79.0187347  27.4724353 160.2979189  79.3637347  26.9824353 158.6509189
  79.7117347  29.3284353 158.9589189  81.3357347  28.9044353 159.5879189
  81.9997347  29.7634353 159.4899189  81.2577347  28.6244353 160.6379189
  81.7397347  28.0674353 159.0179189  77.5397347  26.6464353 156.6479189
  78.5467347  26.6804353 155.9469189  76.7607347  25.5664353 156.7149189
  75.9177347  25.5364353 157.2879189  77.0057347  24.3154353 155.9949189
  78.0827347  24.1504353 155.9679189  76.3077347  23.1844353 156.7419189
  76.4787347  22.2434353 156.2199189  76.7067347  23.1154353 157.7539189
  75.2367347  23.3844353 156.7869189  76.5727347  24.3554353 154.5239189
  77.1277347  23.6344353 153.6979189  75.6127347  25.2104353 154.1819189
  75.1197347  25.7704353 154.8769189  75.1407347  25.4654353 152.8289189
  74.7917347  26.4964353 152.7729189  75.9847347  25.3774353 152.1449189
  74.0237347  24.5484353 152.3399189  73.9237347  24.3304353 151.1409189
  73.2017347  23.9754353 153.2169189  73.2427347  24.1764353 154.2159189
  72.1567347  23.0044353 152.8699189  71.8047347  23.2574353 151.8699189
  72.7357347  21.5774353 152.8159189  71.9107347  20.8834353 152.6559189
  73.3837347  21.5084353 151.9419189  73.5317347  21.0964353 154.0379189
  73.3217347  21.5914353 155.1619189  74.3677347  20.1814353 153.8619189
  70.9057347  23.1084353 153.7609189  70.8997347  23.7914353 154.7789189
  69.8137347  22.4684353 153.3449189  69.7867347  21.9414353 152.4719189
  68.5467347  22.4404353 154.0679189  68.4627347  23.3614353 154.6459189
  67.3497347  22.4124353 153.1029189  67.4027347  21.5034353 152.5039189
  66.4297347  22.3574353 153.6849189  67.2697347  23.6054353 152.1749189
  68.0047347  23.6214353 150.9819189  68.5997347  22.7624353 150.7099189
  67.9757347  24.7394353 150.1389189  68.5587347  24.7464353 149.2299189
  67.1927347  25.8434353 150.4759189  67.1647347  26.7064353 149.8269189
  66.4437347  25.8284353 151.6579189  65.8287347  26.6784353 151.9139189
  66.4867347  24.7174353 152.5119189  65.9167347  24.7184353 153.4289189
  68.5157347  21.2704353 155.0519189  68.8927347  20.1474353 154.7149189
  68.0687347  21.5214353 156.2789189  67.5527347  22.3704353 156.5089189
  68.2547347  20.6314353 157.4349189  68.3347347  19.6244353 157.0259189
  69.5467347  20.9674353 158.2129189  69.5797347  20.2054353 158.9919189
  70.8117347  20.8674353 157.3659189  71.6797347  21.1164353 157.9769189
  70.9157347  19.8514353 156.9859189  70.7457347  21.5624353 156.5289189
  69.5157347  22.3554353 158.8559189  70.4507347  22.5314353 159.3869189
  69.3907347  23.1124353 158.0819189  68.6837347  22.4124353 159.5579189
  67.0707347  20.6754353 158.3919189  66.3037347  21.6304353 158.4109189
  66.9527347  19.6664353 159.2519189  67.4477347  18.7804353 159.1509189
  66.0937347  19.7354353 160.4339189  65.1137347  20.1454353 160.1899189
  65.8737347  18.3084353 160.9659189  65.6307347  17.6464353 160.1349189
  66.8007347  17.9404353 161.4059189  64.7647347  18.2434353 162.0009189
  64.5847347  19.1344353 162.8079189  63.9417347  17.2284353 161.9759189
  63.1587347  17.1904353 162.6289189  64.0817347  16.4744353 161.3029189
  66.7137347  20.6934353 161.4729189  67.7047347  20.3624353 162.1229189
  66.1637347  21.9024353 161.5999189  65.2597347  22.1484353 161.1959189
  66.8007347  23.0054353 162.3329189  67.7707347  23.1554353 161.8579189
  65.9237347  24.2574353 162.2549189  64.9157347  23.9844353 162.5689189
  66.2987347  24.9794353 162.9799189  65.8267347  24.9534353 160.8999189
  65.9107347  24.1974353 160.1199189  64.8337347  25.3934353 160.8109189
  67.0487347  26.2414353 160.5749189  68.3147347  25.2604353 159.7749189
  69.1537347  25.9014353 159.5029189  68.6577347  24.4834353 160.4569189
  67.9047347  24.7994353 158.8769189  67.0337347  22.7004353 163.8149189
  68.0887347  23.0094353 164.3629189  66.0487347  22.0984353 164.4799189
  65.1947347  21.7664353 164.0309189  66.0877347  21.8504353 165.9249189
  66.5487347  22.7074353 166.4149189  64.6497347  21.7274353 166.4649189
  64.0777347  22.4434353 165.8749189  64.0457347  20.3404353 166.2669189
  63.0327347  20.3234353 166.6699189  64.0177347  20.1044353 165.2029189
  64.6547347  19.6004353 166.7869189  64.5557347  22.0834353 167.9439189
  63.5227347  21.9814353 168.2779189  65.1917347  21.4124353 168.5209189
  64.8847347  23.1114353 168.0919189  67.0067347  20.6804353 166.3099189
  67.4957347  20.6344353 167.4329189  67.3177347  19.7654353 165.3869189
  66.8757347  19.7354353 164.4679189  68.3187347  18.7114353 165.5849189
  68.2207347  18.3714353 166.6159189  68.0657347  17.5504353 164.6239189
  68.0347347  17.9294353 163.6029189  68.8997347  16.8504353 164.6789189
  66.7607347  16.8064353 164.9259189  66.7537347  16.5064353 165.9739189
  65.9197347  17.4854353 164.7829189  66.5607347  15.5634353 164.0439189
  67.3187347  15.3614353 163.0689189  65.6517347  14.7514353 164.3369189
  69.7447347  19.2254353 165.3859189  70.6367347  18.9114353 166.1719189
  69.9617347  20.0694353 164.3739189  69.2517347  20.2754353 163.6719189
  71.2187347  20.7924353 164.1469189  72.0317347  20.0744353 164.2529189
  71.2117347  21.3784353 162.7289189  70.3117347  21.9784353 162.5969189
  72.0627347  22.0514353 162.6189189  71.2687347  20.3174353 161.6269189
  70.5297347  19.5454353 161.8429189  70.9817347  20.7764353 160.6809189
  72.6377347  19.6574353 161.4599189  73.4007347  20.4164353 161.2899189
  72.9117347  19.1284353 162.3729189  72.5947347  18.6824353 160.2799189
  71.8987347  17.8754353 160.5069189  72.2077347  19.1994353 159.4019189
  73.9117347  18.1104353 159.9639189  73.8227347  17.4584353 159.1579189
  74.5727347  18.8754353 159.7189189  74.2727347  17.5924353 160.7899189
  71.4997347  21.8784353 165.1909189  72.6037347  22.4204353 165.2189189
  70.5247347  22.1994353 166.0359189  69.5937347  21.7864353 165.9729189
  70.6457347  23.1524353 167.1309189  69.8577347  22.9514353 167.8569189
  71.5957347  22.9834353 167.6369189  70.5667347  24.6184353 166.7199189
  71.1287347  25.4584353 167.4119189  69.9117347  24.9494353 165.6059189
  69.4527347  24.2594353 165.0119189  69.7747347  26.3214353 165.1099189
  70.5867347  26.9384353 165.4949189  69.9287347  26.3954353 163.5739189
  69.1327347  25.7954353 163.1329189  69.8117347  27.8564353 163.1099189
  69.9207347  27.9044353 162.0269189  68.8367347  28.2514353 163.3939189
  70.5947347  28.4514353 163.5799189  71.2837347  25.8144353 163.1029189
  72.0627347  26.5624353 163.2519189  71.5397347  24.9584353 163.7269189
  71.2817347  25.3814353 161.6379189  72.2617347  24.9844353 161.3749189
  70.5257347  24.6114353 161.4869189  71.0567347  26.2394353 161.0049189
  68.4587347  26.9074353 165.6299189  67.3927347  26.7004353 165.0549189
  68.5367347  27.6124353 166.7529189  69.4337347  27.8924353 167.1499189
  67.3987347  28.0764353 167.5599189  66.5187347  28.1384353 166.9199189
  67.0777347  27.0624353 168.6839189  66.3567347  27.5184353 169.3619189
  66.4437347  25.8004353 168.0829189  66.2207347  25.0904353 168.8799189
  65.5217347  26.0674353 167.5659189  67.1377347  25.3454353 167.3759189
  68.3217347  26.7344353 169.5409189  69.0317347  26.1784353 168.9279189
  68.8077347  27.6684353 169.8239189  68.0327347  25.9304353 170.8059189
  68.9637347  25.7484353 171.3419189  67.3497347  26.4904353 171.4449189
  67.5777347  24.9774353 170.5359189  67.6557347  29.4834353 168.1049189
  68.7987347  29.8584353 168.3279189  66.5957347  30.2594353 168.3189189
  65.6467347  29.9504353 168.1079189  66.6397347  31.6214353 168.8689189
  67.6497347  31.8024353 169.2369189  66.3277347  32.6594353 167.7719189
  65.4557347  32.3164353 167.2149189  66.0487347  33.5954353 168.2559189
  67.4577347  32.9524353 166.7679189  68.6507347  33.0244353 167.1329189
  67.1547347  33.2264353 165.5869189  65.6717347  31.7754353 170.0609189
  64.6547347  31.0854353 170.1159189  65.9457347  32.6594353 171.0349189
  67.1777347  33.3954353 171.2359189  67.2127347  34.2844353 170.6069189
  68.0457347  32.7884353 170.9789189  67.1817347  33.7624353 172.7029189
  67.7297347  34.6874353 172.8809189  67.6567347  32.9894353 173.3059189
  65.7107347  33.9124353 173.0499189  65.3797347  34.9444353 172.9319189
  65.5187347  33.6324353 174.0859189  64.9817347  32.9824353 172.0799189
  64.6347347  32.0734353 172.5709189  63.7167347  33.6524353 171.5239189
  63.7887347  34.6224353 170.7739189  62.5427347  33.2274353 171.9889189
  62.4607347  32.5094353 172.7089189  61.2427347  33.7384353 171.5229189
  61.2127347  33.5454353 170.4509189  60.0717347  33.0194353 172.2099189
  60.0707347  33.4204353 173.2239189  58.7257347  33.2784353 171.5429189
  57.9447347  32.7404353 172.0799189  58.5097347  34.3464353 171.5619189
  58.7597347  32.9334353 170.5089189  60.2417347  31.6334353 172.1939189
  60.7507347  31.3754353 171.3969189  61.0987347  35.2384353 171.7719189
  60.6657347  35.9784353 170.8959189  61.5257347  35.7394353 172.9369189
  61.9167347  35.1694353 173.6869189  61.4677347  37.1734353 173.2429189
  60.5067347  37.4964353 172.8419189  61.5017347  37.4214353 174.7469189
  61.0907347  38.4104353 174.9479189  60.8477347  36.6994353 175.2359189
  62.8907347  37.3294353 175.3749189  63.2957347  36.3304353 175.2149189
  63.5617347  38.0284353 174.8759189  62.8617347  37.6324353 176.8689189
  62.1297347  36.9844353 177.3509189  63.8337347  37.3924353 177.3009189
  62.5207347  39.0914353 177.1789189  63.4237347  39.6994353 177.1319189
  61.8357347  39.4784353 176.4249189  61.9107347  39.2074353 178.5119189
  61.8567347  40.2104353 178.7829189  60.9527347  38.8024353 178.4919189
  62.4897347  38.6924353 179.2049189  62.4987347  38.0334353 172.5309189
  62.3107347  39.2384353 172.4579189  63.5777347  37.4594353 172.0119189
  63.8327347  36.4854353 172.1749189  64.5107347  38.1864353 171.1459189
  64.7577347  39.1504353 171.5909189  65.8587347  37.4534353 171.0259189
  65.6117347  36.4164353 170.7969189  66.7477347  38.0004353 169.9169189
  67.6807347  37.4384353 169.8879189  66.2357347  37.9034353 168.9589189
  66.9627347  39.0514353 170.1079189  66.6417347  37.5884353 172.3309189
  67.5947347  37.0674353 172.2389189  66.8237347  38.6424353 172.5389189
  66.0667347  37.1514353 173.1469189  63.8367347  38.4584353 169.8069189
  63.7687347  39.6084353 169.3849189  63.2247347  37.4404353 169.2009189
  63.2657347  36.4874353 169.5639189  62.4307347  37.5474353 167.9639189
  63.0747347  37.9784353 167.1979189  61.9747347  36.1474353 167.4979189
  61.3897347  35.7424353 168.3239189  61.0957347  36.1834353 166.2539189
  60.8107347  35.1674353 165.9799189  60.1997347  36.7694353 166.4589189
  61.6477347  36.6394353 165.4319189  63.1777347  35.2694353 167.1869189
  62.8367347  34.2874353 166.8599189  63.7697347  35.7294353 166.3959189
  63.7907347  35.1614353 168.0819189  61.2407347  38.4984353 168.1139189
  61.0397347  39.3734353 167.2809189  60.4647347  38.3694353 169.1889189
  60.6397347  37.6814353 169.9209189  59.2767347  39.2014353 169.4359189
  58.6507347  39.1514353 168.5449189  58.5437347  38.6514353 170.6589189
  58.3877347  37.5794353 170.5399189  59.1607347  38.7874353 171.5469189
  57.2027347  39.3424353 170.8589189  57.3587347  40.4204353 170.9079189
  56.5687347  39.1514353 169.9929189  56.4807347  38.8844353 172.1179189
  55.4687347  39.2894353 172.1189189  56.3897347  37.7984353 172.1049189
  57.1677347  39.2974353 173.3459189  57.2467347  40.3014353 173.5099189
  57.6917347  38.5104353 174.2559189  57.7257347  37.2254353 174.1239189
  57.3357347  36.7884353 173.2889189  58.1427347  36.6484353 174.8549189
  58.1847347  38.9914353 175.3459189  58.1707347  39.9974353 175.5109189
  58.5887347  38.3654353 176.0429189  59.5997347  40.6814353 169.6409189
  58.9207347  41.5394353 169.0939189  60.6277347  40.9824353 170.4309189
  61.2077347  40.2704353 170.8739189  61.0447347  42.3534353 170.7559189
  60.1577347  42.8694353 171.1239189  62.1207347  42.3624353 171.8509189
  62.9367347  41.7814353 171.4209189  62.6567347  43.7284353 172.2269189
  63.4097347  43.6214353 173.0079189  63.1057347  44.1964353 171.3509189
  61.8407347  44.3514353 172.5929189  61.5977347  41.8254353 173.0339189
  61.7597347  40.8594353 173.0539189  61.5557347  43.0964353 169.5329189
  61.2347347  44.2654353 169.3689189  62.3157347  42.4344353 168.6599189
  62.5697347  41.4534353 168.7749189  62.8607347  43.0394353 167.4569189
  63.3787347  43.9654353 167.7039189  63.8337347  42.0314353 166.8579189
  64.2707347  42.4434353 165.9479189  64.6257347  41.8184353 167.5759189
  63.3027347  41.1094353 166.6199189  61.7727347  43.4774353 166.4619189
  61.8887347  44.5414353 165.8679189  60.6997347  42.6954353 166.3359189
  60.6037347  41.8124353 166.8369189  59.5587347  42.9964353 165.4879189
  59.9087347  43.3894353 164.5329189  58.7837347  41.6884353 165.2379189
  59.4477347  40.9734353 164.7519189  58.4997347  41.2584353 166.1979189
  57.5207347  41.8594353 164.3759189  56.9367347  42.6614353 164.8279189
  57.8307347  42.2664353 162.9379189  56.8997347  42.3714353 162.3809189
  58.3637347  43.2174353 162.9359189  58.4497347  41.5024353 162.4689189
  56.7467347  40.5604353 164.3539189  55.8517347  40.6804353 163.7439189
  57.3707347  39.7724353 163.9319189  56.4597347  40.2904353 165.3699189
  58.6777347  44.1154353 166.0629189  58.3147347  45.0304353 165.3379189
  58.3557347  44.0594353 167.3509189  58.6607347  43.3154353 167.9789189
  57.5277347  45.0714353 167.9829189  56.6327347  45.2394353 167.3849189
  57.1307347  44.5494353 169.3669189  56.6777347  43.5644353 169.2589189
  58.0287347  44.4224353 169.9709189  56.1567347  45.4704353 170.1059189
  56.6357347  46.4484353 170.1539189  54.8187347  45.6214353 169.3879189
  54.1717347  46.2854353 169.9609189  54.9837347  46.0414353 168.3959189
  54.3437347  44.6444353 169.2939189  55.8737347  44.9114353 171.4869189
  55.1797347  45.5694353 172.0109189  55.4327347  43.9184353 171.3939189
  56.8047347  44.8434353 172.0499189  58.2087347  46.4494353 168.0369189
  57.5657347  47.4614353 167.7559189  59.5077347  46.5104353 168.3429189
  60.0777347  45.6904353 168.5489189  60.2347347  47.7714353 168.4099189
  59.5767347  48.5194353 168.8529189  61.4467347  47.6454353 169.3469189
  62.0537347  46.7984353 169.0259189  62.0647347  48.5374353 169.2449189
  61.0787347  47.4604353 170.8389189  59.8937347  47.3504353 171.2129189
  61.9907347  47.4994353 171.6839189  60.5607347  48.3504353 167.0259189
  60.5767347  49.5684353 166.8909189  60.7457347  47.5344353 165.9809189
  60.7797347  46.5194353 166.0759189  60.9187347  47.9884353 164.6019189
  61.6577347  48.7894353 164.5969189  61.4117347  46.8234353 163.7539189
  61.5437347  47.1534353 162.7239189  62.3647347  46.4664353 164.1449189
  60.6807347  46.0154353 163.7859189  59.6337347  48.5854353 164.0159189
  59.6357347  49.6984353 163.4919189  58.5237347  47.8564353 164.1219189
  58.4867347  46.9694353 164.6239189  57.2487347  48.2474353 163.5339189
  57.4257347  48.5434353 162.4999189  56.3107347  47.0484353 163.5929189
  55.3487347  47.3174353 163.1579189  56.7437347  46.2204353 163.0319189
  56.1687347  46.7484353 164.6309189  56.6247347  49.4804353 164.1879189
  55.9967347  50.2744353 163.4879189  56.8127347  49.6934353 165.4929189
  57.3307347  49.0534353 166.0949189  56.2957347  50.8644353 166.1889189
  55.2097347  50.8814353 166.0959189  56.5237347  50.7754353 167.2509189
  56.8607347  52.1874353 165.6679189  56.0997347  53.1264353 165.4389189
  58.1737347  52.2714353 165.4209189  58.8067347  51.4814353 165.5439189
  58.8547347  53.4884353 164.9509189  58.3627347  54.3304353 165.4379189
  60.3417347  53.4804353 165.3579189  60.7637347  52.6144353 164.8479189
  61.0917347  54.7434353 164.9239189  62.1327347  54.6754353 165.2399189
  61.0477347  54.8384353 163.8389189  60.6297347  55.6174353 165.3829189
  60.5067347  53.3644353 166.8739189  61.5677347  53.3614353 167.1249189
  60.0207347  54.2114353 167.3589189  60.0497347  52.4374353 167.2199189
  58.7097347  53.6964353 163.4429189  58.3607347  54.7914353 163.0159189
  58.9207347  52.6614353 162.6279189  59.1177347  51.7174353 162.9609189
  58.8907347  52.7774353 161.1719189  59.5127347  53.6204353 160.8719189
  59.4447347  51.4874353 160.5819189  59.4327347  51.5504353 159.4939189
  60.4687347  51.3404353 160.9249189  58.8297347  50.6464353 160.9039189
  57.4917347  53.1094353 160.6229189  57.3587347  53.8254353 159.6299189
  56.4387347  52.6774353 161.3199189  56.5147347  52.0494353 162.1199189
  55.0667347  53.0654353 161.0019189  54.9997347  52.9304353 159.9219189
  54.0447347  52.2024353 161.7259189  54.0727347  52.4214353 162.7929189
  53.0427347  52.4514353 161.3759189  54.2857347  50.8424353 161.5219189
  54.7977347  50.4844353 162.2769189  54.7477347  54.5074353 161.3589189
  53.9087347  55.0984353 160.7049189  55.3597347  55.1004353 162.3959189
  55.9847347  54.6174353 163.0419189  55.1707347  56.5214353 162.6839189
  54.0997347  56.7184353 162.6449189  55.6817347  56.8834353 164.0929189
  56.1857347  56.0104353 164.5079189  56.4317347  57.6674353 163.9929189
  54.6237347  57.3544353 165.1039189  54.0537347  56.4644353 165.3699189
  55.3487347  58.0144353 166.2719189  54.6197347  58.3584353 167.0049189
  56.0197347  57.2934353 166.7379189  55.9257347  58.8644353 165.9079189
  53.6287347  58.3854353 164.5729189  52.9257347  58.6524353 165.3619189
  54.1667347  59.2764353 164.2489189  53.0837347  57.9634353 163.7279189
  55.8727347  57.3894353 161.6389189  55.2697347  58.3374353 161.1469189
  57.1067347  57.0434353 161.2599189  57.6147347  56.2714353 161.6929189
  57.8687347  57.7064353 160.2059189  58.0497347  58.7504353 160.4609189
  59.2007347  56.9614353 160.0839189  59.7347347  57.0604353 161.0289189
  58.9877347  55.9014353 159.9479189  60.1327347  57.4104353 158.9569189
  59.6057347  57.2304353 158.0199189  60.4657347  58.8894353 159.0279189
  61.1297347  59.1524353 158.2049189  59.5477347  59.4734353 158.9549189
  60.9587347  59.1064353 159.9759189  61.4237347  56.6164353 159.0119189
  62.0847347  56.9394353 158.2069189  61.9127347  56.7824353 159.9719189
  61.2037347  55.5554353 158.8959189  57.0947347  57.7674353 158.8829189
  57.0797347  58.7944353 158.2109189  56.3607347  56.7094353 158.5509189
  56.3427347  55.8624353 159.1189189  55.5007347  56.6114353 157.3609189
  56.1097347  56.8644353 156.4929189  54.9817347  55.1724353 157.2479189
  54.4517347  54.9924353 158.1839189  54.0047347  54.9224353 156.1059189
  53.6977347  53.8764353 156.1119189  53.1287347  55.5584353 156.2309189
  54.4877347  55.1524353 155.1569189  56.0717347  54.3064353 157.0289189
  56.5237347  54.1274353 157.8799189  54.3507347  57.6284353 157.3339189
  53.8497347  57.9544353 156.2649189  53.9367347  58.1924353 158.4709189
  54.3497347  57.9804353 159.3789189  52.8417347  59.1794353 158.5379189
  52.1767347  58.8684353 157.7319189  52.0977347  59.1284353 159.8819189
  51.2267347  59.7614353 159.7109189  51.6227347  57.7434353 160.2899189
  51.1087347  57.8034353 161.2499189  50.9377347  57.3564353 159.5349189
  52.4797347  57.0764353 160.3779189  52.8917347  59.6104353 160.9379189
  53.7547347  59.1464353 160.9359189  53.2427347  60.6304353 158.2299189
  52.3567347  61.4734353 158.1279189  54.5327347  60.9554353 158.1039189
  55.2867347  60.2694353 158.0939189  54.9877347  62.3404353 157.9669189
  54.3677347  62.9494353 158.6249189  56.4467347  62.4164353 158.3879189
  56.8007347  63.4434353 158.2909189  56.5437347  62.0954353 159.4249189
  57.0437347  61.7654353 157.7499189  54.7617347  62.9624353 156.5719189
  55.1917347  62.4214353 155.5519189  54.1537347  64.1504353 156.5309189
  53.7687347  64.5944353 157.3649189  53.9627347  64.9574353 155.3129189
  54.2227347  64.3344353 154.4569189  52.4937347  65.3904353 155.2389189
  51.8727347  64.4964353 155.2969189  52.2717347  65.9904353 156.1209189
  52.0687347  66.1884353 153.9979189  50.9957347  66.3734353 154.0549189
  52.5617347  67.1604353 154.0249189  52.3787347  65.5204353 152.6469189
  52.5317347  64.2814353 152.5629189  52.4427347  66.2484353 151.6369189
  54.8967347  66.1704353 155.2259189  55.2067347  66.6284353 154.1339189
  55.3657347  66.7004353 156.3519189  55.1567347  66.2944353 157.2639189
  56.2157347  67.8934353 156.4519189  56.5867347  68.1274353 155.4539189
  55.4257347  69.1304353 156.9419189  55.1137347  68.8574353 157.9499189
  56.2707347  70.4044353 156.9739189  55.6607347  71.2364353 157.3259189
  57.1157347  70.2634353 157.6479189  56.6387347  70.6224353 155.9709189
  54.2227347  69.4364353 156.0729189  53.7057347  70.3134353 156.4629189
  54.5517347  69.6324353 155.0529189  53.5437347  68.5834353 156.0779189
  57.3877347  67.6074353 157.3799189  57.2047347  66.9634353 158.4069189
  58.5817347  68.0974353 157.0459189  58.7407347  68.5794353 156.1609189
  59.7927347  68.0164353 157.8709189  59.5097347  67.6224353 158.8469189
  60.8227347  67.0254353 157.2879189  61.1227347  67.4614353 156.3349189
  62.0257347  66.8494353 158.2109189  62.7267347  66.1444353 157.7639189
  62.5187347  67.8114353 158.3529189  61.6917347  66.4674353 159.1749189
  60.2347347  65.6364353 157.0759189  60.9987347  64.9764353 156.6649189
  59.8877347  65.2384353 158.0299189  59.3967347  65.6984353 156.3819189
  60.3907347  69.4104353 158.0819189  60.5547347  70.1594353 157.1279189
  60.7027347  69.7554353 159.3289189  60.5717347  69.1084353 160.1059189
  61.2547347  71.0454353 159.7739189  61.3457347  71.7134353 158.9169189
  60.3077347  71.7024353 160.7969189  60.2227347  70.9764353 161.6059189
  60.8587347  73.0124353 161.3569189  60.1497347  73.4294353 162.0719189
  61.8087347  72.8234353 161.8569189  61.0117347  73.7204353 160.5429189
  58.9307347  71.9814353 160.2059189  58.2967347  72.4444353 160.9619189
  59.0297347  72.6544353 159.3539189  58.4787347  71.0454353 159.8779189
  62.6457347  70.8354353 160.3739189  62.8017347  70.0354353 161.2879189
  63.6607347  71.5514353 159.8969189  63.5357347  72.2414353 159.1569189
  65.0627347  71.4534353 160.3539189  65.0287347  70.9104353 161.2989189
  65.9507347  70.6584353 159.3809189  66.9007347  70.6134353 159.9139189
  65.4787347  69.2594353 159.0969189  66.1667347  68.7774353 158.4019189
  65.4447347  68.6914353 160.0269189  64.4827347  69.2944353 158.6559189
  66.0917347  71.2874353 158.1459189  65.6287347  70.7654353 157.4579189
  65.6737347  72.8344353 160.5869189  65.2777347  73.8124353 159.9679189
  66.6507347  72.9544353 161.4779189  66.9277347  72.2034353 162.1099189
  67.4337347  74.1874353 161.6429189  66.7657347  75.0484353 161.6139189
  68.1147347  74.1854353 163.0219189  68.5837347  75.1554353 163.1879189
  67.3547347  74.0624353 163.7939189  69.1697347  73.0864353 163.1809189
  68.8047347  72.1854353 162.6869189  70.0717347  73.3964353 162.6529189
  69.5527347  72.7264353 164.6249189  70.4557347  71.8734353 164.7739189
  68.9537347  73.2174353 165.6039189  68.4107347  74.4004353 160.4709189
  69.0497347  73.4584353 160.0109189  68.5337347  75.6334353 159.9669189
  67.9797347  76.4294353 160.2839189  69.4927347  75.9594353 158.8929189
  69.3957347  75.2344353 158.0849189  69.1847347  77.3454353 158.2829189
  69.0627347  78.0534353 159.1029189  70.3377347  77.8504353 157.4029189
  70.0817347  78.8274353 156.9929189  71.2437347  77.9344353 158.0029189
  70.5077347  77.1474353 156.5869189  67.8877347  77.2724353 157.4619189
  68.0937347  76.7534353 156.5259189  67.1607347  76.6704353 158.0069189
  67.2667347  78.6254353 157.1459189  66.3557347  78.4814353 156.5639189
  67.0257347  79.1414353 158.0759189  67.9727347  79.2244353 156.5709189
  70.9337347  75.8734353 159.4479189  71.1907347  76.4784353 160.4929189
  71.8867347  75.1594353 158.8059189  71.7047347  74.3514353 157.6079189
  71.6057347  74.9814353 156.7239189  70.7967347  73.7524353 157.6759189
  72.9357347  73.4634353 157.5069189  73.1887347  73.2444353 156.4699189
  72.7827347  72.5064353 158.0059189  74.0227347  74.2824353 158.1879189
  74.4787347  74.9994353 157.5059189  74.8257347  73.6534353 158.5719189
  73.2527347  74.9764353 159.3139189  73.2187347  74.3824353 160.2269189
  73.9547347  76.2674353 159.7719189  74.0447347  77.2484353 159.0289189
  74.4727347  76.2634353 161.0059189  74.4837347  75.4244353 161.5859189
  75.0787347  77.4274353 161.6779189  74.5667347  78.3444353 161.3869189
  74.9087347  77.2614353 163.2019189  73.9617347  76.7574353 163.3939189
  75.6987347  76.6074353 163.5719189  74.9397347  78.5684353 164.0029189
  75.0507347  78.3384353 165.0629189  75.8137347  79.1504353 163.7089189
  73.6707347  79.4174353 163.7969189  73.7207347  79.9114353 162.8259189
  72.7987347  78.7634353 163.7779189  73.4897347  80.4724353 164.8939189
  72.4967347  80.9134353 164.8059189  73.5377347  79.9874353 165.8689189
  74.5057347  81.5474353 164.8349189  74.3327347  82.2304353 165.5999189
  75.4537347  81.1354353 164.9459189  74.4447347  82.0324353 163.9169189
  76.5337347  77.6304353 161.2339189  77.4847347  77.3184353 161.9399189
  76.6967347  78.0824353 160.0029189  75.9217347  78.4684353 159.4639189
  77.9577347  78.0964353 159.2599189  78.7187347  77.5834353 159.8489189
  77.7717347  77.3434353 157.9299189  76.9997347  77.8454353 157.3479189
  78.6967347  77.4094353 157.3569189  77.3887347  75.8564353 158.0849189
  76.5167347  75.7884353 158.7359189  77.0887347  75.4724353 157.1099189
  78.4927347  74.9484353 158.6499189  79.5817347  75.4344353 159.0229189
  78.2797347  73.7154353 158.6939189  78.4867347  79.5204353 159.0499189
  77.9107347  80.3364353 158.3229189  79.5016258  79.9006279 159.6294785
  73.9447347  42.3834353 166.3159189  73.1207347  41.5544353 167.2839189
  72.9597347  42.3044353 168.5729189  73.8267347  40.2394353 167.5489189
  71.6367347  41.2584353 166.6299189  71.2897347  39.9384353 165.7019189
  71.1467347  40.3614353 164.2599189  70.0067347  39.3204353 166.1719189
  72.5247347  38.8214353 165.8359189  73.3487347  38.1964353 164.5319189
  73.9067347  39.3254353 163.6999189  74.4797347  37.3264353 165.0229189
  72.3347347  37.3074353 163.6239189  71.3407347  36.5524353 164.2709189
  70.6191112  37.2247012 164.6566637  71.7578853  35.9883246 165.0641689
  70.6877347  35.6044353 163.2209189  70.2534645  36.1766277 162.4427889
  71.5667347  34.7424353 162.7849189  70.7467347  33.3654353 162.5529189
  70.4875586  33.5096803 161.5363058  71.7147347  32.2294353 162.4269189
  72.7347347  31.9974353 163.2319189  73.0771712  32.5355529 164.0997298
  73.3837347  30.9024353 162.8249189  72.7557347  30.4294353 161.7309189
  72.9757347  29.3274353 160.8829189  74.1017347  28.4024353 161.1219189
  74.2179913  27.5959540 160.5422014  74.7479947  28.5825165 161.8634840
  72.1427347  29.1394353 159.8589189  71.1287347  29.9564353 159.6279189
  70.4313472  29.8438951 158.8136282  70.8957347  31.0044353 160.4109189
  71.6877347  31.2674353 161.4669189  69.5407347  34.7484353 163.8919189
  69.5245905  34.8865782 164.9417460  68.2907347  35.0884353 163.3339189
  68.4077587  35.8005332 162.6902491  69.8787347  33.2944353 163.5769189
  70.4068022  33.0119892 162.7035061  70.4667347  32.6894353 164.7049189
  70.7652227  33.3744807 165.3186833  73.0897347  37.9154353 167.9689189
  75.4057347  41.4224353 163.9159189  79.6907347  64.7904353 162.6289189
  79.1597347  64.4724353 163.4649189  80.7097347  64.6754353 162.8009189
  79.4817347  65.7924353 162.4469189  79.2997347  63.9934353 161.4709189
  78.4677347  63.3474353 161.7509189  78.8197347  64.9074353 160.3499189
  78.5297347  64.3054353 159.4889189  77.9627347  65.4854353 160.6939189
  79.6237347  65.5854353 160.0639189  80.4307347  63.0564353 161.0259189
  81.6187347  63.3184353 161.2289189  80.0497347  61.9524353 160.3909189
  79.0817347  61.7904353 160.1119189  80.9407347  60.8544353 160.0179189
  81.9697347  61.1934353 160.1379189  80.7397347  59.6584353 160.9679189
  79.7247347  59.2774353 160.8569189  81.4157347  58.8534353 160.6809189
  80.9847347  60.0274353 162.4369189  81.7717347  60.7804353 162.4899189
  80.0817347  60.4794353 162.8479189  81.3787347  58.8304353 163.2939189
  80.6817347  58.0084353 163.1279189  82.3667347  58.4744353 163.0029189
  81.3797347  59.2194353 164.7569189  82.0237347  60.0874353 164.8969189
  80.3727347  59.5184353 165.0489189  81.8317347  58.1414353 165.6289189
  81.8117347  58.4634353 166.6179189  81.2037347  57.3204353 165.5199189
  82.8027347  57.8714353 165.3719189  80.8237347  60.4834353 158.5469189
  79.7707347  60.6284353 157.9369189  81.9197347  60.0024353 157.9889189
  82.8067347  60.0134353 158.4919189  82.0687347  59.4144353 156.6649189
  81.2077347  59.6634353 156.0449189  83.3297347  59.9884353 156.0029189
  83.2847347  61.0774353 156.0369189  84.2027347  59.6874353 156.5819189
  83.5157347  59.5434353 154.5539189  82.5127347  59.4324353 153.8259189
  84.6687347  59.3054353 154.1279189  82.1307347  57.8774353 156.7709189
  82.7067347  57.3174353 157.7029189  81.5107347  57.1824353 155.8269189
  81.0307347  57.6214353 155.0419189  81.4447347  55.7204353 155.8039189
  82.1867347  55.2964353 156.4809189  80.0837347  55.2394353 156.3459189
  80.0397347  55.6704353 157.3459189  78.8837347  55.7364353 155.5509189
  77.9667347  55.3524353 155.9979189  78.8647347  56.8264353 155.5629189
  78.9587347  55.3864353 154.5209189  79.9957347  53.7164353 156.4059189
  79.0197347  53.4234353 156.7939189  80.1267347  53.3044353 155.4049189
  80.7767347  53.3324353 157.0619189  81.8317347  55.1814353 154.4299189
  81.3117347  55.6274353 153.4109189  82.7477347  54.2104353 154.3939189
  83.1997347  53.8674353 155.2419189  83.2247347  53.5184353 153.1849189
  82.6357347  53.8934353 152.3479189  84.6987347  53.8314353 152.8949189
  85.2777347  53.6854353 153.8069189  85.0737347  53.1184353 152.1609189
  84.9397347  55.2514353 152.3759189  84.2537347  55.4664353 151.5569189
  84.7297347  55.9734353 153.1649189  86.3907347  55.4134353 151.8949189
  87.0667347  55.0604353 152.6739189  86.5507347  54.7794353 151.0229189
  86.7517347  56.8614353 151.5359189  86.4927347  57.5114353 152.3719189
  87.8297347  56.9364353 151.3959189  86.0697347  57.3464353 150.3159189
  86.3537347  58.3284353 150.1269189  86.3347347  56.7474353 149.5079189
  85.0397347  57.3044353 150.4539189  83.0047347  52.0144353 153.2889189
  83.0327347  51.4484353 154.3729189  82.7987347  51.3654353 152.1529189
  82.8837347  51.8244353 151.2459189  82.4347347  49.9554353 152.0359189
  82.4467347  49.5104353 153.0309189  81.0337347  49.8484353 151.4279189
  81.0377347  50.3744353 150.4729189  80.8367347  48.7984353 151.2129189
  79.8857347  50.3814353 152.2529189  79.5927347  51.7534353 152.2899189
  80.1937347  52.4474353 151.7209189  78.5257347  52.2254353 153.0599189
  78.3147347  53.2844353 153.0959189  77.7317347  51.3334353 153.7829189
  76.9197347  51.7024353 154.3919189  77.9897347  49.9634353 153.7159189
  77.3587347  49.2684353 154.2509189  79.0637347  49.4904353 152.9569189
  79.2617347  48.4294353 152.9119189  83.4407347  49.1864353 151.1689189
  83.9127347  49.6974353 150.1569189  83.7327347  47.9384353 151.5239189
  83.4707347  47.5644353 152.4359189  84.4367347  46.9604353 150.7049189
  84.4877347  46.0234353 151.2589189  83.8427347  46.7704353 149.8109189
  85.8437347  47.3374353 150.2719189  86.6297347  47.8694353 151.0469189
  86.1767347  47.0374353 149.0199189  85.4897347  46.7094353 148.3409189
  87.5197347  47.1314353 148.4609189  88.1827347  46.5294353 149.0819189
  87.4747347  46.5964353 147.0309189  88.4697347  46.6554353 146.5889189
  87.1437347  45.5584353 147.0409189  86.7787347  47.1934353 146.4409189
  88.1287347  48.5394353 148.5129189  89.3307347  48.6614353 148.7249189
  87.3357347  49.6044353 148.3899189  86.3317347  49.5464353 148.2179189
  87.8507347  50.9754353 148.4939189  88.7137347  51.0194353 147.8289189
  86.7967347  51.9954353 148.0459189  85.8467347  51.7454353 148.5189189
  87.0857347  52.9794353 148.4139189  86.5827347  52.0814353 146.5329189
  87.1307347  51.3054353 145.7599189  85.8607347  52.9614353 146.0969189
  88.3337347  51.3314353 149.9049189  89.3547347  51.9944353 150.0499189
  87.6357347  50.8724353 150.9459189  86.7607347  50.3584353 150.8479189
  88.0537347  51.0594353 152.3299189  88.2947347  52.1114353 152.4829189
  86.9017347  50.6514353 153.2469189  87.1997347  50.7854353 154.2869189
  86.0307347  51.2724353 153.0359189  86.6517347  49.6044353 153.0739189
  89.3337347  50.2814353 152.6639189  90.2367347  50.8184353 153.2989189
  89.4097347  49.0404353 152.1919189  88.6737347  48.5944353 151.6439189
  90.5767347  48.1994353 152.4249189  90.7507347  48.1614353 153.4999189
  90.3247347  46.7794353 151.9139189  90.0437347  46.8274353 150.8619189
  91.2547347  46.2144353 151.9699189  89.2457347  46.0284353 152.6769189
  89.3887347  46.1714353 153.7479189  88.2677347  46.4404353 152.4279189
  89.2707347  44.5444353 152.3529189  90.2797347  44.2544353 152.0589189
  89.0227347  43.9734353 153.2479189  88.3367347  44.2024353 151.2849189
  88.7037347  44.1264353 150.3359189  87.0387347  43.9834353 151.4689189
  86.5157347  44.0694353 152.6839189  87.1097347  44.3044353 153.4789189
  85.5197347  43.9014353 152.8229189  86.2637347  43.6764353 150.4379189
  86.6637347  43.6084353 149.5019189  85.2677347  43.5084353 150.5809189
  91.8227347  48.7854353 151.7619189  92.8617347  48.9374353 152.4059189
  91.7167347  49.1124353 150.4769189  90.8677347  48.9944353 149.9239189
  92.8427347  49.6804353 149.7469189  93.6687347  48.9704353 149.7829189
  92.4127347  49.9064353 148.3019189  93.2427347  50.3314353 147.7379189
  92.1207347  48.9554353 147.8559189  91.5667347  50.5934353 148.2769189
  93.4117347  50.9564353 150.3879189  94.6187347  51.1654353 150.3319189
  92.5967347  51.7874353 151.0439189  91.5807347  51.6984353 151.0379189
  93.0897347  52.9124353 151.8389189  93.8517347  53.4104353 151.2399189
  91.9537347  53.8944353 152.1329189  91.0737347  53.3364353 152.4539189
  92.2437347  54.5374353 152.9639189  91.5827347  54.7664353 150.9319189
  91.5237347  54.1164353 150.0589189  90.2487347  55.4504353 151.1799189
  89.9917347  56.0694353 150.3199189  89.4757347  54.6964353 151.3289189
  90.3207347  56.0764353 152.0689189  92.6327347  55.8454353 150.6889189
  92.3417347  56.4494353 149.8289189  92.7107347  56.4824353 151.5699189
  93.5977347  55.3774353 150.4939189  93.7737347  52.4764353 153.1329189
  94.8587347  52.9644353 153.4199189  93.2137347  51.5284353 153.8869189
  92.3087347  51.1004353 153.6899189  93.8817347  51.0174353 155.0919189
  94.0797347  51.8904353 155.7139189  92.9877347  50.0424353 155.8439189
  92.6727347  49.2474353 155.1679189  93.5597347  49.5724353 156.6439189
  91.7627347  50.7144353 156.4329189  92.0757347  51.6174353 156.9579189
  91.1097347  51.0294353 155.6189189  90.8197347  49.6824353 157.5669189
  90.2787347  48.3744353 156.4679189  89.6807347  47.6544353 157.0259189
  89.6777347  48.7994353 155.6639189  91.1487347  47.8724353 156.0439189
  95.2227347  50.3404353 154.7889189  96.1677347  50.4854353 155.5549189
  95.3327347  49.6414353 153.6579189  94.5587347  49.5154353 153.0059189
  96.5597347  48.9884353 153.2349189  96.9527347  48.3834353 154.0519189
  96.2367347  48.0624353 152.0509189  95.3697347  47.4534353 152.3069189
  95.9557347  48.6734353 151.1929189  97.3917347  47.1344353 151.6429189
  98.2407347  47.7934353 151.4579189  97.7817347  46.1314353 152.7299189
  98.6027347  45.5094353 152.3729189  98.0957347  46.6684353 153.6249189
  96.9247347  45.5004353 152.9669189  97.0147347  46.3334353 150.4029189
  97.8427347  45.6804353 150.1259189  96.1317347  45.7304353 150.6139189
  96.7997347  47.0154353 149.5809189  97.6757347  49.9954353 152.9269189
  98.8267347  49.7184353 153.2239189  97.3657347  51.1924353 152.4349189
  96.4197347  51.4524353 152.1539189  98.3507347  52.2624353 152.2449189
  99.1797347  51.8264353 151.6879189  97.7297347  53.4154353 151.4479189
  96.7817347  53.6994353 151.9049189  98.3837347  54.2854353 151.5039189
  97.4957347  53.0534353 149.9839189  98.4557347  52.9014353 149.4899189
  96.9547347  52.1094353 149.9259189  96.7137347  54.1304353 149.2489189
  97.0957347  55.2854353 149.1739189  95.5937347  53.8044353 148.6659189
  95.2537347  52.8444353 148.7149189  95.0577347  54.5094353 148.1609189
  98.9337347  52.7894353 153.5609189 100.1027347  53.1654353 153.5889189
  98.1677347  52.8004353 154.6499189  97.1787347  52.5534353 154.6309189
  98.6447347  53.1604353 155.9749189  99.1937347  54.1004353 155.9119189
  97.7877347  53.3354353 156.6259189  99.5387347  52.1064353 156.6059189
 100.5687347  52.4384353 157.1779189  99.1827347  50.8324353 156.4389189
  98.2787347  50.5604353 156.0519189 100.0317347  49.6874353 156.7849189
 100.2867347  49.7824353 157.8409189  99.2887347  48.3534353 156.6099189
  98.9607347  48.3534353 155.5699189 100.1657347  47.1294353 156.8569189
  99.5747347  46.2244353 156.7159189 100.9997347  47.1314353 156.1549189
 100.5497347  47.1564353 157.8769189  98.1167347  48.2534353 157.5709189
  97.6077347  47.3004353 157.4269189  98.4807347  48.3184353 158.5959189
  97.4197347  49.0694353 157.3809189 101.3337347  49.7004353 155.9819189
 102.3937347  49.6354353 156.5859189 101.2837347  49.8394353 154.6589189
 100.4047347  49.9594353 154.1549189 102.4527347  49.8384353 153.7769189
 102.9437347  48.8804353 153.9509189 102.0297347  49.9744353 152.3059189
 101.2567347  50.7404353 152.2429189 102.8857347  50.3374353 151.7379189
 101.5047347  48.7094353 151.6229189 101.6947347  47.5984353 152.1499189
 100.9937347  48.8304353 150.4839189 103.4567347  50.9504353 154.0939189
 104.6507347  50.6944353 154.0989189 102.9887347  52.1684353 154.3699189
 101.9937347  52.3924353 154.3639189 103.8357347  53.3094353 154.7089189
 104.6147347  53.4434353 153.9579189 102.9417347  54.5554353 154.7339189
 102.4147347  54.6224353 153.7819189 102.1857347  54.4234353 155.5079189
 103.6707347  55.8884353 154.9839189 104.6287347  55.8244353 154.4679189
 102.7987347  57.0234353 154.4709189 103.3027347  57.9744353 154.6409189
 102.6217347  56.8924353 153.4029189 101.8457347  57.0174353 154.9999189
 103.9417347  56.1594353 156.4639189 104.4577347  57.1134353 156.5709189
 102.9967347  56.1954353 157.0059189 104.5647347  55.3634353 156.8719189
 104.6047347  53.0874353 156.0139189 105.8167347  53.2794353 156.0659189
 103.9017347  52.6664353 157.0649189 102.8987347  52.4854353 157.0239189
 104.4807347  52.4194353 158.3779189 105.1087347  53.2604353 158.6729189
 103.3197347  52.2654353 159.3719189 102.6527347  53.1204353 159.2649189
 102.7457347  51.3784353 159.1039189 103.7407347  52.1524353 160.8409189
 104.2357347  51.1874353 160.9559189 104.6727347  53.2854353 161.2249189
 104.9577347  53.1834353 162.2719189 105.5657347  53.2494353 160.6009189
 104.1657347  54.2394353 161.0779189 102.5327347  52.2604353 161.7489189
 102.8507347  52.1784353 162.7879189 102.0457347  53.2234353 161.5939189
 101.8317347  51.4574353 161.5189189 105.4287347  51.2184353 158.3839189
 106.5057347  51.2754353 158.9609189 105.0697347  50.1454353 157.6879189
 104.1717347  50.0704353 157.2099189 105.9087347  48.9694353 157.5309189
 106.3057347  48.7034353 158.5109189 105.0657347  47.8304353 156.9999189
 105.6877347  46.9434353 156.8789189 104.2597347  47.6154353 157.7019189
 104.6417347  48.1104353 156.0359189 107.1417347  49.2214353 156.6569189
 108.2017347  48.7164353 156.9919189 107.0747347  50.0284353 155.5949189
 106.2047347  50.4354353 155.2529189 108.2577347  50.4094353 154.8129189
 108.7327347  49.4684353 154.5329189 107.8767347  51.1794353 153.5359189
 107.0947347  51.8974353 153.7849189 108.7427347  51.7524353 153.2059189
 107.3907347  50.3154353 152.3689189 107.6807347  49.1004353 152.3309189
 106.7777347  50.8624353 151.4289189 109.2747347  51.2224353 155.6199189
 110.4697347  50.9724353 155.5019189 108.8417347  52.1644353 156.4589189
 107.8567347  52.4054353 156.5679189 109.7367347  52.9464353 157.3069189
 110.5567347  53.3254353 156.6959189 108.9367347  54.1034353 157.8959189
 109.5837347  54.7044353 158.5349189 108.5457347  54.7234353 157.0889189
 108.1087347  53.7104353 158.4849189 110.4167347  52.1094353 158.4029189
 111.5647347  52.3594353 158.7559189 109.7307347  51.1024353 158.9419189
 108.7567347  50.9094353 158.7069189 110.2877347  50.1634353 159.9249189
 110.9027347  50.7254353 160.6269189 109.1497347  49.4984353 160.7289189
 108.4557347  49.1284353 159.9749189 109.6257347  48.3354353 161.5869189
 108.7787347  47.9114353 162.1269189 110.0697347  47.5704353 160.9499189
 110.3697347  48.6904353 162.2999189 108.4627347  50.4964353 161.6589189
 107.6677347  49.9934353 162.2089189 109.1917347  50.8994353 162.3619189
 108.0387347  51.3094353 161.0699189 111.2377347  49.1394353 159.2759189
 112.2997347  48.8664353 159.8309189 110.9227347  48.5824353 158.1039189
 110.1377347  48.8974353 157.5339189 111.6617347  47.4674353 157.5119189
 111.7607347  46.7004353 158.2799189 110.8707347  46.9334353 156.3259189
 111.4097347  46.1004353 155.8739189 109.8927347  46.5914353 156.6649189
 110.7417347  47.7254353 155.5879189 113.1167347  47.7964353 157.1239189
 113.9677347  46.9144353 157.2159189 113.4587347  49.0544353 156.7999189
 112.7827347  49.8164353 156.7509189 114.8397347  49.4744353 156.4809189
 115.1147347  48.8344353 155.6429189 114.9417347  50.9474353 156.0309189
 115.9617347  51.0114353 155.6519189 113.9657347  51.2964353 154.9199189
 114.0847347  52.3444353 154.6469189 114.1647347  50.6694353 154.0509189
 112.9457347  51.1254353 155.2649189 114.8167347  51.9784353 157.1499189
 114.9017347  52.9814353 156.7319189 113.8487347  51.8694353 157.6379189
 115.6107347  51.8214353 157.8799189 115.8327347  49.2294353 157.6179189
 117.0377347  49.1814353 157.4059189 115.3347347  49.1184353 158.8479189
 114.3327347  49.1434353 159.0369189 116.1407347  48.9504353 160.0569189
 117.0647347  49.4984353 159.8709189 115.4447347  49.5544353 161.2889189
 116.2347347  49.4944353 162.0379189 115.0067347  51.0044353 161.1619189
 114.5287347  51.3224353 162.0889189 115.8767347  51.6314353 160.9679189
 114.2997347  51.1004353 160.3379189 114.2997347  48.8364353 161.6619189
 113.5837347  49.0014353 161.0129189 116.5367347  47.4924353 160.3269189
 117.4057347  47.2544353 161.1579189 115.9247347  46.5004353 159.6729189
 115.3327347  46.6604353 158.8579189 116.0297347  45.0884353 160.0439189
 115.9287347  45.0544353 161.1289189 114.9087347  44.2844353 159.3709189
 113.9687347  44.8294353 159.4569189 115.1227347  44.1824353 158.3069189
 114.7537347  42.8994353 159.9939189 115.6167347  42.2934353 159.7179189
 114.7687347  43.0004353 161.0789189 113.2567347  42.0234353 159.5169189
 113.3687347  40.5814353 160.5849189 112.5097347  39.9324353 160.4119189
 114.2857347  40.0354353 160.3649189 113.3777347  40.9004353 161.6269189
 117.3887347  44.4554353 159.7229189 117.8517347  44.5254353 158.5879189
 117.9837347  43.7504353 160.6779189 117.6297347  43.7224353 161.6339189
 119.1867347  42.9454353 160.4959189 119.2047347  42.1744353 161.2669189
 119.1167347  42.4344353 159.5359189 120.5157347  43.7084353 160.5429189
 120.5447347  44.8984353 160.8599189 121.6447347  43.0364353 160.2439189
 121.7177347  41.6444353 159.8489189 121.0577347  41.4444353 159.0049189
 121.4017347  40.9914353 160.6629189 123.1647347  41.3864353 159.4789189
 123.3587347  41.5924353 158.4259189 123.4527347  40.3504353 159.6589189
 123.9037347  42.3464353 160.3899189 124.8887347  42.5944353 159.9949189
 124.0557347  41.9194353 161.3809189 122.9957347  43.5714353 160.4409189
 123.0367347  44.1154353 161.3849189 123.4417347  44.6264353 159.4169189
 124.3577347  45.3974353 159.6739189 122.7727347  44.6964353 158.2639189
 122.0467347  44.0224353 158.0209189 122.9727347  45.7084353 157.2199189
 123.8147347  46.3324353 157.5199189 123.3427347  45.0294353 155.8909189
 122.5357347  44.3634353 155.5859189 123.4427347  45.7854353 155.1119189
 124.6487347  44.2324353 156.0009189 125.3537347  44.7804353 156.6259189
 124.4517347  43.2834353 156.4999189 125.2797347  43.9664353 154.6439189
 124.6087347  43.3534353 154.0419189 125.4147347  44.9084353 154.1119189
 126.6197347  43.2654353 154.7879189 127.2877347  43.8794353 155.3919189
 126.4817347  42.3254353 155.3209189 127.2387347  43.0034353 153.4939189
 128.1507347  42.5244353 153.6359189 126.6137347  42.3964353 152.9269189
 127.3937347  43.9024353 152.9949189 121.8057347  46.7014353 157.0959189
 121.7027347  47.4184353 156.1079189 120.9287347  46.7564353 158.0989189
 120.9437347  46.0944353 158.8749189 119.8587347  47.7484353 158.2139189
 119.3337347  47.8204353 157.2609189 119.1337347  47.4084353 158.9529189
 120.3687347  49.1384353 158.6129189 121.3787347  49.2604353 159.2949189
 119.6617347  50.1874353 158.1959189 118.7687347  50.0604353 157.7199189
 120.0067347  51.6144353 158.3309189 121.0387347  51.7354353 158.6619189
 119.8717347  52.2664353 156.9469189 118.8437347  52.1734353 156.5959189
 120.0887347  53.3324353 157.0199189 120.8247347  51.6134353 155.9359189
 121.8417347  51.6674353 156.3259189 120.5727347  50.5564353 155.8469189
 120.7957347  52.2434353 154.5519189 119.7787347  52.2244353 154.1609189
 121.0927347  53.2904353 154.6189189 121.6927347  51.5324353 153.6319189
 122.1237347  50.6814353 153.9929189 122.0067347  51.8634353 152.3969189
 121.4837347  52.8994353 151.8259189 120.8137347  53.4774353 152.3329189
 121.7407347  53.1384353 150.8679189 122.8587347  51.1604353 151.7229189
 123.2937347  50.3414353 152.1479189 123.0957347  51.4254353 150.7669189
 119.1797347  52.2924353 159.4299189 118.2837347  51.6674353 159.9859189
 119.4817347  53.5354353 159.8039189 120.2317347  54.0804353 159.3779189
 118.7597347  54.2534353 160.8759189 118.2667347  53.4684353 161.4499189
 119.7067347  55.0084353 161.8249189 119.0467347  55.3454353 162.6239189
 120.7997347  54.1574353 162.4449189 121.4157347  54.7754353 163.0979189
 120.3487347  53.3534353 163.0269189 121.4207347  53.7314353 161.6569189
 120.3257347  56.0834353 161.1889189 121.2967347  55.9514353 161.1949189
 117.6557347  55.1824353 160.3569189 117.5707347  55.4974353 159.1719189
 116.7797347  55.6204353 161.2549189 116.7747347  55.2764353 162.2149189
 115.7327347  56.6224353 161.0109189 115.7557347  56.9104353 159.9599189
 114.3347347  56.0384353 161.2859189 114.3297347  55.8094353 162.3519189
 113.2077347  57.0204353 160.9929189 112.2487347  56.5484353 161.2069189
 113.3237347  57.9054353 161.6189189 113.2427347  57.3114353 159.9429189
 114.0857347  54.7754353 160.4709189 113.0897347  54.3914353 160.6909189
 114.1587347  55.0074353 159.4089189 114.8307347  54.0224353 160.7299189
 116.0007347  57.8664353 161.8539189 116.3177347  57.7384353 163.0329189
 115.8437347  59.0594353 161.2809189 115.6637347  59.1744353 160.2839189
 115.9107347  60.3334353 162.0139189 116.3847347  60.1394353 162.9759189
 116.8147347  61.3794353 161.3329189 116.4237347  61.6244353 160.3459189
 116.8337347  62.6634353 162.1789189 117.4727347  63.4054353 161.6999189
 115.8207347  63.0574353 162.2649189 117.2207347  62.4384353 163.1729189
 118.2287347  60.8064353 161.1509189 118.5877347  60.4614353 162.1199189
 118.1657347  59.9314353 160.5039189 119.2557347  61.7584353 160.5699189
 120.2167347  61.2504353 160.4849189 118.9307347  62.0864353 159.5829189
 119.3597347  62.6244353 161.2239189 114.4987347  60.8594353 162.2579189
 113.7057347  60.9994353 161.3349189 114.1807347  61.1414353 163.5139189
 114.8487347  61.0444353 164.2789189 112.8747347  61.6144353 163.9599189
 112.1887347  61.6884353 163.1159189 112.2517347  60.6064353 164.9449189
 112.9727347  60.4874353 165.7529189 110.9297347  61.1294353 165.5049189
 110.5127347  60.3974353 166.1969189 111.1037347  62.0684353 166.0309189
 110.2287347  61.2954353 164.6869189 112.0107347  59.2294353 164.2999189
 111.0307347  59.2254353 163.8229189 112.7487347  59.0694353 163.5139189
 112.0847347  58.0934353 165.2849189 111.9057347  57.1504353 164.7669189
 113.0727347  58.0734353 165.7439189 111.3287347  58.2324353 166.0579189
 113.0247347  63.0094353 164.5559189 113.7917347  63.2314353 165.4899189
 112.2817347  63.9654353 164.0289189 111.6767347  63.8224353 163.2199189
 112.2517347  65.3244353 164.5519189 113.2727347  65.6914353 164.6559189
 111.4787347  66.1854353 163.5739189 111.8097347  65.9624353 162.5599189
 110.4207347  65.9294353 163.6279189 111.6487347  67.6774353 163.8409189
 111.7607347  67.8404353 164.9129189 112.5667347  68.0254353 163.3679189
 110.4707347  68.5024353 163.3249189 109.6997347  67.9994353 162.4859189
 110.3287347  69.6584353 163.7739189 111.6287347  65.3904353 165.9559189
 110.5837347  64.8034353 166.2199189 112.2687347  66.1004353 166.8819189
 113.1917347  66.5034353 166.7229189 111.7407347  66.3854353 168.2139189
 110.8997347  65.7254353 168.4289189 112.8107347  66.1344353 169.2869189
 113.5627347  66.9204353 169.2099189 112.3427347  66.2364353 170.2659189
 113.5237347  64.7824353 169.2349189 113.9427347  64.6464353 168.2379189
 114.3607347  64.8014353 169.9329189 112.6477347  63.5914353 169.5599189
 112.8517347  62.9124353 170.5509189 111.6687347  63.2614353 168.7539189
 111.4847347  63.8194353 167.9199189 111.0907347  62.4464353 168.9599189
 111.2847347  67.8404353 168.2429189 112.0487347  68.7194353 167.8389189
 110.0707347  68.1234353 168.7109189 109.4257347  67.4254353 169.0809189
 109.5547347  69.4994353 168.7309189 109.6967347  69.9164353 167.7339189
 108.0607347  69.4874353 169.0559189 107.6777347  70.5074353 169.0699189
 107.5167347  68.9534353 168.2759189 107.8327347  68.8754353 170.2999189
 106.8717347  68.8774353 170.4939189 110.3397347  70.4294353 169.6709189
 110.4747347  71.6144353 169.3819189 110.9297347  69.9054353 170.7449189
 110.9597347  68.9004353 170.9149189 111.5937347  70.6804353 171.7939189
 111.2547347  71.7104353 171.6829189 111.1987347  70.0694353 173.1419189
 111.5427347  70.7294353 173.9379189 110.1107347  70.0344353 173.2039189
 111.7377347  68.6944353 173.3929189 112.8767347  68.4224353 174.0679189
 113.5157347  69.1584353 174.5329189 113.0967347  67.0644353 174.0709189
 113.8987347  66.6174353 174.5149189 112.1077347  66.3804353 173.4039189
 111.8947347  65.0184353 173.1479189 112.5957347  64.2774353 173.5009189
 110.7557347  64.6354353 172.4259189 110.5747347  63.5914353 172.2149189
 109.8507347  65.6104353 171.9779189 108.9757347  65.3124353 171.4199189
 110.0737347  66.9724353 172.2489189 109.3587347  67.7054353 171.9069189
 111.2147347  67.3964353 172.9599189 113.1257347  70.7824353 171.6859189
 113.7357347  71.4374353 172.5329189 113.7897347  70.1354353 170.7199189
 113.3357347  69.6424353 169.9509189 115.2567347  70.0824353 170.6879189
 115.6337347  71.1044353 170.6679189 115.6017347  69.6334353 171.6199189
 115.8877347  69.3184353 169.5289189 115.3657347  69.3074353 168.4169189
 117.0497347  68.7194353 169.7959189 117.4717347  68.7404353 170.7239189
 117.8547347  67.9724353 168.8219189 117.9827347  68.5924353 167.9339189
 119.2257347  67.6654353 169.4329189 119.7087347  68.5964353 169.7299189
 119.0967347  67.0714353 170.3369189 120.0547347  66.9724353 168.5289189
 120.9847347  67.2544353 168.6559189 117.1507347  66.6814353 168.3469189
 116.4987347  66.0304353 169.1669189 117.2667347  66.2874353 167.0599189
 117.9817347  66.9904353 166.0069189 119.0577347  66.8454353 166.1029189
 117.7987347  68.0634353 166.0609189 117.4727347  66.4184353 164.6969189
 118.2387347  66.4454353 163.9219189 116.6177347  66.9794353 164.3189189
 117.0917347  64.9924353 165.0569189 117.9357347  64.3134353 164.9389189
 116.2917347  64.6204353 164.4169189 116.6447347  65.0784353 166.5179189
 115.5637347  65.1604353 166.6339189 117.0137347  63.7864353 167.2569189
 118.1107347  63.6454353 167.7989189 116.1267347  62.7954353 167.1999189
 115.1867347  62.9224353 166.8259189 116.3827347  61.4244353 167.6579189
 117.1747347  61.3934353 168.4059189 115.0987347  60.8844353 168.3039189
 114.7887347  61.5624353 169.0989189 114.3017347  60.8794353 167.5599189
 115.2517347  59.4734353 168.8819189 115.6847347  58.8234353 168.1219189
 115.9567347  59.5054353 169.7129189 113.9327347  58.8614353 169.3689189
 113.2147347  58.8594353 168.5489189 114.1017347  57.8214353 169.6469189
 113.3317347  59.6094353 170.5609189 114.0817347  59.7024353 171.3459189
 113.0627347  60.6204353 170.2559189 112.1307347  58.9214353 171.1039189
 111.7557347  59.4614353 171.9099189 111.4037347  58.8554353 170.3629189
 112.3917347  57.9654353 171.4199189 116.8507347  60.5754353 166.4739189
 116.2207347  60.5914353 165.4269189 117.9287347  59.8164353 166.6319189
 118.5057347  59.8454353 167.4729189 118.4127347  58.8554353 165.6249189
 117.8217347  58.9744353 164.7169189 119.8697347  59.1234353 165.2079189
 120.4957347  58.8684353 166.0629189 120.2337347  58.2684353 163.9979189
 121.2667347  58.4654353 163.7109189 120.1217347  57.2144353 164.2509189
 119.5727347  58.5144353 163.1669189 120.1077347  60.5934353 164.8519189
 121.1497347  60.7344353 164.5639189 119.4607347  60.8764353 164.0219189
 119.8827347  61.2184353 165.7159189 118.2327347  57.4454353 166.1679189
 118.6667347  57.1594353 167.2789189 117.5597347  56.5614353 165.4359189
 117.3127347  56.7064353 164.4569189 117.1087347  55.2794353 165.9889189
 117.8037347  55.0174353 166.7869189 115.6957347  55.4264353 166.5839189
 115.7447347  56.3274353 167.1949189 114.5937347  55.5984353 165.5599189
 113.6347347  55.6944353 166.0699189 114.7817347  56.4954353 164.9699189
 114.5697347  54.7294353 164.9019189 115.3687347  54.2744353 167.3059189
 114.4327347  54.3214353 167.5909189 117.1907347  54.1194353 164.9999189
 116.9857347  54.2794353 163.8009189 117.4387347  52.9184353 165.5189189
 117.7507347  52.8014353 166.4829189 117.3047347  51.6374353 164.8099189
 116.9427347  51.8134353 163.7969189 118.6917347  50.9764353 164.7049189
 119.4427347  51.7574353 164.5849189 118.9077347  50.4674353 165.6439189
 118.8417347  49.9724353 163.5579189 118.0947347  49.1844353 163.6599189
 118.6517347  50.4704353 162.6069189 120.2417347  49.3554353 163.5439189
 120.9717347  50.1484353 163.3809189 120.4467347  48.9304353 164.5269189
 120.4517347  48.2704353 162.4869189 120.1737347  48.6684353 161.5109189
 121.5127347  48.0234353 162.4399189 119.6827347  47.0344353 162.7369189
 120.1387347  46.2374353 162.2489189 119.6547347  46.8444353 163.7589189
 118.7127347  47.1504353 162.3789189 116.2337347  50.7354353 165.4469189
 116.1857347  49.5524353 165.1589189 115.3907347  51.2524353 166.3379189
 115.3647347  52.2504353 166.5459189 114.4157347  50.4854353 167.1169189
 114.6557347  49.4224353 167.0939189 114.4827347  50.9544353 168.5779189
 115.4897347  50.7674353 168.9509189 114.3307347  52.0334353 168.5979189
 113.4837347  50.3104353 169.5459189 112.3217347  50.0984353 169.2349189
 113.8527347  50.0604353 170.6829189 113.0177347  50.6024353 166.5049189
 112.4857347  51.7054353 166.3699189 112.3967347  49.4694353 166.1739189
 112.7787347  48.5494353 166.3949189 111.1257347  49.4064353 165.4719189
 111.2327347  49.9234353 164.5179189 110.9077347  48.3624353 165.2459189
 109.9217347  50.0034353 166.2159189 109.0207347  50.4854353 165.5489189
 109.8727347  50.0504353 167.5529189 110.5897347  49.6454353 168.1539189
 108.7717347  50.6954353 168.2909189 107.8677347  50.3004353 167.8279189
 108.7187347  50.3644353 169.7859189 109.5937347  50.8914353 170.1669189
 107.4457347  50.8134353 170.4029189 107.4467347  50.5604353 171.4629189
 107.3457347  51.8924353 170.2869189 106.6087347  50.3174353 169.9119189
 108.8287347  48.9454353 170.1289189 108.7797347  48.8274353 171.2119189
 108.0097347  48.3944353 169.6659189 109.7797347  48.5554353 169.7649189
 108.8757347  52.1994353 168.1779189 107.8717347  52.8614353 167.9659189
 110.0827347  52.7474353 168.3259189 110.9347347  52.2104353 168.4839189
 110.2847347  54.1944353 168.2719189 109.5767347  54.6394353 168.9709189
 111.6777347  54.6084353 168.7509189 111.6447347  55.6974353 168.7819189
 112.0147347  54.0624353 170.1229189 113.0147347  54.3894353 170.4089189
 111.2907347  54.4314353 170.8489189 111.9817347  52.9734353 170.0989189
 112.6807347  54.1614353 167.8839189 112.4017347  53.3194353 167.4669189
 109.9707347  54.7474353 166.8879189 109.3207347  55.7784353 166.7849189
 110.3127347  54.0354353 165.8169189 110.9157347  53.2134353 165.8559189
 109.8507347  54.3694353 164.4709189 110.0747347  55.4234353 164.3059189
 110.6127347  53.5934353 163.3839189 110.4017347  52.5414353 163.5749189
 110.1527347  53.9624353 161.9749189 110.7217347  53.3874353 161.2439189
 109.0917347  53.7374353 161.8679189 110.3167347  55.0264353 161.8059189
 112.1067347  53.8664353 163.4559189 112.6177347  53.3034353 162.6749189
 112.2887347  54.9314353 163.3139189 112.4857347  53.5604353 164.4309189
 108.3317347  54.2034353 164.3449189 107.6807347  55.1154353 163.8569189
 107.7277347  53.1054353 164.8079189 108.2167347  52.3454353 165.2809189
 106.2887347  52.8994353 164.6709189 106.0557347  53.0044353 163.6109189
 105.9057347  51.4894353 165.1229189 104.8297347  51.3524353 165.0149189
 106.4287347  50.7564353 164.5089189 106.1857347  51.3534353 166.1679189
 105.4477347  53.9694353 165.3839189 104.5847347  54.5834353 164.7639189
 105.7097347  54.2344353 166.6699189 106.4527347  53.7644353 167.1879189
 104.9717347  55.2194353 167.4809189 103.9207347  54.9474353 167.3779189
 105.4077347  55.1454353 168.9519189 106.4957347  55.1934353 169.0059189
 105.0237347  56.0164353 169.4829189 104.9257347  53.8754353 169.6559189
 103.8447347  53.7924353 169.5409189 105.3667347  53.0074353 169.1659189
 105.2747347  53.8414353 171.1439189 105.1437347  52.8224353 171.5079189
 106.3307347  54.0874353 171.2589189 104.4567347  54.7824353 172.0269189
 103.4897347  54.9514353 171.5529189 104.2627347  54.2854353 172.9779189
 105.0777347  56.0824353 172.2969189 104.6917347  56.4744353 173.1799189
 106.1067347  55.9624353 172.3919189 104.8757347  56.7334353 171.5119189
 105.1067347  56.6584353 166.9889189 104.2797347  57.4904353 167.3449189
 106.1217347  56.9624353 166.1879189 106.8107347  56.2724353 165.8889189
 106.3717347  58.2974353 165.6459189 106.1247347  58.9684353 166.4689189
 107.8277347  58.4324353 165.2109189 108.0717347  57.6624353 164.4799189
 107.9847347  59.3954353 164.7249189 108.6677347  58.3164353 166.3309189
 109.0187347  57.4034353 166.3829189 105.4927347  58.6994353 164.4679189
 105.3887347  59.8904353 164.2179189 104.8927347  57.7674353 163.7269189
 104.8517347  56.7844353 163.9959189 104.2297347  58.0544353 162.4499189
 104.5437347  59.0374353 162.0979189 104.6547347  57.0314353 161.3829189
 104.4947347  56.0414353 161.8099189 103.8067347  57.1364353 160.1049189
 104.1447347  56.3944353 159.3819189 102.7597347  56.9564353 160.3469189
 103.9137347  58.1334353 159.6779189 106.1427347  57.2144353 161.0289189
 106.2507347  58.1134353 160.4219189 106.7037347  57.3814353 161.9479189
 106.7647347  56.0404353 160.2809189 107.8127347  56.2554353 160.0729189
 106.6937347  55.1404353 160.8919189 106.2327347  55.8844353 159.3419189
 102.7117347  58.1074353 162.6319189 102.0907347  57.1934353 163.1559189
 102.1177347  59.1944353 162.1649189 102.6367347  59.8794353 161.6159189
 100.7277347  59.5864353 162.3319189 100.0287347  58.7664353 162.4939189
 100.6867347  60.4894353 163.5779189 101.3657347  60.0794353 164.3249189
 101.0687347  61.4734353 163.3059189  99.3107347  60.6624353 164.2159189
  98.2877347  60.3944353 163.5549189  99.2457347  61.0214353 165.4119189
 100.3137347  60.2894353 161.0289189 101.0827347  61.0914353 160.5049189
  99.1577347  59.9794353 160.4449189  98.4137347  59.4754353 160.9279189
  98.8187347  60.3214353 159.0519189  99.6447347  60.8774353 158.6089189
  98.6107347  59.0184353 158.2539189  97.7327347  58.5074353 158.6489189
  98.3887347  59.2784353 157.2189189  99.7977347  58.0324353 158.2669189
  99.9727347  57.7904353 159.3149189  99.4637347  56.7824353 157.4609189
 100.3127347  56.0984353 157.4809189  98.5917347  56.2924353 157.8949189
  99.2477347  57.0614353 156.4299189 101.0717347  58.6334353 157.6789189
 101.8727347  57.8944353 157.7139189 100.8927347  58.9254353 156.6439189
 101.3607347  59.5104353 158.2579189  97.6017347  61.2544353 158.9699189
  96.7027347  61.1264353 159.7919189  97.5287347  62.1814353 157.9989189
  98.2417347  62.3154353 157.2829189  96.3757347  63.1004353 157.8959189
  96.1777347  63.4654353 158.9039189  96.7127347  64.3214353 157.0169189
  97.6557347  64.7604353 157.3439189  96.8507347  64.0034353 155.9829189
  95.5987347  65.3734353 157.0909189  94.7217347  64.9884353 156.5709189
  95.3167347  65.5084353 158.1349189  95.9557347  66.7374353 156.5009189
  96.7977347  67.1594353 157.0499189  96.2797347  66.6104353 155.4679189
  94.7687347  67.7234353 156.5479189  95.0877347  68.6814353 156.1369189
  93.9727347  67.3494353 155.9039189  94.2227347  67.9424353 157.9129189
  93.4637347  68.6524353 157.8739189  93.8407347  67.0484353 158.2819189
  94.9807347  68.2804353 158.5399189  95.0777347  62.4024353 157.4609189
  94.0237347  62.6824353 158.0199189  95.1477347  61.5024353 156.4859189
  96.0287347  61.2544353 156.0359189  94.0057347  60.7684353 155.9419189
  93.1567347  61.4294353 155.7679189  94.4647347  60.1614353 154.6109189
  94.8347347  60.9674353 153.9769189  95.3077347  59.4994353 154.8089189
  93.4117347  59.3774353 153.8259189  92.3447347  59.0344353 154.3689189
  93.6737347  59.0994353 152.6379189  93.4837347  59.7204353 156.9369189
  94.1997347  58.7934353 157.3079189  92.2257347  59.8384353 157.3619189
  91.5737347  60.5064353 156.9519189  91.6247347  59.0464353 158.4469189
  92.2427347  59.2104353 159.3299189  90.1857347  59.5194353 158.6559189
  89.6397347  59.3804353 157.7229189  89.7167347  58.8734353 159.3989189
  90.0127347  60.9724353 159.1029189  90.6077347  61.6194353 158.4589189
  88.9707347  61.2664353 158.9749189  90.4227347  61.1944353 160.5559189
  90.0177347  60.3974353 161.1799189  91.5077347  61.1484353 160.6439189
  89.9207347  62.5474353 161.0549189  90.3307347  63.3384353 160.4269189
  88.8367347  62.5894353 160.9539189  90.2897347  62.7994353 162.4599189
  90.5207347  63.8064353 162.5829189  89.4917347  62.5494353 163.0789189
  91.1167347  62.2214353 162.7109189  91.6317347  57.5324353 158.2109189
  91.8097347  56.7664353 159.1509189  91.4727347  57.0914353 156.9679189
  91.3217347  57.7174353 156.1769189  91.4947347  55.6784353 156.5879189
  90.9337347  55.1364353 157.3489189  90.8397347  55.5054353 155.2219189
  91.3937347  56.0884353 154.4859189  90.9147347  54.4604353 154.9219189
  89.3937347  55.9224353 155.1899189  88.4027347  55.0154353 155.6029189
  88.6707347  53.9984353 155.8489189  87.0697347  55.4284353 155.6959189
  86.3077347  54.7344353 156.0199189  86.7267347  56.7474353 155.3659189
  85.4447347  57.1334353 155.4939189  85.2717347  57.8944353 154.9009189
  87.7077347  57.6474353 154.9119189  87.4327347  58.6524353 154.6289189
  89.0457347  57.2324353 154.8279189  89.8057347  57.9194353 154.4859189
  92.8987347  55.0784353 156.5749189  93.0897347  53.9514353 157.0109189
  93.9087347  55.8354353 156.1479189  93.7837347  56.7544353 155.7239189
  95.3037347  55.4134353 156.2499189  95.3967347  54.4114353 155.8309189
  96.2007347  56.3514353 155.4439189  96.1077347  57.3614353 155.8419189
  97.2397347  56.0514353 155.5769189  95.8767347  56.3714353 153.9599189
  95.9267347  55.3564353 153.5669189  94.8527347  56.7174353 153.8189189
  96.8177347  57.2594353 153.1739189  96.8707347  58.2444353 153.6369189
  97.8247347  56.8424353 153.1949189  96.3457347  57.3894353 151.7439189
  96.4227347  56.4214353 151.2489189  95.2927347  57.6694353 151.7349189
  97.1147347  58.3774353 150.9969189  96.7557347  58.4324353 150.0219189
  97.0217347  59.3074353 151.4529189  98.1167347  58.0984353 150.9819189
  95.7437347  55.3484353 157.7109189  96.4437347  54.4274353 158.1149189
  95.3067347  56.2974353 158.5319189  94.7287347  57.0794353 158.2249189
  95.6107347  56.3154353 159.9569189  96.6877347  56.2204353 160.0919189
  95.1437347  57.6554353 160.5199189  95.2767347  58.4324353 159.7669189
  94.0777347  57.6054353 160.7419189  95.9027347  58.0324353 161.7729189
  95.9327347  57.3574353 162.7769189  96.5727347  59.1384353 161.7659189
  97.1047347  59.4174353 162.5899189  96.5697347  59.7314353 160.9359189
  95.0577347  55.0994353 160.7279189  95.7537347  54.5774353 161.5889189
  93.8817347  54.5634353 160.3799189  93.2537347  54.9914353 159.6989189
  93.3697347  53.2984353 160.9439189  93.3017347  53.4204353 162.0249189
  91.9397347  52.9904353 160.4289189  91.9427347  53.1364353 159.3489189
  91.5067347  51.5394353 160.6819189  90.4977347  51.3884353 160.2989189
  92.1927347  50.8614353 160.1749189  91.5217347  51.3364353 161.7529189
  90.9507347  53.9424353 161.1239189  90.8797347  53.6614353 162.1749189
  91.3597347  54.9524353 161.0909189  89.5487347  53.9684353 160.5339189
  88.9307347  54.6694353 161.0949189  89.5987347  54.2824353 159.4909189
  89.1107347  52.9724353 160.5919189  94.3387347  52.1344353 160.6849189
  94.6567347  51.3904353 161.6109189  94.8587347  51.9934353 159.4639189
  94.6037347  52.5844353 158.6729189  95.8487347  50.9724353 159.1449189
  95.4197347  49.9874353 159.3279189  96.0877347  51.0234353 158.0829189
  97.1307347  51.1204353 159.9559189  97.6147347  50.1484353 160.5249189
  97.6347347  52.3454353 160.0729189  97.2127347  53.1574353 159.6219189
  98.8237347  52.6744353 160.8419189  99.6357347  52.0084353 160.5489189
  99.2047347  54.1194353 160.5229189 100.0957347  54.3934353 161.0879189
  99.4067347  54.2154353 159.4559189  98.3837347  54.7814353 160.7969189
  98.6637347  52.4154353 162.3559189  99.5387347  51.8054353 162.9609189
  97.5417347  52.7864353 162.9879189  96.7717347  53.2524353 162.5089189
  97.2837347  52.5724353 164.4259189  98.1337347  53.0244353 164.9369189
  95.9697347  53.2504353 164.8409189  95.1817347  52.9584353 164.1459189
  95.6757347  52.8884353 165.8259189  96.0677347  54.7704353 164.8759189
  96.5577347  55.1134353 163.9639189  95.0607347  55.1884353 164.8739189
  96.8297347  55.3204353 166.0839189  96.1977347  55.2814353 166.9709189
  97.7027347  54.6994353 166.2869189  97.2657347  56.7624353 165.8169189
  97.7857347  56.8104353 164.8599189  96.3827347  57.3964353 165.7319189
  98.1477347  57.2924353 166.8799189  98.4157347  58.2714353 166.6529189
  97.6447347  57.2734353 167.7899189  99.0037347  56.7054353 166.9449189
  97.2537347  51.1094353 164.8569189  97.6577347  50.8054353 165.9719189
  96.8247347  50.1924353 163.9979189  96.4737347  50.4234353 163.0689189
  96.8087347  48.7624353 164.2879189  96.4807347  48.6234353 165.3179189
  95.8067347  48.0684353 163.3579189  96.0797347  48.2874353 162.3259189
  95.8977347  46.9904353 163.4899189  94.3327347  48.4684353 163.5739189
  94.2977347  49.5544353 163.4879189  93.4707347  47.7804353 162.5409189
  92.4287347  48.0614353 162.6909189  93.7877347  48.0824353 161.5429189
  93.5737347  46.7004353 162.6429189  93.7947347  48.0864353 164.9409189
  92.7537347  48.3984353 165.0219189  93.8607347  47.0064353 165.0689189
  94.3827347  48.5804353 165.7139189  98.2047347  48.1264353 164.2359189
  98.4767347  47.2354353 165.0289189  99.1157347  48.6234353 163.3969189
  98.8887347  49.3294353 162.6969189 100.5297347  48.2244353 163.3769189
 100.5757347  47.1394353 163.4729189 101.1687347  48.6144353 162.0329189
 100.9207347  49.6674353 161.9029189 102.6937347  48.4924353 161.9919189
 103.0557347  48.7874353 161.0069189 103.1317347  49.1424353 162.7499189
 102.9817347  47.4604353 162.1899189 100.6087347  47.7514353 160.9169189
 101.0687347  48.0364353 159.9709189 100.8247347  46.7034353 161.1239189
  99.5297347  47.8934353 160.8539189 101.3107347  48.7754353 164.5759189
 102.1617347  48.0744353 165.1209189 100.9837347  49.9704353 165.0719189
 100.3777347  50.6334353 164.5889189 101.4707347  50.4444353 166.3709189
 102.5587347  50.4404353 166.3049189 100.9917347  51.8684353 166.6579189
  99.9097347  51.9104353 166.5339189 101.2027347  52.1114353 167.6989189
 101.6347347  52.9184353 165.7639189 102.7187347  52.8124353 165.8169189
 101.3457347  52.7284353 164.7299189 101.2607347  54.3504353 166.1259189
 100.4727347  54.6394353 167.0139189 101.8257347  55.2984353 165.4449189
 102.4847347  55.0684353 164.7009189 101.6107347  56.2734353 165.6529189
 101.0707347  49.5164353 167.5279189 101.8837347  49.2984353 168.4239189
  99.8707347  48.9244353 167.5329189  99.1537347  49.0974353 166.8289189
  99.4737347  47.9584353 168.5679189  99.6497347  48.4584353 169.5199189
  97.9857347  47.5924353 168.4439189  97.7717347  47.3544353 167.4019189
  97.8007347  46.6874353 169.0219189  97.0087347  48.6744353 168.9069189
  97.4127347  49.6474353 169.5799189  95.7907347  48.4934353 168.6899189
 100.3217347  46.6784353 168.5609189 100.7687347  46.2524353 169.6199189
 100.6027347  46.0954353 167.3939189 100.2237347  46.4324353 166.5089189
 101.4727347  44.9204353 167.2359189 101.0237347  44.0974353 167.7919189
 101.5747347  44.5234353 165.7469189 101.8777347  45.4234353 165.2129189
 102.6237347  43.4474353 165.4859189 102.6467347  43.2124353 164.4219189
 103.6027347  43.8104353 165.7989189 102.3727347  42.5494353 166.0509189
 100.2297347  44.0214353 165.2429189 100.3147347  43.7444353 164.1919189
  99.9257347  43.1504353 165.8239189  99.4837347  44.8084353 165.3509189
 102.8627347  45.1704353 167.8149189 103.3807347  44.3774353 168.6069189
 103.4847347  46.2934353 167.4519189 103.0627347  46.9724353 166.8179189
 104.8147347  46.6834353 167.9039189 105.5047347  45.8534353 167.7509189
 105.2707347  47.8734353 167.0749189 106.2657347  48.1814353 167.3969189
 105.3017347  47.5934353 166.0219189 104.5727347  48.6994353 167.2099189
 104.8707347  46.9564353 169.4159189 105.7507347  46.4394353 170.0989189
 103.8877347  47.6744353 169.9699189 103.1667347  48.1404353 169.4179189
 103.7317347  47.8744353 171.4129189 104.6487347  48.3504353 171.7609189
 102.5247347  48.7704353 171.6969189 101.7507347  48.5744353 170.9549189
 102.1067347  48.5104353 172.6699189 102.8657347  50.2344353 171.6809189
 103.5337347  50.7224353 172.5739189 102.4027347  50.9714353 170.7119189
 102.5987347  51.9724353 170.6939189 101.8447347  50.5474353 169.9709189
 103.5657347  46.5614353 172.1759189 104.2897347  46.3344353 173.1379189
 102.6597347  45.6824353 171.7499189 102.0737347  45.8254353 170.9269189
 102.4267347  44.4194353 172.4389189 102.1677347  44.6494353 173.4719189
 101.2687347  43.6734353 171.7649189 101.4797347  43.5924353 170.6989189
 101.2307347  42.6584353 172.1599189  99.9167347  44.3104353 171.9419189
  99.6457347  45.0094353 172.8969189  99.0077347  44.0624353 171.0379189
  98.0717347  44.4554353 171.1349189  99.2337347  43.4754353 170.2349189
 103.6787347  43.5344353 172.4839189 103.9887347  42.9694353 173.5269189
 104.4207347  43.4674353 171.3789189 104.1667347  43.9374353 170.5099189
 105.6767347  42.7144353 171.2909189 105.4627347  41.6944353 171.6109189
 106.1937347  42.6844353 169.8469189 106.5017347  43.7064353 169.6239189
 107.3757347  41.7554353 169.6659189 107.6977347  41.7754353 168.6249189
 108.1957347  42.0804353 170.3059189 107.0857347  40.7404353 169.9359189
 105.1927347  42.2484353 168.9749189 104.5557347  42.9764353 168.8179189
 106.7457347  43.2814353 172.2209189 107.4317347  42.5394353 172.9159189
 106.8707347  44.6014353 172.2959189 106.2907347  45.2504353 171.7639189
 107.8517347  45.2514353 173.1479189 108.7967347  44.7174353 173.0539189
 108.0117347  46.6864353 172.6769189 108.1597347  46.6934353 171.5969189
 107.0897347  47.2324353 172.8759189 109.1647347  47.4054353 173.3389189
 108.9977347  48.3024353 174.1349189 110.3767347  47.0454353 173.0419189
 111.1697347  47.5164353 173.4769189 110.5357347  46.2914353 172.3729189
 107.5207347  45.1704353 174.6399189 108.4157347  44.9804353 175.4429189
 106.2637347  45.2424353 175.0479189 105.4797347  45.4184353 174.4199189
 105.8747347  45.0764353 176.4449189 106.5277347  45.7054353 177.0499189
 104.4247347  45.5334353 176.6439189 103.7927347  45.0764353 175.8819189
 104.0637347  45.1814353 177.6099189 104.2867347  47.0564353 176.5729189
 104.9117347  47.5074353 177.3439189 104.6647347  47.4044353 175.6119189
 102.8437347  47.5414353 176.7499189 101.9077347  46.9584353 176.1639189
 102.6417347  48.5254353 177.4899189 106.0787347  43.6404353 176.9369189
 106.6187347  43.4364353 178.0229189 105.6827347  42.6304353 176.1619189
 105.2827347  42.7604353 175.2329189 105.7847347  41.2244353 176.5729189
 105.5707347  41.2224353 177.6419189 104.7587347  40.3644353 175.8369189
 104.9707347  40.4124353 174.7689189 104.8947347  39.3274353 176.1429189
 103.2877347  40.7494353 176.0599189 103.0667347  41.6244353 175.4489189
 102.6617347  39.9364353 175.6919189 102.8777347  41.0564353 177.5099189
 102.0897347  41.9994353 177.7169189 103.3037347  40.3514353 178.4499189
 107.1907347  40.6204353 176.4139189 107.6017347  39.8464353 177.2749189
 107.9517347  40.9654353 175.3699189 107.6617347  41.6564353 174.6769189
 109.2787347  40.3934353 175.1059189 109.4947347  39.7114353 175.9279189
 109.2317347  39.6514353 173.7749189 110.2107347  39.2204353 173.5639189
 108.4887347  38.8554353 173.8279189 108.9627347  40.3464353 172.9799189
 110.4477347  41.3954353 175.1469189 111.5817347  40.9964353 175.3899189
 110.2197347  42.6874353 174.9149189 109.2987347  43.0574353 174.6789189
 111.2687347  43.7134353 174.9739189 110.7907347  44.6864353 175.0929189
 111.8667347  43.5414353 175.8689189 112.2107347  43.7834353 173.7709189
 113.1477347  44.5684353 173.7779189 111.9757347  42.9634353 172.7459189
 111.1537347  42.3594353 172.7439189 112.7747347  42.7794353 171.5269189
 113.1447347  43.7384353 171.1639189 113.9777347  41.8664353 171.8499189
 114.3177347  42.0784353 172.8639189 113.6457347  40.8284353 171.8359189
 115.1597347  42.0194353 170.8899189 115.4497347  43.1314353 170.4429189
 115.8397347  41.0334353 170.5989189 111.8887347  42.1404353 170.4389189
 110.8127347  41.6434353 170.7579189 112.3047347  42.1174353 169.1729189
 113.1627347  42.5784353 168.8699189 111.5967347  41.4414353 168.0789189
 112.3237347  41.1534353 167.3199189 111.1577347  40.5214353 168.4649189
 110.4937347  42.2664353 167.4109189 109.6527347  41.7444353 166.6979189
 110.4867347  43.5644353 167.6929189 111.1797347  44.0194353 168.2869189
 109.4637347  44.4654353 167.1639189 108.5237347  44.0204353 167.4889189
 109.6277347  45.8894353 167.7329189 110.6087347  46.2684353 167.4469189
 108.5577347  46.8124353 167.1709189 108.6877347  47.8134353 167.5829189
 108.6457347  46.8524353 166.0849189 107.5717347  46.4344353 167.4419189
 109.5187347  45.8524353 169.1609189 110.2767347  46.3294353 169.5589189
 109.4117347  44.5544353 165.6399189 108.3457347  44.4224353 165.0389189
 110.5657347  44.7784353 165.0239189 111.4597347  44.8644353 165.5069189
 110.6517347  44.9234353 163.5649189 110.0507347  45.7844353 163.2749189
 112.0967347  45.1604353 163.1299189 112.6257347  44.2244353 163.3089189
 112.2527347  45.4994353 161.6629189 113.3077347  45.6524353 161.4349189
 111.8657347  44.6804353 161.0569189 111.6967347  46.4104353 161.4389189
 112.6147347  46.2284353 163.8619189 112.9637347  45.9004353 164.7169189
 110.1107347  43.6794353 162.8779189 109.3057347  43.7704353 161.9609189
 110.4737347  42.5094353 163.3979189 111.1517347  42.4354353 164.1569189
 109.9617347  41.2114353 162.9609189 110.2267347  41.0964353 161.9099189
 110.6107347  40.0704353 163.7529189 110.2667347  40.2004353 164.7789189
 110.2077347  38.6984353 163.2529189 110.6997347  37.9334353 163.8539189
 109.1267347  38.5844353 163.3349189 110.5067347  38.5884353 162.2099189
 112.0047347  40.1334353 163.6539189 112.4027347  39.3994353 164.1669189
 108.4387347  41.1394353 163.0659189 107.7767347  40.7934353 162.0969189
 107.8417347  41.5304353 164.1949189 108.3447347  41.8604353 165.0189189
 106.3967347  41.5154353 164.3419189 106.0287347  40.5104353 164.1339189
 106.0747347  41.9174353 165.7689189 104.9937347  41.9164353 165.9119189
 106.5337347  41.2094353 166.4589189 106.4647347  42.9164353 165.9619189
 105.6797347  42.4194353 163.3269189 104.5947347  42.1014353 162.8589189
 106.2917347  43.5464353 162.9569189 107.2027347  43.8174353 163.3279189
 105.7577347  44.5194353 161.9969189 104.7197347  44.7024353 162.2749189
 106.5387347  45.8414353 162.0769189 107.5757347  45.5874353 161.8569189
 106.0997347  46.8914353 161.0659189 106.7017347  47.7914353 161.1919189
 106.2337347  46.5034353 160.0559189 105.0487347  47.1324353 161.2249189
 106.3707347  46.3944353 163.3529189 106.8897347  45.8784353 164.0039189
 105.7427347  43.9864353 160.5659189 104.7367347  44.1234353 159.8769189
 106.8137347  43.3464353 160.0989189 107.6657347  43.1984353 160.6409189
 106.8607347  42.7894353 158.7409189 106.4057347  43.5494353 158.1049189
 108.2947347  42.5864353 158.2219189 108.1677347  42.1634353 157.2249189
 109.0317347  43.9134353 158.1709189 110.0447347  43.7534353 157.8019189
 108.5057347  44.5964353 157.5029189 109.0737347  44.3444353 159.1709189
 109.1317347  41.5834353 158.9979189 110.1237347  41.5144353 158.5519189
 109.2217347  41.9094353 160.0339189 108.6507347  40.6054353 158.9659189
 106.0167347  41.5274353 158.5849189 105.4377347  41.3154353 157.5289189
 105.8407347  40.7384353 159.6429189 106.3627347  40.8524353 160.5119189
 104.8887347  39.6314353 159.6779189 105.0677347  38.9934353 158.8129189
 105.0977347  38.8174353 160.9639189 105.0797347  39.5074353 161.8069189
 104.2457347  38.1474353 161.0819189 106.3787347  37.9794353 161.0639189
 107.2107347  38.6324353 160.8009189 106.5147347  37.4404353 162.4779189
 107.4237347  36.8444353 162.5539189 106.5667347  38.2714353 163.1809189
 105.6517347  36.8184353 162.7149189 106.3767347  36.8044353 160.1129189
 107.3057347  36.2444353 160.2239189 105.5317347  36.1544353 160.3399189
 106.2917347  37.1654353 159.0879189 103.4437347  40.1304353 159.5819189
 102.6607347  39.6044353 158.8019189 103.0917347  41.1794353 160.3299189
 103.7357347  41.6414353 160.9709189 101.7617347  41.7774353 160.3159189
 101.0417347  40.9784353 160.4939189 101.6707347  42.8154353 161.4189189
 100.6787347  43.2664353 161.4129189 101.8477347  42.3384353 162.3829189
 102.4207347  43.5884353 161.2539189 101.3757347  42.3784353 158.9579189
 100.2547347  42.1564353 158.5139189 102.2767347  43.0824353 158.2519189
 103.1887347  43.3674353 158.6099189 102.0027347  43.5064353 156.8669189
 101.0867347  44.0934353 156.9289189 103.1007347  44.4024353 156.2899189
 103.1327347  45.3494353 156.8289189 104.0747347  43.9304353 156.4169189
 102.8257347  44.6534353 154.7959189 102.9447347  43.7124353 154.2579189
 101.7857347  44.9574353 154.6809189 103.7007347  45.6884353 154.1479189
 103.3707347  45.8484353 153.1219189 103.5857347  46.6374353 154.6719189
 105.1167347  45.3014353 154.1479189 105.3557347  44.3564353 154.4479189
 106.0927347  46.0974353 153.7859189 105.8577347  47.2604353 153.2939189
 104.8957347  47.5804353 153.1789189 106.6327347  47.8634353 153.0189189
 107.3207347  45.7364353 153.9209189 107.5427347  44.8214353 154.3139189
 108.0717347  46.3654353 153.6349189 101.7577347  42.3314353 155.9369189
 100.8497347  42.3984353 155.1249189 102.5527347  41.2754353 156.0209189
 103.3197347  41.1974353 156.6889189 102.3987347  40.1134353 155.1519189
 102.4507347  40.4444353 154.1149189 103.5327347  39.1344353 155.4149189
 104.4897347  39.6154353 155.2129189 103.5357347  38.8474353 156.4669189
 103.3957347  37.9904353 154.6099189 102.9757347  37.2734353 155.1299189
 101.0337347  39.4534353 155.3189189 100.3497347  39.2024353 154.3349189
 100.5797347  39.2574353 156.5589189 101.1167347  39.4964353 157.3929189
  99.2637347  38.6784353 156.8529189  99.1627347  37.7504353 156.2899189
  99.1487347  38.3284353 158.3539189  99.3577347  39.2364353 158.9199189
  97.7307347  37.8734353 158.7489189  97.7067347  37.6404353 159.8129189
  97.0197347  38.6724353 158.5359189  97.4607347  36.9854353 158.1769189
 100.1747347  37.2374353 158.7079189  99.8627347  36.3004353 158.2459189
 101.1357347  37.5044353 158.2679189 100.3687347  37.0054353 160.2049189
 101.1087347  36.2204353 160.3589189 100.7147347  37.9264353 160.6739189
  99.4217347  36.7034353 160.6519189  98.1347347  39.5984353 156.3879189
  97.1627347  39.1144353 155.8129189  98.2567347  40.9104353 156.5929189
  99.0447347  41.3294353 157.0859189  97.2657347  41.8814353 156.1279189
  96.2857347  41.5614353 156.4809189  97.6027347  43.2524353 156.7119189
  96.8697347  43.9834353 156.3709189  97.5827347  43.1994353 157.8009189
  98.5967347  43.5544353 156.3819189  97.1507347  41.9354353 154.5949189
  96.0467347  41.8744353 154.0599189  98.2747347  42.0044353 153.8789189
  99.1937347  42.0724353 154.3149189  98.3397347  41.9924353 152.4149189
  97.7577347  42.8264353 152.0229189  99.8047347  42.1504353 151.9849189
 100.1987347  43.0844353 152.3869189 100.3957347  41.3434353 152.4179189
  99.9787347  42.1424353 150.4569189  99.2587347  41.4564353 150.0109189
  99.7627347  43.1344353 150.0599189 101.3997347  41.7264353 150.0579189
 102.0887347  42.5394353 150.2849189 101.7067347  40.8714353 150.6609189
 101.5167347  41.3634353 148.5679189 101.0607347  42.1544353 147.9729189
 102.5707347  41.3264353 148.2939189 100.8787347  40.0654353 148.2179189
 101.3497347  39.6604353 147.3839189 100.9677347  39.4084353 149.0189189
  99.8727347  40.2194353 148.0059189  97.7137347  40.7264353 151.8309189
  96.8397347  40.8184353 150.9799189  98.1487347  39.5524353 152.2739189
  98.8477347  39.4574353 153.0109189  97.6697347  38.2734353 151.7499189
  97.7407347  38.3114353 150.6629189  98.5517347  37.1434353 152.2869189
  98.5347347  37.1704353 153.3769189  98.1237347  36.1874353 151.9849189
 100.0087347  37.2064353 151.8119189 100.4017347  38.2064353 151.9949189
 100.6087347  36.5154353 152.4039189 100.1687347  36.8694353 150.3379189
  99.6757347  35.8184353 149.8989189 100.8157347  37.6454353 149.6109189
  96.1877347  38.0144353 152.0699189  95.4537347  37.5274353 151.2149189
  95.7147347  38.4334353 153.2439189  96.3077347  38.8474353 153.9629189
  94.3097347  38.3484353 153.6299189  93.9837347  37.3114353 153.5429189
  94.2177347  38.6244353 154.6799189  93.3717347  39.2294353 152.8059189
  92.3087347  38.7704353 152.4059189  93.7547347  40.4664353 152.4839189
  94.6287347  40.8774353 152.8109189  92.9717347  41.3664353 151.6329189
  91.9537347  41.3374353 152.0209189  93.5337347  42.7874353 151.7079189
  94.6117347  42.7224353 151.5619189  93.1307347  43.3444353 150.8619189
  93.2917347  43.6114353 152.9529189  92.3587347  43.2444353 153.9369189
  91.8387347  42.3004353 153.8619189  92.1007347  44.1004353 155.0159189
  91.3517347  43.8324353 155.7469189  92.8057347  45.2984353 155.1519189
  92.6127347  45.9484353 155.9919189  93.7597347  45.6514353 154.1979189
  94.3287347  46.5614353 154.3149189  93.9797347  44.8254353 153.0889189
  94.6867347  45.1264353 152.3299189  92.9007347  40.9214353 150.1659189
  91.9317347  41.2294353 149.4789189  93.8797347  40.1714353 149.6719189
  94.6947347  39.8954353 150.2199189  93.9017347  39.6594353 148.2969189
  93.4287347  40.4024353 147.6549189  95.3637347  39.4594353 147.8609189
  95.9117347  38.9174353 148.6319189  95.4027347  38.8534353 146.9559189
  96.0217347  40.8204353 147.6089189  95.4387347  41.3474353 146.8539189
  95.9587347  41.4054353 148.5259189  97.4887347  40.7954353 147.1539189
  97.9657347  41.8294353 146.6349189  98.1977347  39.7854353 147.3179189
  93.0607347  38.3904353 148.0999189  92.7127347  38.0674353 146.9679189
  92.6907347  37.6754353 149.1719189  92.9337347  37.9554353 150.1219189
  91.9067347  36.4264353 149.1269189  91.9497347  36.0914353 148.0909189
  92.5407347  35.3874353 150.0709189  92.6727347  35.8374353 151.0549189
  91.8507347  34.5524353 150.1919189  93.8927347  34.8504353 149.5829189
  94.5857347  35.6824353 149.4549189  94.3167347  34.1964353 150.3449189
  93.7767347  34.0804353 148.2619189  93.0607347  33.2664353 148.3719189
  93.3927347  34.7394353 147.4829189  95.1347347  33.5214353 147.8429189
  95.8577347  34.3344353 147.7789189  95.4957347  32.8334353 148.6069189
  95.0627347  32.8224353 146.5449189  96.0037347  32.4574353 146.2949189
  94.3917347  32.0314353 146.6139189  94.7427347  33.4854353 145.8109189
  90.4107347  36.5734353 149.4119189  89.6387347  35.6704353 149.0909189
  89.9767347  37.6854353 149.9869189  90.5967347  38.4384353 150.2849189
  88.5537347  37.9484353 150.2549189  88.1107347  37.0024353 150.5659189
  88.3467347  38.9084353 151.4469189  87.3027347  39.2224353 151.4649189
  88.7057347  38.1464353 152.7289189  88.5697347  38.7994353 153.5909189
  88.0577347  37.2754353 152.8279189  89.7457347  37.8224353 152.6799189
  89.1427347  40.2194353 151.3249189  90.1597347  39.9824353 151.0119189
  88.6987347  40.8254353 150.5349189  89.2057347  41.0524353 152.6049189
  89.7867347  41.9564353 152.4229189  88.1957347  41.3254353 152.9109189
  89.6797347  40.4704353 153.3949189  87.7897347  38.3584353 148.9949189
  88.2447347  39.1694353 148.1899189  86.6097347  37.7654353 148.8269189
  86.2127347  37.1694353 149.5529189  85.7317347  37.8524353 147.6589189
  85.7737347  38.8634353 147.2539189  86.1987347  36.8704353 146.5779189
  85.7187347  37.1114353 145.6299189  87.2727347  36.9734353 146.4259189
  85.8927347  35.5364353 146.9439189  86.1977347  34.9264353 146.2399189
  84.2877347  37.5424353 148.0699189  84.0237347  37.2224353 149.2269189
  83.3487347  37.6134353 147.1219189  83.5757347  37.9054353 146.1709189
  81.9147347  37.3024353 147.2759189  81.4427347  38.0604353 147.9009189
  81.3377347  37.2734353 145.8479189  81.5197347  38.2494353 145.3969189
  81.9107347  36.5454353 145.2739189  79.8497347  36.9454353 145.6639189
  79.6497347  36.7984353 144.6029189  79.6327347  36.0004353 146.1629189
  78.8997347  38.0214353 146.2039189  78.6327347  37.7864353 147.2339189
  79.4107347  38.9834353 146.2179189  77.6217347  38.1324353 145.3559189
  77.0047347  38.9384353 145.7519189  77.8967347  38.4114353 144.3389189
  76.8217347  36.8974353 145.3119189  75.9787347  37.0504353 144.7229189
  77.3927347  36.1284353 144.9059189  76.5277347  36.6394353 146.2759189
  81.6317347  35.9884353 148.0199189  80.7627347  35.9604353 148.8849189
  82.3547347  34.9124353 147.7089189  83.1117347  34.9394353 147.0249189
  82.1587347  33.5824353 148.2969189  81.1087347  33.4804353 148.5699189
  82.3627347  32.8354353 147.5299189  83.0097347  33.2524353 149.5279189
  82.7707347  32.2264353 150.1649189  84.0017347  34.0734353 149.8729189
  84.2367347  34.9134353 149.3449189  84.8547347  33.8594353 151.0399189
  85.1197347  32.8034353 151.0799189  86.1147347  34.7144353 150.8919189
  86.7607347  34.5634353 151.7569189  86.6477347  34.4234353 149.9869189
  85.8357347  35.7664353 150.8269189  84.1347347  34.1684353 152.3659189
  83.2757347  35.0494353 152.4279189  84.5367347  33.4974353 153.4449189
  85.1627347  32.6944353 153.3909189  84.1377347  33.8234353 154.8119189
  83.4737347  34.6874353 154.8319189  83.3597347  32.6334353 155.3969189
  82.5327347  32.3854353 154.7319189  84.0127347  31.7614353 155.4319189
  82.8167347  32.9054353 156.7869189  82.7207347  34.0284353 157.2509189
  82.4347347  31.8814353 157.5039189  82.0607347  32.0264353 158.4419189
  82.5107347  30.9374353 157.1259189  85.3747347  34.2144353 155.6399189
  86.0087347  33.3374353 156.2259189  85.7527347  35.5014353 155.7279189
  85.1687347  36.6364353 155.0329189  84.0897347  36.6704353 155.1799189
  85.3417347  36.5674353 153.9589189  85.8367347  37.8744353 155.6139189
  85.2627347  38.2874353 156.4429189  85.9337347  38.6644353 154.8689189
  87.1967347  37.3694353 156.0729189  87.5447347  37.9174353 156.9489189
  87.9487347  37.5014353 155.2949189  86.9907347  35.8944353 156.3929189
  87.7997347  35.2734353 156.0099189  87.0637347  35.6064353 157.8929189
  88.1667347  35.5304353 158.4249189  85.9477347  35.3654353 158.5779189
  85.0117347  35.5034353 158.1959189  85.9617347  34.8724353 159.9629189
  86.6997347  35.4404353 160.5299189  84.5887347  35.1154353 160.6159189
  83.8607347  34.6844353 159.9289189  84.4307347  34.4464353 161.9789189
  83.4387347  34.6614353 162.3769189  84.5527347  33.3684353 161.8719189
  85.1877347  34.8304353 162.6629189  84.3737347  36.6164353 160.8339189
  83.4007347  36.7814353 161.2959189  85.1557347  37.0054353 161.4859189
  84.4117347  37.1324353 159.8749189  86.4367347  33.4134353 160.0589189
  87.1227347  33.0584353 161.0109189  86.1817347  32.5704353 159.0559189
  85.5637347  32.7984353 158.2769189  86.7667347  31.2254353 158.9719189
  86.7727347  30.8464353 159.9939189  85.9267347  30.3204353 158.0709189
  85.6067347  30.8844353 157.1949189  86.5447347  29.4974353 157.7119189
  84.7017347  29.7554353 158.7789189  84.2537347  30.5304353 159.4009189
  83.9547347  29.4694353 158.0379189  85.0467347  28.5414353 159.6489189
  85.6687347  27.5844353 159.1449189  84.6717347  28.5294353 160.8379189
  88.2067347  31.2224353 158.4609189  89.0067347  30.4244353 158.9369189
  88.5837347  32.1464353 157.5699189  87.9307347  32.7594353 157.0819189
  89.9927347  32.3634353 157.2099189  90.3687347  31.4434353 156.7619189
  90.1637347  33.4634353 156.1369189  89.7247347  34.3834353 156.5229189
  91.6537347  33.7294353 155.8549189  91.7477347  34.5074353 155.0969189
  92.1447347  34.0554353 156.7719189  92.1247347  32.8144353 155.4959189
  89.4197347  33.0814353 154.8399189  89.8557347  32.1624353 154.4479189
  88.3817347  32.8614353 155.0879189  89.4427347  34.1424353 153.7329189
  88.8927347  33.7754353 152.8659189  88.9777347  35.0584353 154.0969189
  90.4747347  34.3484353 153.4479189  90.8127347  32.6674353 158.4659189
  91.8347347  32.0284353 158.6969189  90.3247347  33.5624353 159.3319189
  89.4877347  34.1094353 159.1319189  90.9047347  33.8724353 160.6449189
  91.9317347  34.2094353 160.5009189  90.0917347  35.0044353 161.2909189
  90.1327347  35.8874353 160.6529189  89.0457347  34.7054353 161.3549189
  90.6027347  35.3664353 162.6899189  90.3407347  34.5694353 163.3859189
  91.6907347  35.4274353 162.6709189  90.0307347  36.6914353 163.1999189
  89.8267347  37.3524353 162.3569189  89.0797347  36.5124353 163.7019189
  90.9677347  37.3464353 164.1299189  91.5847347  38.0484353 163.7209189
  91.1087347  37.1404353 165.4189189  90.2827347  36.4164353 166.1039189
  89.4847347  35.9794353 165.6429189  90.4307347  36.2824353 167.1039189
  92.1197347  37.6594353 166.0429189  92.7987347  38.2234353 165.5329189
  92.2357347  37.5034353 167.0439189  91.0297347  32.6474353 161.5489189
  92.0737347  32.4764353 162.1719189  90.0637347  31.7294353 161.4829189
  89.2307347  31.8284353 160.9029189  90.1147347  30.4764353 162.2509189
  90.2857347  30.7164353 163.2999189  88.7887347  29.7254353 162.1349189
  88.6727347  29.3694353 161.1109189  88.8237347  28.8454353 162.7769189
  87.5727347  30.5584353 162.5069189  87.8587347  31.3144353 163.2379189
  87.2097347  31.0884353 161.6259189  86.4587347  29.6954353 163.0759189
  86.4927347  28.7094353 162.6129189  86.6217347  29.5524353 164.1439189
  85.1417347  30.2874353 162.8609189  84.5767347  29.9284353 162.0909189
  84.6317347  31.2644353 163.6039189  85.3287347  31.7634353 164.6159189
  86.2577347  31.3974353 164.8249189  84.9357347  32.5134353 165.1849189
  83.4257347  31.7444353 163.3349189  82.8877347  31.3644353 162.5569189
  83.0357347  32.4944353 163.9059189  91.2707347  29.5944353 161.7449189
  92.0047347  28.9974353 162.5329189  91.4137347  29.5294353 160.4229189
  90.7757347  29.9814353 159.7679189  92.5067347  28.7994353 159.7759189
  92.4907347  27.7644353 160.1169189  92.3327347  28.7834353 158.6999189
  93.8947347  29.3904353 160.0459189  94.8337347  28.6504353 160.3229189
  94.0187347  30.7174353 160.0519189  93.2577347  31.3414353 159.7839189
  95.2457347  31.4354353 160.4389189  96.0507347  31.0734353 159.7989189
  95.1037347  32.9574353 160.2089189  94.1727347  33.2394353 160.7019189
  96.2837347  33.7254353 160.7979189  96.1497347  34.7924353 160.6179189
  96.3377347  33.5424353 161.8709189  97.2077347  33.3904353 160.3259189
  95.0437347  33.3114353 158.7219189  94.9437347  34.3904353 158.6089189
  95.9587347  32.9784353 158.2309189  94.1857347  32.8174353 158.2649189
  95.6257347  31.1394353 161.8919189  96.7707347  30.8104353 162.1839189
  94.6767347  31.2084353 162.8179189  93.7037347  31.4344353 162.6129189
  94.9477347  30.9624353 164.2389189  95.8497347  31.5114353 164.5079189
  93.7737347  31.4824353 165.0769189  92.8567347  30.9984353 164.7409189
  93.9247347  31.1924353 166.1169189  93.5897347  33.0064353 165.0049189
  93.6087347  33.3024353 163.9559189  92.5977347  33.2474353 165.3859189
  94.8017347  34.0164353 165.9009189  96.0257347  34.3854353 164.6329189
  96.8187347  34.9984353 165.0599189  96.4497347  33.4554353 164.2549189
  95.5497347  34.9264353 163.8149189  95.2717347  29.4974353 164.5479189
  96.0757347  29.2234353 165.4369189  94.7187347  28.5464353 163.7919189
  93.9857347  28.7444353 163.1109189  95.0867347  27.1294353 163.8429189
  95.0967347  26.7914353 164.8789189  94.0357347  26.3604353 163.0269189
  93.0537347  26.5524353 163.4599189  94.0217347  26.7634353 162.0139189
  94.2417347  24.8424353 162.9439189  95.2737347  24.6624353 162.6429189
  93.9897347  24.1724353 164.2869189  94.1447347  23.0974353 164.1919189
  94.6797347  24.5744353 165.0289189  92.9647347  24.3644353 164.6029189
  93.2627347  24.2574353 161.9389189  93.4057347  23.1784353 161.8769189
  92.2427347  24.4704353 162.2589189  93.4367347  24.7034353 160.9599189
  96.5087347  26.8634353 163.3279189  97.2227347  26.0414353 163.9049189
  96.9367347  27.5484353 162.2659189  96.3447347  28.2024353 161.7539189
  98.2857347  27.4394353 161.7229189  98.5427347  26.3844353 161.6289189
  98.3117347  28.0974353 160.3419189  99.3147347  28.0234353 159.9229189
  97.6057347  27.5904353 159.6839189  98.0327347  29.1474353 160.4339189
  99.3477347  28.0374353 162.6609189 100.3937347  27.4284353 162.8529189
  99.0907347  29.1864353 163.2879189  98.2297347  29.7164353 163.1529189
 100.0287347  29.8074353 164.2419189 100.9997347  29.8844353 163.7529189
  99.5807347  31.2354353 164.5949189  98.5357347  31.1534353 164.8959189
 100.3427347  31.8654353 165.7629189  99.9637347  32.8714353 165.9449189
 100.2037347  31.2584353 166.6579189 101.4037347  31.9164353 165.5199189
  99.7777347  32.1354353 163.3749189  99.4627347  33.1504353 163.6169189
 100.8307347  32.1404353 163.0929189  99.1807347  31.7584353 162.5439189
 100.2577347  28.9384353 165.4769189 101.4007347  28.7594353 165.8829189
  99.2307347  28.2884353 166.0209189  98.2617347  28.4084353 165.7259189
  99.4147347  27.3254353 167.1129189  99.9927347  27.8464353 167.8769189
  98.0537347  26.8884353 167.6639189  97.4117347  26.6114353 166.8279189
  98.1937347  25.9924353 168.2689189  97.3307347  27.9394353 168.5079189
  97.9007347  29.0034353 168.8439189  96.1787347  27.6644353 168.9019189
 100.2247347  26.0834353 166.7169189 100.9677347  25.5504353 167.5389189
 100.1227347  25.6154353 165.4689189  99.4677347  25.9914353 164.7829189
 100.9367347  24.5204353 164.9619189 100.9287347  23.7104353 165.6909189
 100.3357347  24.0084353 163.6509189 100.9427347  23.1884353 163.2679189
  99.3197347  23.6554353 163.8299189 100.3157347  24.8164353 162.9199189
 102.4097347  24.9264353 164.7999189 103.2857347  24.1654353 165.1859189
 102.6997347  26.1284353 164.2889189 101.9857347  26.7564353 163.9199189
 104.0617347  26.6824353 164.1979189 104.6537347  25.9584353 163.6379189
 104.0777347  28.0244353 163.4379189 103.3217347  28.6274353 163.9409189
 105.4227347  28.7424353 163.5069189 105.3647347  29.6784353 162.9519189
 105.6697347  28.9524353 164.5479189 106.1957347  28.1094353 163.0709189
 103.7367347  27.8484353 161.9669189 103.7597347  28.8184353 161.4699189
 104.4657347  27.1844353 161.5009189 102.7407347  27.4164353 161.8739189
 104.6987347  26.8574353 165.5759189 105.8447347  26.4754353 165.7689189
 103.9707347  27.4014353 166.5479189 102.9977347  27.6764353 166.4139189
 104.4617347  27.6694353 167.9039189 105.4107347  28.2024353 167.8499189
 103.4417347  28.5724353 168.6289189 102.4377347  28.1814353 168.4629189
 103.6177347  28.5644353 170.1469189 102.8727347  29.2174353 170.6029189
 103.4897347  27.5494353 170.5229189 104.6167347  28.9214353 170.3989189
 103.5547347  29.9924353 168.0379189 104.5667347  30.3604353 168.2079189
 103.4147347  29.9324353 166.9589189 102.5697347  31.0044353 168.5989189
 102.7287347  31.9704353 168.1209189 101.5517347  30.6674353 168.4049189
 102.7207347  31.1024353 169.6739189 104.7997347  26.3844353 168.6689189
 105.7567347  26.3604353 169.4359189 104.0817347  25.2914353 168.4279189
 103.2547347  25.2864353 167.8309189 104.4037347  23.9894353 168.9929189
 104.6377347  24.1124353 170.0499189 103.1817347  23.0994353 168.8099189
 103.3857347  22.1114353 169.2229189 102.3297347  23.5404353 169.3279189
 102.9537347  23.0084353 167.7479189 105.6797347  23.3514353 168.4039189
 106.3047347  22.5184353 169.0479189 106.1067347  23.7354353 167.2039189
 105.5967347  24.3994353 166.6219189 107.3447347  23.2534353 166.5879189
 107.4867347  22.2224353 166.9099189 107.2327347  23.2804353 165.0649189
 107.0257347  24.2974353 164.7309189 108.1847347  22.9864353 164.6219189
 106.1277347  22.3434353 164.5769189 105.1837347  22.6484353 165.0289189
 106.0177347  22.4614353 163.4989189 106.3707347  20.8594353 164.8909189
 107.4697347  20.3454353 164.6109189 105.4677347  20.1714353 165.4149189
 108.5617347  24.0394353 167.0549189 109.5707347  23.4354353 167.3929189
 108.4527347  25.3604353 167.1959189 107.6487347  25.8924353 166.8629189
 109.4757347  26.1844353 167.8439189 110.3697347  26.1334353 167.2229189
 108.9867347  27.6374353 167.9579189 107.9827347  27.6304353 168.3819189
 109.6287347  28.1624353 168.6659189 108.9537347  28.4354353 166.6529189
 108.4437347  27.8334353 165.9009189 108.2247347  29.7464353 166.9139189
 108.1897347  30.3324353 165.9949189 107.2087347  29.5374353 167.2499189
 108.7527347  30.3094353 167.6829189 110.3537347  28.7444353 166.1219189
 110.2737347  29.3124353 165.1949189 110.9017347  29.3304353 166.8599189
 110.8847347  27.8114353 165.9319189 109.8347347  25.6664353 169.2409189
 111.0087347  25.6344353 169.5879189 108.8637347  25.1904353 170.0299189
 107.8767347  25.2024353 169.7739189 109.1287347  24.6014353 171.3499189
 109.7467347  25.3184353 171.8909189 107.8087347  24.3824353 172.0979189
 107.0877347  23.9094353 171.4319189 107.9717347  23.6974353 172.9299189
 107.2277347  25.6984353 172.6269189 107.9307347  26.1594353 173.3199189
 107.0877347  26.3974353 171.8029189 105.8897347  25.4544353 173.3319189
 105.1647347  25.0634353 172.6179189 106.0157347  24.6964353 174.1049189
 105.3517347  26.7424353 173.9579189 106.0747347  27.1274353 174.6769189
 105.2347347  27.5024353 173.1849189 104.0507347  26.5174353 174.6339189
 103.7147347  27.4104353 175.0469189 103.3547347  26.1734353 173.9419189
 104.1687347  25.8104353 175.3879189 109.9557347  23.3054353 171.3029189
 110.6607347  23.0154353 172.2639189 109.9217347  22.5464353 170.2059189
 109.3007347  22.7474353 169.4219189 110.7547347  21.3494353 169.9869189
 110.9537347  20.9404353 170.9779189 110.0027347  20.3444353 169.1189189
 109.5717347  20.8584353 168.2599189 110.7027347  19.6054353 168.7299189
 108.8937347  19.6354353 169.8979189 109.3147347  19.1754353 170.7919189
 108.1597347  20.3684353 170.2329189 108.1977347  18.5654353 169.0539189
 108.9297347  17.8524353 168.6749189 107.4927347  18.0034353 169.6669189
 107.4657347  19.2344353 167.8919189 106.8297347  20.0314353 168.2769189
 108.1927347  19.6994353 167.2269189 106.6417347  18.2774353 167.1249189
 106.0987347  18.7894353 166.4009189 107.2597347  17.5784353 166.6649189
 105.9867347  17.7894353 167.7689189 112.1147347  21.6414353 169.3549189
 113.0477347  20.8804353 169.5649189 112.2577347  22.7284353 168.5999189
 111.4707347  23.2984353 168.2909189 113.5557347  23.2204353 168.1339189
 114.0747347  22.3704353 167.6909189 113.3627347  24.3364353 167.1029189
 112.7127347  25.0984353 167.5329189 114.3277347  24.8084353 166.9169189
 112.7717347  23.8884353 165.7639189 113.2337347  22.9514353 165.4519189
 111.7047347  23.6954353 165.8779189 112.9907347  24.9514353 164.6939189
 114.0917347  25.4334353 164.4689189 111.9707347  25.3674353 163.9909189
 111.0427347  24.9804353 164.1609189 112.1027347  26.0794353 163.2729189
 114.3987347  23.7844353 169.2869189 115.6167347  23.6434353 169.2949189
 113.7527347  24.4384353 170.2479189 112.7337347  24.4624353 170.2969189
 114.3857347  25.1854353 171.3279189 114.9777347  25.9844353 170.8819189
 113.2877347  25.7464353 172.2239189 112.5417347  26.2594353 171.6169189
 112.7767347  24.9314353 172.7369189 113.8287347  26.6354353 173.1649189
 113.7727347  27.5514353 172.8199189 115.3697347  24.3534353 172.1489189
 115.0957347  23.1974353 172.4699189 116.5067347  24.9464353 172.5199189
 116.7807347  25.8664353 172.1739189 117.4897347  24.3694353 173.4519189
 117.0707347  23.4404353 173.8389189 118.8067347  24.0554353 172.7309189
 119.1947347  24.9624353 172.2669189 119.5507347  23.7244353 173.4559189
 118.6127347  22.9744353 171.6629189 117.9727347  22.1904353 172.0689189
 118.0847347  23.4094353 170.8149189 119.9137347  22.3394353 171.1609189
 119.7197347  21.8134353 170.2259189 120.6357347  23.1254353 170.9409189
 120.5227347  21.3624353 172.1739189 120.8597347  21.9104353 173.0539189
 119.7597347  20.6594353 172.5089189 121.6597347  20.6184353 171.5869189
 122.0507347  19.9654353 172.2959189 121.3317347  20.0774353 170.7619189
 122.3967347  21.2894353 171.2899189 117.7517347  25.3124353 174.6269189
 117.8487347  26.5144353 174.3899189 117.8987347  24.8134353 175.8669189
 117.7377347  23.4354353 176.2789189 118.2797347  22.7644353 175.6129189
 116.6887347  23.1394353 176.2449189 118.2797347  23.3474353 177.6939189
 119.3377347  23.0864353 177.7049189 117.7577347  22.5904353 178.2789189
 118.0407347  24.7414353 178.2399189 118.7507347  24.9894353 179.0289189
 117.0427347  24.8374353 178.6679189 118.2177347  25.6454353 177.0219189
 117.5627347  26.5144353 177.0839189 119.6277347  26.2314353 176.9279189
 120.5247347  25.6194353 176.3509189 119.8337347  27.4134353 177.4999189
 119.0797347  27.9724353 177.8999189 121.1527347  28.0444353 177.6209189
 121.7137347  27.8814353 176.7009189 121.0117347  29.5694353 177.7999189
 120.3437347  29.6984353 178.6519189 122.3357347  30.2634353 178.0929189
 122.1677347  31.3344353 178.2079189 122.7617347  29.8624353 179.0129189
 123.0267347  30.0914353 177.2679189 120.4437347  30.2114353 176.5339189
 120.3517347  31.2874353 176.6809189 121.1117347  30.0154353 175.6949189
 119.4617347  29.7894353 176.3209189 121.9397347  27.4014353 178.7609189
 121.3897347  27.1584353 179.8299189 123.2257347  27.1214353 178.5599189
 123.7477347  27.4594353 177.7519189 124.0307347  26.2974353 179.4779189
 123.4027347  26.1834353 180.3619189 124.3577347  24.9374353 178.8499189
 124.9007347  24.3994353 179.6279189 123.1277347  24.1254353 178.4749189
 123.4377347  23.1764353 178.0369189 122.5317347  23.9354353 179.3669189
 122.5317347  24.6814353 177.7519189 125.1507347  25.0794353 177.6969189
 124.9487347  25.9354353 177.2639189 125.3357347  26.9414353 179.9299189
 125.7897347  26.6764353 181.0389189 125.9387347  27.8004353 179.1089189
 125.4727347  28.1794353 178.2849189 127.3107347  28.3074353 179.2659189
 127.6087347  28.0924353 180.2919189 128.2727347  27.5964353 178.2989189
 129.2187347  28.1254353 178.4159189 128.4717347  26.1334353 178.6279189
 129.1607347  25.6894353 177.9089189 128.8847347  26.0394353 179.6319189
 127.5137347  25.6164353 178.5799189 127.8237347  27.6674353 176.9669189
 126.8677347  27.4534353 176.9319189 127.3937347  29.8244353 179.0569189
 126.6057347  30.3674353 178.2809189 128.3407347  30.5314353 179.7039189
 129.2757347  30.0244353 180.6919189 130.1067347  29.5064353 180.2139189
 128.7927347  29.3074353 181.3559189 129.7597347  31.2344353 181.4599189
 130.7607347  31.0834353 181.8639189 129.1077347  31.4674353 182.3019189
 129.7357347  32.3254353 180.4119189 130.6567347  32.3384353 179.8279189
 129.6307347  33.3114353 180.8639189 128.5277347  31.9764353 179.5439189
 127.6037347  32.4754353 179.8369189 128.7607347  32.4624353 178.1099189
 128.4437347  33.6034353 177.7849189 129.3017347  31.6204353 177.2349189
 129.6037347  30.6794353 177.4859189 129.5237347  31.9454353 175.8259189
 130.0147347  32.9184353 175.8099189 130.4167347  30.8884353 175.1699189
 129.9547347  29.9104353 175.3049189 130.4517347  31.0794353 174.0969189
 131.8497347  30.8284353 175.7019189 132.4447347  30.2224353 175.0189189
 132.2667347  31.8354353 175.6809189 132.0167347  30.2654353 177.1169189
 131.2017347  29.4364353 177.5619189 133.0067347  30.6244353 177.7799189
 128.2247347  32.0724353 175.0289189 128.1277347  32.9144353 174.1469189
 127.1977347  31.2854353 175.3429189 127.2557347  30.5554353 176.0529189
 125.8807347  31.3784353 174.7099189 126.0207347  31.3494353 173.6289189
 125.0107347  30.2014353 175.1469189 125.0147347  30.1364353 176.2349189
 123.9797347  30.3844353 174.8429189 125.4807347  28.8704353 174.5609189
 125.2457347  28.8384353 173.4969189 126.5647347  28.7964353 174.6499189
 124.8277347  27.6774353 175.2639189 125.0747347  27.4624353 176.4739189
 124.0847347  26.9214353 174.6069189 125.1877347  32.6934353 175.0699189
 124.5987347  33.3464353 174.2189189 125.3397347  33.1524353 176.3129189
 125.7847347  32.6024353 177.0479189 124.8987347  34.4724353 176.7719189
 123.8427347  34.6044353 176.5349189 125.0507347  34.5564353 178.3029189
 126.0087347  34.1204353 178.5869189 125.1117347  35.9924353 178.8319189
 125.2187347  35.9764353 179.9169189 125.9657347  36.5064353 178.3909189
 124.1947347  36.5174353 178.5659189 123.8877347  33.7714353 178.9259189
 122.9747347  34.3554353 178.8139189 123.7477347  32.8504353 178.3609189
 124.0577347  33.4204353 180.3829189 123.1837347  32.8674353 180.7279189
 124.9487347  32.8054353 180.5069189 124.1627347  34.3344353 180.9679189
 125.6197347  35.6034353 176.0279189 124.9637347  36.4984353 175.5059189
 126.9447347  35.5514353 175.9039189 127.5147347  34.8074353 176.3069189
 127.7187347  36.5564353 175.1759189 127.5007347  37.5404353 175.5919189
 129.1977347  36.2424353 175.3489189 129.7917347  36.9824353 174.8119189
 129.4537347  36.2704353 176.4079189 129.4077347  35.2494353 174.9509189
 127.3207347  36.6474353 173.6889189 127.2397347  37.7404353 173.1309189
 127.0087347  35.5134353 173.0569189 127.1027347  34.6034353 173.5079189
 126.5077347  35.4074353 171.6849189 127.1647347  36.0164353 171.0639189
 126.5577347  33.9494353 171.2249189 126.1587347  33.3094353 172.0119189
 125.9137347  33.8234353 170.3539189 127.9687347  33.4984353 170.8769189
 128.3197347  34.0784353 170.0239189 128.6267347  33.7324353 171.7139189
 128.1047347  32.0214353 170.5499189 127.2217347  31.2104353 170.7539189
 129.2147347  31.6084353 169.9949189 129.9707347  32.2684353 169.8129189
 129.3247347  30.6264353 169.7439189 125.1047347  35.9854353 171.4969189
 124.9157347  36.7974353 170.5939189 124.1357347  35.6514353 172.3549189
 124.2537347  34.9574353 173.0929189 122.7927347  36.2604353 172.3159189
 122.3877347  36.0464353 171.3269189 121.8387347  35.6404353 173.3539189
 122.3827347  35.7214353 174.2949189 120.4967347  36.3634353 173.4549189
 119.8747347  35.8734353 174.2039189 120.6637347  37.4014353 173.7439189
 119.9927347  36.3324353 172.4889189 121.4987347  34.1984353 173.0089189
 120.8237347  33.7934353 173.7629189 121.0157347  34.1624353 172.0329189
 122.4127347  33.6054353 172.9839189 122.8587347  37.7764353 172.4929189
 122.2107347  38.5094353 171.7439189 123.6527347  38.2674353 173.4419189
 124.2127347  37.6824353 174.0619189 123.7987347  39.6924353 173.6869189
 122.8177347  40.1564353 173.7839189 124.5547347  39.8774353 174.9949189
 124.6757347  40.9414353 175.1979189 123.9947347  39.4144353 175.8069189
 125.5357347  39.4094353 174.9169189 124.4577347  40.4124353 172.5009189
 123.9817347  41.4634353 172.0919189 125.4777347  39.8254353 171.8759189
 125.8707347  38.9384353 172.1919189 126.1567347  40.3574353 170.6819189
 126.5107347  41.3544353 170.9449189 127.3357347  39.4584353 170.2939189
 126.8827347  38.4834353 170.1159189 128.0687347  39.8884353 169.0349189
 128.8867347  39.1964353 168.8359189 127.3777347  39.8844353 168.1919189
 128.4687347  40.8934353 169.1719189 128.2907347  39.4324353 171.3179189
 127.8827347  39.0824353 172.1369189 125.2187347  40.4924353 169.4829189
 125.1627347  41.5454353 168.8559189 124.4497347  39.4494353 169.1649189
 124.4637347  38.5724353 169.6859189 123.5077347  39.4434353 168.0429189
 124.0247347  39.7174353 167.1229189 122.9417347  38.0164353 167.8599189
 122.6897347  37.7004353 168.8719189 121.6837347  37.9734353 167.0119189
 121.3397347  36.9434353 166.9239189 120.9067347  38.5764353 167.4819189
 121.8997347  38.3704353 166.0199189 123.9677347  37.0384353 167.2689189
 124.8537347  37.0464353 167.9039189 123.5497347  36.0334353 167.3179189
 124.4047347  37.3044353 165.8379189 125.1287347  36.5494353 165.5319189
 123.5377347  37.2634353 165.1789189 124.8617347  38.2924353 165.7749189
 122.4137347  40.4964353 168.2429189 122.0527347  41.2054353 167.3089189
 121.9317347  40.6644353 169.4689189 122.2467347  40.1014353 170.2589189
 120.9147347  41.6484353 169.8429189 120.1597347  41.6264353 169.0569189
 120.3487347  41.2714353 171.1959189 121.1147347  41.3924353 171.9619189
 119.5307347  41.9444353 171.4539189 119.8877347  39.9434353 171.1899189
 120.6347347  39.3374353 171.3759189 121.4297347  43.0864353 169.9139189
 120.6607347  44.0154353 169.7179189 122.7237347  43.3024353 170.1409189
 123.3707347  42.5344353 170.3209189 123.3877347  44.6024353 170.1669189
 122.6817347  45.3244353 170.5769189 124.6247347  44.4724353 171.0439189
 125.1447347  45.4294353 171.0839189 124.3277347  44.1784353 172.0509189
 125.2887347  43.7164353 170.6259189 123.7367347  45.1864353 168.7819189
 124.3957347  46.2184353 168.7109189 123.3047347  44.5654353 167.6799189
 122.6137347  43.8164353 167.7239189 123.7317347  44.8464353 166.3059189
 123.1507347  44.1924353 165.6559189 123.3567347  46.2864353 165.8769189
 122.3527347  46.5114353 166.2349189 124.0337347  46.9884353 166.3639189
 123.4067347  46.5144353 164.3829189 123.0407347  45.6594353 163.5959189
 123.8267347  47.6634353 163.9409189 123.8487347  47.8464353 162.9379189
 124.1337347  48.3814353 164.5979189 125.1777347  44.4044353 165.9799189
 125.8067347  44.9444353 165.0819189 125.7057347  43.3824353 166.6539189
 125.3227347  43.0434353 167.5369189 126.8827347  42.6404353 166.2059189
 126.7457347  41.5944353 166.4789189 126.9147347  42.6844353 165.1169189
 128.2397347  43.0914353 166.7359189 129.2477347  42.6974353 166.1579189
 128.3127347  43.8784353 167.8099189 127.4957347  44.3014353 168.2509189
 129.5867347  44.2164353 168.4679189 130.3597347  43.8924353 167.7719189
 129.7697347  45.7264353 168.6649189 130.7737347  45.9054353 169.0499189
 129.7117347  46.2114353 167.6899189 128.7717347  46.3944353 169.5949189
 127.5977347  46.3724353 169.2999189 129.1857347  47.0054353 170.5809189
 129.8327347  43.4324353 169.7689189 128.9637347  43.3174353 170.6329189
 131.0447347  42.8824353 169.8979189 131.7877347  43.0594353 169.2219189
 131.4747347  41.9844353 170.9769189 130.7367347  41.1834353 171.0119189
 132.8867347  41.4574353 170.6809189 133.5787347  42.2974353 170.7449189
 133.1577347  40.7594353 171.4729189 133.1157347  40.7594353 169.3399189
 132.8127347  41.4284353 168.5349189 134.1817347  40.5724353 169.2139189
 132.3597347  39.4404353 169.2019189 132.6237347  38.7824353 170.0299189
 131.2877347  39.6274353 169.2729189 132.6687347  38.7424353 167.8779189
 131.9777347  37.9104353 167.7409189 132.4967347  39.4384353 167.0569189
 134.0547347  38.2394353 167.8059189 134.1697347  37.6604353 166.9499189
 134.7147347  39.0424353 167.7719189 134.2577347  37.6604353 168.6459189
 131.5177347  42.6564353 172.3399189 131.3357347  41.9964353 173.3469189
 131.7797347  43.9554353 172.3959189 131.8197347  44.5394353 171.5599189
 132.0387347  44.7044353 173.6239189 132.7757347  44.1464353 174.2019189
 132.6017347  46.0854353 173.2719189 131.9067347  46.5794353 172.5929189
 132.6387347  46.6854353 174.1809189 133.9967347  46.0884353 172.6289189
 134.4177347  47.0884353 172.7339189 134.6347347  45.4124353 173.1979189
 134.0747347  45.6874353 171.1449189 133.0437347  45.5784353 170.4569189
 135.1907347  45.5034353 170.6399189 130.8017347  44.8234353 174.5259189
 130.8997347  44.5614353 175.7219189 129.6237347  45.1044353 173.9529189
 129.5337347  45.3964353 172.9799189 128.3377347  45.0224353 174.6639189
 128.4217347  45.6114353 175.5769189 127.1867347  45.6404353 173.8299189
 127.1957347  45.1644353 172.8489189 125.8117347  45.3744353 174.4709189
 125.0307347  45.8234353 173.8569189 125.6447347  44.2994353 174.5409189
 125.7847347  45.8114353 175.4689189 127.4057347  47.1594353 173.6709189
 127.3267347  47.6264353 174.6519189 128.4227347  47.3294353 173.3179189
 126.4317347  47.8614353 172.7139189 126.6677347  48.9244353 172.6699189
 126.5247347  47.4284353 171.7179189 125.4107347  47.7304353 173.0729189
 128.0297347  43.5764353 175.0669189 127.5697347  43.3464353 176.1809189
 128.3117347  42.5894353 174.2109189 128.6757347  42.7464353 173.2709189
 128.1217347  41.1794353 174.5479189 127.0697347  41.0104353 174.7769189
 128.3597347  40.5734353 173.6739189 128.9637347  40.7014353 175.7229189
 128.4557347  40.0384353 176.6249189 130.2347347  41.0854353 175.7539189
 130.6527347  41.6554353 175.0189189 131.1717347  40.7494353 176.8159189
 131.1607347  39.6694353 176.9599189 132.5937347  41.1694353 176.4129189
 132.5817347  42.2194353 176.1209189 133.2447347  41.0874353 177.2829189
 133.1857347  40.3524353 175.2789189 132.6967347  39.3024353 174.8939189
 134.2947347  40.7794353 174.7369189 134.7437347  40.2364353 173.9989189
 134.7117347  41.6554353 175.0509189 130.7557347  41.3764353 178.1459189
 130.6697347  40.6604353 179.1399189 130.4357347  42.6774353 178.1749189
 130.4747347  43.2794353 177.3529189 129.9947347  43.3714353 179.3949189
 130.7757347  43.2514353 180.1459189 129.8287347  44.8904353 179.1369189
 129.3117347  45.0164353 178.1859189 128.9687347  45.5764353 180.2139189
 128.8827347  46.6394353 179.9879189 127.9757347  45.1264353 180.2279189
 129.4377347  45.4494353 181.1899189 131.2217347  45.5434353 179.0869189
 131.7037347  45.4124353 180.0559189 131.8297347  45.0124353 178.3539189
 131.2237347  47.0344353 178.7369189 132.2487347  47.4044353 178.7259189
 130.7757347  47.1784353 177.7539189 130.6477347  47.5834353 179.4819189
 128.7287347  42.7404353 179.9899189 128.6597347  42.5914353 181.2069189
 127.7407347  42.3414353 179.1829189 127.7577347  42.4474353 178.1689189
 126.5217347  41.7024353 179.7059189 126.1597347  42.2864353 180.5519189
 125.3897347  41.7274353 178.6549189 125.7727347  41.3124353 177.7219189
 124.1947347  40.8624353 179.0879189 123.4187347  40.9054353 178.3239189
 124.5207347  39.8304353 179.2169189 123.7967347  41.2374353 180.0309189
 124.9347347  43.1904353 178.4439189 124.4737347  43.5474353 179.3649189
 125.8167347  43.8064353 178.2689189 123.9537347  43.4064353 177.2929189
 123.6967347  44.4634353 177.2279189 124.4137347  43.0864353 176.3579189
 123.0497347  42.8234353 177.4709189 126.8137347  40.3034353 180.2739189
 126.2807347  39.9654353 181.3299189 127.7067347  39.5194353 179.6609189
 128.1447347  39.7484353 178.7689189 128.1377347  38.2404353 180.2319189
 127.2367347  37.6984353 180.5189189 128.8767347  37.3964353 179.1929189
 128.9207347  36.3634353 179.5379189 128.3097347  37.3984353 178.2619189
 130.1807347  37.8534353 178.9389189 130.2077347  38.8294353 179.0239189
 128.9527347  38.4134353 181.5189189 128.7287347  37.6784353 182.4759189
 129.8297347  39.4224353 181.5989189 130.0147347  40.0514353 180.8179189
 130.6177347  39.7424353 182.7939189 131.1207347  38.8324353 183.1189189
 131.6667347  40.8084353 182.4479189 132.1407347  40.5334353 181.5059189
 131.1547347  41.7564353 182.2819189 132.7677347  41.0254353 183.5049189
 133.1517347  40.0854353 184.2399189 133.3287347  42.1374353 183.5509189
 129.7377347  40.1974353 183.9669189 129.9827347  39.8024353 185.1009189
 128.6817347  40.9714353 183.7079189 128.4897347  41.3644353 182.7869189
 127.6957347  41.3334353 184.7159189 128.2077347  41.7504353 185.5829189
 126.7597347  42.3984353 184.1389189 126.0177347  42.6754353 184.8879189
 127.3387347  43.2784353 183.8589189 126.2557347  42.0004353 183.2579189
 126.9317347  40.1074353 185.2329189 126.9277347  39.8484353 186.4359189
 126.3387347  39.2984353 184.3509189 126.3867347  39.4334353 183.3409189
 125.5567347  38.1314353 184.7599189 124.8427347  38.5094353 185.4919189
 124.8087347  37.5274353 183.5709189 125.4907347  37.4274353 182.7269189
 124.4707347  36.5234353 183.8279189 123.6137347  38.3724353 183.1569189
 123.0437347  38.6364353 184.0479189 123.9747347  39.3044353 182.7219189
 122.5177347  37.5724353 181.9849189 121.1727347  38.7694353 181.9229189
 120.4047347  38.4184353 181.2339189 120.7427347  38.8854353 182.9179189
 121.5567347  39.7304353 181.5799189 126.3687347  37.0484353 185.4759189
 125.8187347  36.4244353 186.3739189 127.6607347  36.8244353 185.1779189
 128.1737347  37.3234353 184.4509189 128.4537347  35.8134353 185.8999189
 127.7447347  35.0564353 186.2359189 129.4397347  35.1054353 184.9589189
 129.7387347  34.1674353 185.4259189 128.9077347  34.8504353 184.0419189
 130.7117347  35.8714353 184.5739189 130.4617347  36.8964353 184.2979189
 131.3877347  35.9264353 185.4269189 131.4017347  35.1634353 183.4009189
 131.6217347  34.1334353 183.6839189 130.7167347  35.1224353 182.5539189
 132.6997347  35.8544353 182.9649189 132.4707347  36.8454353 182.5729189
 133.3457347  35.9954353 183.8309189 133.4167347  35.0704353 181.9369189
 134.2887347  35.5684353 181.6669189 133.6567347  34.1334353 182.3199189
 132.8097347  34.9574353 181.0999189 129.0567347  36.2824353 187.2279189
 129.6877347  35.4924353 187.9259189 128.8397347  37.5494353 187.6029189
 128.3967347  38.2294353 186.9849189 129.1977347  38.1234353 188.9179189
 129.7657347  37.3544353 189.4409189 130.0607347  39.3774353 188.7369189
 129.6117347  40.0304353 187.9889189 130.0967347  39.9394353 189.6699189
 131.4757347  38.9924353 188.3079189 131.9487347  38.4134353 189.1019189
 131.4237347  38.3474353 187.4309189 132.3387347  40.2114353 187.9889189
 131.9627347  40.6944353 187.0869189 132.2527347  40.9364353 188.7979189
 133.8137347  39.8444353 187.7909189 134.3937347  40.7554353 187.6419189
 134.1907347  39.3714353 188.6979189 134.0287347  38.9374353 186.6429189
 135.0447347  38.7354353 186.5449189 133.5127347  38.0484353 186.8019189
 133.6807347  39.3894353 185.7739189 127.9877347  38.4424353 189.7919189
 128.0467347  38.2614353 190.9979189 126.8987347  38.9104353 189.1999189
 126.8567347  39.0594353 188.1919189 125.6377347  39.2714353 189.8769189
 125.8087347  39.3914353 190.9469189 125.1627347  40.6324353 189.3169189
 125.3187347  40.5404353 188.2419189 123.6957347  40.9884353 189.4739189
 123.5107347  41.9684353 189.0349189 123.0837347  40.2424353 188.9669189
 123.4377347  41.0104353 190.5329189 125.9687347  41.7384353 189.9969189
 125.6487347  42.7084353 189.6159189 125.8037347  41.6994353 191.0739189
 127.0287347  41.5974353 189.7869189 124.5877347  38.1474353 189.8359189
 123.6197347  38.1814353 190.5929189 124.7897347  37.1194353 189.0189189
 125.6667347  37.0014353 188.5109189 123.8317347  36.0484353 188.7349189
 124.3737347  35.1234353 188.5369189 123.2147347  35.8744353 189.6159189
 122.9277347  36.3724353 187.5389189 122.5507347  37.5244353 187.3229189
 122.5627347  35.3624353 186.7559189 122.8347347  34.3914353 186.9059189
 121.7127347  35.5874353 185.5799189 122.2717347  36.2634353 184.9329189
 121.4427347  34.2634353 184.8589189 121.1207347  33.5224353 185.5909189
 120.6167347  34.4034353 184.1619189 122.6407347  33.7154353 184.0989189
 122.7467347  34.2454353 183.1519189 123.5507347  33.8974353 184.6699189
 122.4927347  32.2254353 183.8359189 122.1617347  31.7274353 184.7469189
 121.7187347  32.0644353 183.0849189 123.7427347  31.6234353 183.3809189
 124.5917347  32.1864353 183.4369189 123.8457347  30.3894353 182.8989189
 122.7697347  29.6194353 182.8069189 121.8617347  29.9744353 183.1059189
 122.8507347  28.6724353 182.4369189 125.0247347  29.9234353 182.5079189
 125.8547347  30.5124353 182.5769189 125.1017347  28.9754353 182.1379189
 120.3857347  36.2924353 185.8929189 119.8767347  37.0734353 185.0889189
 119.8407347  36.0014353 187.0679189 120.2777347  35.3614353 187.7309189
 118.5647347  36.5514353 187.5539189 117.9507347  36.7774353 186.6819189
 117.8847347  35.4964353 188.4439189 118.5177347  35.3204353 189.3139189
 116.9447347  35.9094353 188.8109189 117.5917347  34.1424353 187.7749189
 118.4847347  33.8104353 187.2459189 117.3867347  33.4034353 188.5499189
 116.4187347  34.1684353 186.7949189 115.5047347  34.4394353 187.3229189
 116.5887347  34.9344353 186.0389189 116.2397347  32.8084353 186.1189189
 117.1277347  32.5824353 185.5279189 116.1607347  32.0354353 186.8839189
 115.0557347  32.7514353 185.2519189 114.9857347  31.8074353 184.8209189
 114.2027347  32.9384353 185.8169189 115.1387347  33.4684353 184.5029189
 118.7087347  37.8904353 188.3049189 117.7057347  38.4224353 188.7729189
 119.9177347  38.4254353 188.4799189 120.7557347  38.0684353 188.0219189
 120.1687347  39.5784353 189.3449189 119.5827347  39.4644353 190.2569189
 121.2187347  39.5724353 189.6379189 119.8427347  40.9364353 188.7199189
 119.5967347  41.0454353 187.5159189 119.8297347  41.9764353 189.5569189
 120.0137347  41.8774353 190.5549189 119.5557347  43.3654353 189.1589189
 118.6627347  43.3594353 188.5349189 119.2467347  44.2694353 190.3649189
 120.1297347  44.1974353 190.9999189 119.0157347  45.7304353 189.9629189
 118.8017347  46.3234353 190.8519189 119.9087347  46.1194353 189.4739189
 118.1717347  45.7894353 189.2759189 118.0047347  43.8044353 191.1279189
 117.8247347  44.4714353 191.9709189 117.1417347  43.8194353 190.4619189
 118.1617347  42.7904353 191.4949189 120.7287347  43.9174353 188.3539189
 121.8527347  44.0254353 188.8379189 120.4467347  44.2784353 187.1049189
 119.5237347  44.1234353 186.6989189 121.3657347  44.9214353 186.1639189
 122.2787347  45.2284353 186.6729189 121.8237347  43.9504353 185.0479189
 120.9397347  43.6604353 184.4809189 122.8257347  44.6634353 184.1349189
 123.1497347  43.9824353 183.3479189 122.3517347  45.5364353 183.6859189
 123.6897347  44.9794353 184.7199189 122.4337347  42.6444353 185.6019189
 123.3247347  42.8944353 186.1779189 121.7217347  42.1944353 186.2939189
 122.8117347  41.6034353 184.5469189 123.2307347  40.7244353 185.0369189
 121.9237347  41.3164353 183.9839189 123.5507347  42.0264353 183.8669189
 120.6317347  46.1344353 185.5909189 119.5027347  45.9924353 185.1219189
 121.2427347  47.3154353 185.5979189 122.2047347  47.4394353 185.9139189
 120.6057347  48.5654353 185.1549189 119.7407347  48.3024353 184.5459189
 120.0817347  49.3654353 186.3559189 119.4947347  48.6534353 186.9359189
 121.1637347  49.9284353 187.2699189 120.6987347  50.4774353 188.0889189
 121.7607347  49.1104353 187.6739189 121.8067347  50.6004353 186.7019189
 119.3317347  50.4604353 185.8949189 118.9947347  50.9714353 186.6599189
 121.5087347  49.3834353 184.2369189 122.7277347  49.2714353 184.2919189
 120.9247347  50.1804353 183.3429189 119.9177347  50.3454353 183.3399189
 121.6217347  50.9084353 182.2729189 122.6877347  50.6894353 182.3339189
 121.1247347  50.4474353 180.8869189 120.0767347  50.7454353 180.8499189
 121.9067347  51.1094353 179.7529189 121.5257347  50.7574353 178.7939189
 121.7907347  52.1914353 179.8149189 122.9627347  50.8514353 179.8399189
 121.2367347  48.9294353 180.6969189 120.8737347  48.6594353 179.7049189
 122.2787347  48.6264353 180.7969189 120.6367347  48.4224353 181.4529189
 121.4237347  52.4104353 182.4519189 120.2957347  52.8574353 182.6619189
 122.4837347  53.2134353 182.3249189 123.4357347  52.8604353 182.2269189
 122.4007347  54.6864353 182.3119189 121.4617347  54.9674353 181.8359189
 122.3667347  55.2374353 183.7449189 122.1437347  56.3034353 183.7009189
 121.5447347  54.7614353 184.2789189 123.6547347  55.0424353 184.5589189
 124.0127347  54.0204353 184.4379189 124.4337347  55.7004353 184.1739189
 123.4217347  55.3354353 186.0519189 122.7187347  54.6054353 186.4529189
 124.3597347  55.2044353 186.5919189 122.8827347  56.7504353 186.3159189
 123.6217347  57.4854353 185.9949189 121.9877347  56.9154353 185.7159189
 122.5627347  56.9664353 187.7469189 122.2027347  57.9334353 187.8799189
 121.8387347  56.2824353 188.0479189 123.4217347  56.8354353 188.3179189
 123.4917347  55.3194353 181.4549189 124.4707347  54.6654353 181.1209189
 123.3367347  56.5774353 181.0529189 122.4887347  57.1264353 181.1959189
 124.4127347  57.2834353 180.3529189 124.7847347  56.5914353 179.5969189
 123.9187347  58.5304353 179.6079189 124.7877347  59.1254353 179.3279189
 123.4417347  58.2074353 178.6829189 122.9437347  59.4344353 180.3549189
 121.7647347  59.0354353 180.4929189 123.3207347  60.5724353 180.7099189
 125.5757347  57.6244353 181.2919189 125.3817347  58.2064353 182.3569189
 126.7937347  57.2874353 180.8729189 126.9457347  56.7164353 180.0419189
 128.0407347  57.6794353 181.5289189 127.8857347  57.7034353 182.6079189
 128.8017347  56.9234353 181.3329189 128.5567347  59.0454353 181.0639189
 128.0567347  59.6294353 180.0989189 129.5817347  59.5634353 181.7469189
 130.0167347  59.0884353 182.5379189 130.1947347  60.8704353 181.4359189
 129.3847347  61.5174353 181.1009189 130.8677347  61.4394353 182.7019189
 131.7417347  60.8294353 182.9329189 131.2297347  62.4434353 182.4799189
 129.9747347  61.5074353 183.9529189 129.6457347  60.4994353 184.2079189
 130.5687347  61.8704353 184.7919189 128.7407347  62.4074353 183.7889189
 129.0637347  63.4384353 183.6449189 128.1987347  62.1144353 182.8899189
 127.7957347  62.3354353 184.9979189 126.9077347  62.9334353 184.7929189
 127.4627347  61.3054353 185.1289189 128.4187347  62.8084353 186.2589189
 127.7307347  62.7344353 187.0349189 129.2497347  62.2224353 186.4759189
 128.7127347  63.8004353 186.1499189 131.2117347  60.8244353 180.2869189
 131.4937347  61.8574353 179.6809189 131.7867347  59.6544353 180.0109189
 131.4237347  58.7694353 180.3639189 132.9957347  59.4914353 179.1779189
 133.3387347  60.4834353 178.8839189 134.1087347  58.8314353 180.0149189
 134.0967347  59.3574353 180.9689189 133.8867347  57.3484353 180.2929189
 134.7147347  56.9614353 180.8869189 132.9537347  57.2164353 180.8419189
 133.8327347  56.8054353 179.3489189 135.3457347  58.9514353 179.3509189
 136.0487347  58.5314353 179.8899189 132.7397347  58.8134353 177.8229189
 131.6067347  58.5164353 177.4469189 133.8077347  58.6234353 177.0489189
 134.7517347  58.7604353 177.4089189 133.8147347  58.2124353 175.6409189
 132.9687347  58.6984353 175.1549189 135.1627347  58.6484353 175.0339189
 135.9687347  58.1804353 175.5989189 135.2267347  58.2694353 174.0139189
 135.3937347  60.1714353 175.0109189 135.1747347  60.5664353 176.0029189
 136.8477347  60.4634353 174.6439189 137.0097347  61.5414353 174.6279189
 137.5077347  60.0084353 175.3819189 137.0647347  60.0494353 173.6589189
 134.4647347  60.8544353 174.0049189 134.6497347  61.9284353 174.0099189
 134.6547347  60.4584353 173.0069189 133.4277347  60.6634353 174.2799189
 133.5867347  56.7064353 175.4069189 133.2567347  56.3054353 174.2909189
 133.7457347  55.8724353 176.4359189 133.9707347  56.2034353 177.3739189
 133.6227347  54.4114353 176.3619189 133.0327347  54.1494353 175.4839189
 135.0157347  53.7714353 176.1699189 134.9137347  52.6874353 176.2239189
 135.3757347  54.0084353 175.1689189 136.0607347  54.2154353 177.1829189
 135.8827347  54.1034353 178.3859189 137.1887347  54.7184353 176.7379189
 137.9107347  55.0134353 177.3959189 137.3437347  54.8144353 175.7339189
 132.8257347  53.8364353 177.5489189 132.6067347  54.5174353 178.5519189
 132.3297347  52.6054353 177.3989189 132.5577347  52.0114353 176.6019189
 131.4097347  51.9724353 178.3519189 130.7427347  52.7694353 178.6799189
 130.5847347  50.8564353 177.6929189 131.2647347  50.0604353 177.3889189
 129.9157347  50.4344353 178.4429189 129.7497347  51.2694353 176.4779189
 129.6187347  52.4704353 176.1499189 129.2277347  50.3634353 175.7939189
 132.1227347  51.4074353 179.5849189 133.2497347  50.9254353 179.4929189
 131.4497347  51.4184353 180.7309189 130.4917347  51.7614353 180.7959189
 131.9767347  50.9534353 182.0179189 132.8607347  50.3504353 181.8109189
 132.3807347  52.1454353 182.9039189 131.5097347  52.7814353 183.0619189
 132.6847347  51.7734353 183.8819189 133.5207347  52.9954353 182.3159189
 134.4307347  52.3964353 182.2849189 133.2757347  53.2554353 181.2859189
 133.7947347  54.2834353 183.1059189 132.8567347  54.8744353 183.6809189
 134.9637347  54.7374353 183.1329189 130.9587347  50.0774353 182.7539189
 129.7687347  50.3854353 182.7929189 131.4357347  49.0034353 183.3789189
 132.3907347  48.6724353 183.2369189 130.6867347  48.1774353 184.3209189
 129.6217347  48.4114353 184.3029189 130.8617347  46.7004353 183.9149189
 130.3717347  46.5464353 182.9539189 131.9237347  46.5074353 183.7659189
 130.3147347  45.6654353 184.9109189 130.8017347  45.8554353 185.8679189
 128.8087347  45.7824353 185.0909189 128.4677347  45.0314353 185.8029189
 128.5627347  46.7764353 185.4659189 128.3147347  45.6244353 184.1329189
 130.6107347  44.2624353 184.4019189 130.2227347  43.5294353 185.1089189
 130.1337347  44.1194353 183.4319189 131.6877347  44.1324353 184.2999189
 131.1967347  48.4554353 185.7379189 132.3947347  48.3454353 185.9969189
 130.3007347  48.7514353 186.6709189 129.3407347  49.0284353 186.4639189
 130.6137347  48.7064353 188.0979189 131.5777347  48.2114353 188.2149189
 130.8017347  50.1074353 188.6949189 131.1767347  50.0064353 189.7129189
 131.5677347  50.6314353 188.1229189 129.5357347  50.9644353 188.7209189
 129.3397347  51.3534353 187.7219189 128.6817347  50.3444353 188.9949189
 129.6597347  52.1274353 189.7069189 129.5997347  51.8874353 190.9339189
 129.8187347  53.2854353 189.2609189 129.5907347  47.8624353 188.8529189
 128.4077347  47.8324353 188.5139189 130.0597347  47.1594353 189.8799189
 131.0467347  47.1434353 190.1369189 129.2177347  46.3384353 190.7469189
 128.1947347  46.2934353 190.3729189 129.6917347  44.8714353 190.7559189
 130.7427347  44.8224353 191.0429189 128.8967347  44.0534353 191.7909189
 129.2447347  43.0204353 191.7829189 129.0457347  44.4794353 192.7829189
 127.8367347  44.0804353 191.5399189 129.5267347  44.2874353 189.3329189
 128.4727347  44.3224353 189.0579189 130.0617347  44.9234353 188.6269189
 130.0267347  42.8554353 189.1819189 129.8737347  42.5234353 188.1549189
 131.0887347  42.8134353 189.4229189 129.4747347  42.2044353 189.8599189
 129.1887347  46.9884353 192.1219189 130.2177347  47.1234353 192.7849189
 127.9957347  47.3944353 192.5449189 127.1497347  47.2784353 191.9879189
 127.7487347  48.0414353 193.8269189 128.5767347  48.6844353 194.1259189
 126.5267347  48.9724353 193.7289189 125.6747347  48.3794353 193.3969189
 126.1817347  49.5734353 195.1009189 125.3147347  50.2274353 195.0039189
 125.9547347  48.7714353 195.8029189 127.0307347  50.1484353 195.4699189
 126.7767347  50.0894353 192.6919189 127.5507347  50.7574353 193.0699189
 127.1617347  49.6424353 191.7749189 125.5307347  50.9094353 192.3599189
 125.7837347  51.6744353 191.6259189 124.7617347  50.2534353 191.9509189
 125.1567347  51.3864353 193.2659189 127.5917347  46.9344353 194.8649189
 126.6057347  46.1984353 194.8729189 128.6157347  46.7684353 195.6949189
 129.4017347  47.4164353 195.7459189 128.7227347  45.6464353 196.6179189
 128.2497347  44.7754353 196.1639189 130.2147347  45.3994353 196.8679189
 130.7257347  45.3774353 195.9049189 130.6157347  46.2474353 197.4229189
 130.5607347  44.1244353 197.6239189 131.6437347  44.0104353 197.6689189
 130.2057347  44.2034353 198.6509189 129.9467347  42.8924353 196.9659189
 130.6577347  42.1924353 196.2189189 128.7487347  42.6254353 197.1909189
 127.9597347  45.8534353 197.9369189 127.8277347  46.9744353 198.4289189
 127.5147347  44.7494353 198.5359189 127.5337347  43.8374353 198.0789189
 126.9557347  44.6954353 199.8859189 126.7187347  43.6594353 200.1289189
 127.7147347  45.0234353 200.5959189 125.7077347  45.5434353 200.0719189
 124.9837347  45.8004353 199.1089189 125.4517347  46.0014353 201.2939189
 125.9687347  45.7164353 202.1259189 124.3867347  46.9714353 201.5519189
 123.5867347  46.8054353 200.8309189 123.7827347  46.7734353 202.9459189
 124.5697347  46.8214353 203.6979189 123.0847347  47.5824353 203.1629189
 123.0587347  45.4274353 203.0409189 122.5927347  45.2214353 202.0769189
 123.8037347  44.6494353 203.2079189 121.7997347  45.2864353 204.3179189
 120.4717347  46.2434353 203.5889189 119.6157347  46.2504353 204.2639189
 120.8097347  47.2654353 203.4209189 120.1807347  45.7964353 202.6379189
 124.9037347  48.3914353 201.3589189 125.8457347  48.8154353 202.0249189
 124.2617347  49.1444353 200.4729189 123.4927347  48.7784353 199.9119189
 124.5487347  50.5484353 200.1819189 125.0667347  51.0414353 201.0039189
 125.4797347  50.6114353 198.9589189 126.4247347  50.1384353 199.2269189
 125.0377347  50.0114353 198.1639189 125.7857347  52.0064353 198.3919189
 125.8367347  52.7194353 199.2149189 126.7697347  51.9894353 197.9229189
 124.7597347  52.4994353 197.3729189 124.5257347  51.7004353 196.6689189
 123.8307347  52.7594353 197.8809189 125.2897347  53.7054353 196.6229189
 125.4957347  54.5084353 197.3309189 126.2367347  53.4474353 196.1489189
 124.3517347  54.1864353 195.6029189 124.7587347  55.0114353 195.1179189
 124.1737347  53.4304353 194.9109189 123.4557347  54.4584353 196.0559189
 123.2367347  51.2844353 199.9889189 122.3107347  50.7014353 199.4379189
 123.1687347  52.5414353 200.4189189 123.9417347  53.0094353 200.8929189
 121.9847347  53.3854353 200.2599189 121.4537347  53.1144353 199.3469189
 121.0307347  53.1324353 201.4399189 120.1797347  53.8044353 201.3339189
 120.6477347  52.1164353 201.3509189 121.5907347  53.3014353 202.8469189
 122.2827347  52.2594353 203.4899189 122.4657347  51.3344353 202.9639189
 122.7387347  52.4104353 204.8109189 123.2817347  51.6094353 205.2899189
 122.4887347  53.6004353 205.5059189 122.8417347  53.7204353 206.5189189
 121.7797347  54.6324353 204.8829189 121.5697347  55.5454353 205.4209189
 121.3417347  54.4814353 203.5589189 120.8047347  55.2874353 203.0809189
 122.3547347  54.8634353 200.0499189 123.3727347  55.3404353 200.5499189
 121.5507347  55.5954353 199.2769189 120.6717347  55.2294353 198.9119189
 121.8037347  56.9754353 198.8579189 122.8807347  57.1434353 198.8819189
 121.3467347  57.1934353 197.4079189 121.5447347  58.2314353 197.1389189
 121.9637347  56.5724353 196.7579189 119.8757347  56.8914353 197.1069189
 119.1807347  56.2524353 197.9289189 119.4367347  57.2394353 195.9879189
 121.2177347  58.0014353 199.8399189 120.3817347  58.8434353 199.5029189
 121.8697347  58.0304353 201.0049189 122.6287347  57.3824353 201.2129189
 121.6047347  58.9554353 202.1079189 121.1627347  59.8784353 201.7319189
 120.6097347  58.3514353 203.0969189 120.8697347  57.3064353 203.2659189
 120.7087347  58.8634353 204.0539189 119.1597347  58.4304353 202.6449189
 119.0217347  57.8234353 201.7499189 118.5127347  58.0124353 203.4159189
 118.7487347  59.8654353 202.3569189 119.3417347  60.5424353 202.9719189
 118.9697347  60.1044353 201.3169189 117.3297347  60.0904353 202.6159189
 117.0777347  60.7254353 203.3729189 116.3447347  59.5204353 201.9279189
 116.6227347  58.6874353 200.9349189 117.5937347  58.4824353 200.6979189
 115.8657347  58.2514353 200.4079189 115.0817347  59.7834353 202.2329189
 114.8637347  60.4234353 202.9959189 114.3277347  59.3454353 201.7039189
 122.9537347  59.2404353 202.8009189 123.5407347  58.3374353 203.3979189
 123.4437347  60.4784353 202.7469189 122.9477347  61.2474353 202.2969189
 124.7347347  60.8774353 203.3199189 125.4557347  60.0794353 203.1419189
 125.0947347  61.7574353 202.7879189 124.7087347  61.1884353 204.8169189
 123.6847347  61.0154353 205.4779189 125.8247347  61.6984353 205.3379189
 126.6827347  61.8224353 204.8009189 125.9387347  62.1334353 206.7319189
 125.6327347  61.2904353 207.3519189 127.3967347  62.4734353 207.0799189
 127.4027347  62.9844353 208.0429189 127.9387347  61.5364353 207.2129189
 128.1717347  63.3274353 206.0909189 127.7947347  64.6594353 205.8499189
 126.9567347  65.0854353 206.3819189 128.5027347  65.4414353 204.9199189
 128.1947347  66.4574353 204.7219189 129.6137347  64.8984353 204.2469189
 130.3177347  65.6564353 203.3729189 130.2747347  66.5964353 203.6469189
 130.0117347  63.5754353 204.5129189 130.8737347  63.1614353 204.0109189
 129.2917347  62.7904353 205.4299189 129.5987347  61.7734353 205.6269189
 124.9677347  63.2764353 207.0969189 124.6477347  64.1364353 206.2759189
 124.5197347  63.3064353 208.3519189 124.7457347  62.5834353 209.0349189
 123.6587347  64.3694353 208.8949189 122.8597347  64.5834353 208.1849189
 122.9967347  63.8794353 210.2069189 123.8307347  63.5124353 210.8049189
 122.3047347  64.9894353 210.9979189 121.8647347  64.5714353 211.9029189
 123.0347347  65.7524353 211.2679189 121.5207347  65.4374353 210.3869189
 121.9947347  62.7274353 209.9699189 122.4937347  61.9634353 209.3739189
 121.7627347  62.2774353 210.9349189 120.6847347  63.0764353 209.2869189
 120.0777347  62.1774353 209.1839189 120.1467347  63.8114353 209.8859189
 120.8887347  63.4924353 208.2999189 124.4207347  65.7034353 209.0499189
 123.8187347  66.7614353 208.8799189 125.7387347  65.6914353 209.2989189
 126.2607347  64.8414353 209.5129189 126.5667347  66.9104353 209.2879189
 126.1367347  67.5454353 208.5129189 126.4997347  67.6374353 210.6429189
 126.6057347  68.7104353 210.4819189 125.5187347  67.4774353 211.0899189
 127.4987347  67.1974353 211.5389189 127.3357347  66.2604353 211.7769189
 128.0337347  66.6694353 208.8809189 128.5737347  65.5854353 209.1169189
 128.7227347  67.6884353 208.3349189 128.1977347  68.9984353 207.9759189
 127.7017347  69.4664353 208.8259189 127.4577347  68.9174353 207.1799189
 129.3957347  69.8194353 207.5239189 129.8377347  70.3784353 208.3489189
 129.1237347  70.5444353 206.7569189 130.3427347  68.7624353 206.9879189
 131.3777347  69.1044353 207.0019189 130.1087347  68.4964353 205.9569189
 130.1237347  67.5864353 207.9379189 130.3197347  66.6234353 207.4669189
 131.1137347  67.5984353 209.1129189 132.3117347  67.4254353 208.9109189
 130.6537347  67.7614353 210.3539189 129.6817347  67.9814353 210.5719189
 131.5187347  67.6364353 211.5339189 132.4517347  68.1644353 211.3369189
 130.8087347  68.2754353 212.7269189 129.8607347  67.7644353 212.8909189
 131.4117347  68.1234353 213.6219189 130.5457347  69.7614353 212.5549189
 131.6217347  70.6664353 212.5189189 132.6307347  70.3064353 212.6579189
 131.3937347  72.0334353 212.3039189 132.2237347  72.7244353 212.2829189
 130.0807347  72.5024353 212.1159189 129.8497347  73.8204353 211.9099189
 128.8877347  73.9704353 211.7979189 129.0027347  71.6004353 212.1529189
 127.9937347  71.9594353 212.0109189 129.2357347  70.2334353 212.3739189
 128.4057347  69.5434353 212.4049189 131.9497347  66.1824353 211.8219189
 132.9457347  65.9544353 212.5039189 131.2457347  65.1854353 211.2759189
 130.3887347  65.3464353 210.7469189 131.6067347  63.7624353 211.3649189
 132.0117347  63.6114353 212.3649189 130.3467347  62.9054353 211.1479189
 130.0267347  63.0234353 210.1129189 130.6177347  61.8584353 211.2799189
 129.1637347  63.2104353 212.0519189 129.3287347  63.2404353 213.4459189
 130.2997347  63.0424353 213.8759189 128.2417347  63.5254353 214.2819189
 128.3787347  63.5524353 215.3529189 126.9777347  63.7754353 213.7339189
 126.1437347  64.0074353 214.3789189 126.7997347  63.7234353 212.3459189
 125.8237347  63.9014353 211.9199189 127.8887347  63.4404353 211.5079189
 127.7457347  63.3994353 210.4379189 132.7397347  63.3184353 210.4089189
 133.2307347  62.2044353 210.5389189 133.1427347  64.1494353 209.4429189
 132.7507347  65.0854353 209.3389189 134.1727347  63.8494353 208.4249189
 133.8537347  62.9714353 207.8629189 134.2997347  65.0294353 207.4359189
 134.3967347  65.9344353 208.0359189 135.5587347  64.9754353 206.5569189
 135.5747347  65.8374353 205.8909189 136.4457347  64.9904353 207.1899189
 135.5507347  64.0594353 205.9659189 133.0367347  65.0864353 206.5519189
 133.0507347  64.2394353 205.8649189 132.1587347  64.9684353 207.1869189
 132.8897347  66.3704353 205.7449189 131.9757347  66.3254353 205.1529189
 132.8417347  67.2224353 206.4229189 133.7467347  66.4834353 205.0809189
 135.5187347  63.4744353 209.0619189 135.8927347  64.0094353 210.1019189
 136.2407347  62.5414353 208.4449189 136.0397347  62.2364353 207.4929189
 137.3867347  61.8494353 209.0349189 137.9217347  62.4844353 209.7419189
 136.8097347  60.6174353 209.7679189 135.8547347  60.8934353 210.2159189
 136.6037347  59.8394353 209.0329189 137.7037347  60.0394353 210.8489189
 138.7597347  60.5554353 211.1669189 137.3407347  58.9354353 211.4189189
 137.9377347  58.5064353 212.1269189 136.4577347  58.4944353 211.1609189
 138.4577347  61.4974353 207.9749189 138.3977347  61.9444353 206.8299189
 139.4487347  60.6824353 208.3499189 139.5907347  60.4404353 209.3309189
 140.4477347  60.0304353 207.4729189 141.2187347  59.6324353 208.1329189
 139.8347347  58.8154353 206.7409189 139.2147347  58.3514353 207.5079189
 138.9257347  59.1374353 205.5609189 138.5537347  58.2104353 205.1249189
 138.0847347  59.7404353 205.9029189 139.4877347  59.6914353 204.8089189
 140.8417347  57.9544353 206.2659189 141.5287347  58.4784353 205.8029189
 141.2957347  60.9814353 206.5989189 141.8197347  60.6124353 205.5469189
 141.4837347  62.2194353 207.0569189 141.0417347  62.5524353 207.9139189
 142.3227347  63.2434353 206.4169189 142.1157347  64.2014353 206.8939189
 143.8017347  62.9224353 206.6589189 143.9367347  62.5734353 207.6829189
 144.1107347  62.1094353 206.0019189 144.6147347  64.0444353 206.4339189
 144.4187347  64.4184353 205.5499189 141.9557347  63.5234353 204.9429189
 142.8077347  63.7664353 204.0869189 140.6587347  63.4664353 204.6169189
 139.9407347  63.1584353 205.2729189 140.1197347  63.8314353 203.3039189
 140.7497347  64.5914353 202.8409189 140.1217347  62.5904353 202.3979189
 141.0677347  62.0604353 202.5119189 139.3337347  61.9084353 202.7169189
 139.9167347  62.9514353 200.9299189 138.9227347  63.3814353 200.8089189
 140.6347347  63.7234353 200.6539189 140.0647347  61.7764353 199.9719189
 139.2477347  61.0794353 200.1559189 139.9437347  62.1474353 198.9539189
 141.3807347  61.0044353 200.0489189 141.4397347  60.4934353 201.0099189
 141.3887347  60.2344353 199.2769189 142.5597347  61.8594353 199.8869189
 143.4207347  61.2794353 199.9489189 142.5237347  62.3284353 198.9589189
 142.5727347  62.5784353 200.6379189 138.7287347  64.4484353 203.4439189
 137.9157347  63.9564353 204.2199189 138.4417347  65.4914353 202.6669189
 139.1187347  65.9264353 202.0399189 137.1237347  66.1164353 202.6369189
 136.9037347  66.5354353 203.6189189 137.1377347  66.9474353 201.9319189
 136.0097347  65.1404353 202.2439189 136.2087347  64.2464353 201.4279189
 134.8277347  65.3374353 202.8199189 134.7227347  65.9724353 203.6109189
 133.5497347  64.7144353 202.4409189 132.8577347  64.9934353 203.2349189
 133.0297347  65.3134353 201.1169189 133.7047347  65.0354353 200.3079189
 132.0577347  64.8794353 200.8839189 132.9027347  66.8404353 201.1669189
 132.4787347  67.1214353 202.1309189 133.9017347  67.2734353 201.1199189
 132.0567347  67.4584353 200.0679189 131.9337347  66.9534353 198.9659189
 131.4537347  68.5954353 200.3129189 131.5447347  69.0334353 201.2289189
 130.8937347  69.0424353 199.5869189 133.4227347  63.1724353 202.5719189
 132.6277347  62.5614353 201.8539189 134.1107347  62.5234353 203.5259189
 134.9027347  62.9364353 204.0189189 133.7937347  61.1404353 203.9649189
 132.7077347  61.0814353 203.8999189 134.4367347  60.1034353 203.0249189
 134.1337347  59.1024353 203.3329189 134.0597347  60.2534353 202.0129189
 135.9667347  60.1854353 203.0099189 136.2707347  61.1534353 202.6109189
 136.3397347  60.1314353 204.0329189 136.6107347  59.0724353 202.1789189
 136.1417347  59.0384353 201.1949189 137.6647347  59.3024353 202.0219189
 136.4847347  57.7034353 202.8469189 136.8147347  57.7784353 203.8829189
 135.4347347  57.4094353 202.8679189 137.2697347  56.6544353 202.1609189
 137.4007347  55.8444353 202.7999189 136.7627347  56.3434353 201.3079189
 138.1987347  57.0364353 201.8919189 134.1087347  60.8134353 205.4359189
 134.9597347  61.4424353 206.0519189 133.4667347  59.7894353 205.9749189
 132.6567347  59.3654353 205.5229189 133.8017347  59.1394353 207.2399189
 134.7557347  59.4824353 207.6399189 132.7137347  59.4984353 208.2599189
 132.5447347  60.5754353 208.2499189 131.7747347  59.0254353 207.9739189
 133.1727347  58.9734353 209.9249189 133.3407347  60.0194353 210.6789189
 133.9407347  57.6274353 207.0019189 133.2467347  57.0804353 206.1449189
 134.8267347  56.9364353 207.7229189 135.5277347  57.3684353 208.3249189
 134.8667347  55.4694353 207.7099189 133.8297347  55.1494353 207.6119189
 135.6657347  54.9484353 206.5039189 135.4627347  53.8834353 206.3919189
 135.2907347  55.4404353 205.6059189 137.1777347  55.1444353 206.5629189
 137.4067347  56.2094353 206.6089189 137.5697347  54.6944353 207.4749189
 137.8667347  54.5244353 205.3499189 137.4147347  54.7224353 204.2039189
 138.8917347  53.8504353 205.5389189 135.3657347  54.8404353 209.0219189
 136.1797347  55.4264353 209.7349189 134.9107347  53.6194353 209.3019189
 134.3187347  53.1044353 208.6509189 135.1787347  52.8654353 210.5309189
 136.0597347  53.3234353 210.9799189 133.9667347  52.9294353 211.4779189
 133.1247347  52.4574353 210.9719189 134.1957347  52.3204353 212.3519189
 133.5087347  54.2844353 211.9679189 134.4327347  55.2694353 212.3569189
 135.4917347  55.0764353 212.2709189 133.9867347  56.5024353 212.8559189
 134.6997347  57.2684353 213.1229189 132.6127347  56.7384353 213.0069189
 132.2647347  57.6934353 213.3729189 131.6927347  55.7334353 212.6819189
 130.6367347  55.8984353 212.8399189 132.1377347  54.5154353 212.1519189
 131.4227347  53.7514353 211.8839189 135.4527347  51.3844353 210.2549189
 135.0207347  50.8444353 209.2419189 136.0807347  50.7204353 211.2239189
 136.5487347  51.2074353 211.9879189 136.1957347  49.2654353 211.3429189
 135.7347347  48.8094353 210.4669189 137.6737347  48.8284353 211.4029189
 138.2037347  49.4954353 212.0829189 137.7207347  47.8294353 211.8359189
 138.4177347  48.8124353 210.0579189 139.3797347  48.3194353 210.2019189
 137.8487347  48.2024353 209.3559189 138.6647347  50.1784353 209.4209189
 138.8057347  51.1994353 210.0799189 138.7687347  50.2574353 208.1129189
 138.6557347  49.4204353 207.5409189 138.9627347  51.1554353 207.6699189
 135.4847347  48.8074353 212.6239189 135.6077347  49.4624353 213.6599189
 134.7807347  47.6764353 212.5719189 134.6387347  47.1644353 211.7009189
 134.1327347  47.0314353 213.7219189 133.4247347  46.2944353 213.3429189
 135.1817347  46.2764353 214.5519189 135.7517347  45.6194353 213.8949189
 135.8857347  46.9924353 214.9759189 134.5687347  45.4474353 215.6809189
 133.4187347  44.9704353 215.5479189 135.2607347  45.2434353 216.7029189
 133.2257347  47.9774353 214.5409189 133.3677347  48.1384353 215.7539189
 132.3037347  48.6504353 213.8569189 132.2017347  48.5764353 212.8449189
 131.3427347  49.5624353 214.4709189 131.8247347  50.0514353 215.3179189
 130.9177347  50.5914353 213.4229189 130.1987347  51.2824353 213.8629189
 131.7917347  51.1454353 213.0819189 130.4587347  50.0804353 212.5769189
 130.1127347  48.8344353 215.0399189 129.6887347  47.7934353 214.5329189
 129.4707347  49.4614353 216.0239189 129.9207347  50.1444353 216.6339189
 128.0597347  49.2424353 216.3369189 127.8807347  48.1694353 216.2649189
 127.7417347  49.7414353 217.7469189 128.1377347  50.7514353 217.8479189
 126.6587347  49.8124353 217.8469189 128.2687347  48.9104353 218.8929189
 127.8837347  47.5624353 219.0159189 127.2507347  47.1144353 218.2649189
 128.3187347  46.7974353 220.1099189 128.0227347  45.7624353 220.1999189
 129.1427347  47.3864353 221.0889189 129.5947347  46.6514353 222.1329189
 130.5637347  46.7694353 222.2209189 129.5107347  48.7414353 220.9799189
 130.1287347  49.1954353 221.7399189 129.0727347  49.5034353 219.8809189
 129.3537347  50.5424353 219.7969189 127.1427347  49.9734353 215.3489189
 127.4977347  51.0244353 214.8179189 125.9157347  49.4744353 215.1899189
 125.6497347  48.5564353 215.5469189 124.8157347  50.1594353 214.4999189
 125.1787347  51.1364353 214.1819189 124.3667347  49.3944353 213.2369189
 123.9097347  48.4804353 213.6149189 123.3637347  50.2054353 212.4149189
 123.0697347  49.6354353 211.5339189 122.4827347  50.4164353 213.0209189
 123.8227347  51.1434353 212.1039189 125.5257347  49.0284353 212.3099189
 125.1417347  48.4924353 211.4419189 126.0297347  49.9374353 211.9819189
 126.2327347  48.3944353 212.8439189 123.6347347  50.3364353 215.4529189
 123.2357347  49.3844353 216.1209189 123.0317347  51.5254353 215.4889189
 123.4357347  52.3514353 215.0479189 121.7497347  51.8024353 216.1439189
 121.3797347  50.9224353 216.6709189 121.9597347  52.9254353 217.1769189
 122.6787347  52.5864353 217.9229189 122.4027347  53.7854353 216.6749189
 120.6777347  53.3774353 217.8939189 119.9167347  53.5494353 217.1319189
 120.1917347  52.3104353 218.8669189 119.2837347  52.6554353 219.3609189
 119.9817347  51.3904353 218.3219189 120.9617347  52.1214353 219.6149189
 120.9397347  54.6524353 218.6789189 120.0247347  54.9634353 219.1829189
 121.7177347  54.4704353 219.4199189 121.2647347  55.4394353 217.9979189
 120.7007347  52.1694353 215.0839189 120.9047347  53.1174353 214.3379189
 119.5867347  51.4434353 215.0389189 119.4127347  50.6644353 215.6739189
 118.4957347  51.6684353 214.0919189 118.8147347  52.4354353 213.3859189
 118.1897347  50.3874353 213.3119189 117.7947347  49.6434353 214.0039189
 117.4027347  50.5994353 212.5879189 119.3917347  49.7784353 212.5679189
 120.1337347  50.5724353 212.4839189 119.9937347  48.5924353 213.3199189
 120.8387347  48.1954353 212.7569189 120.3337347  48.9194353 214.3029189
 119.2387347  47.8154353 213.4369189 118.9657347  49.2724353 211.1989189
 119.8267347  48.8444353 210.6849189 118.1967347  48.5084353 211.3159189
 118.5677347  50.1004353 210.6129189 117.2467347  52.1804353 214.8009189
 116.7947347  51.5574353 215.7619189 116.6607347  53.2724353 214.3199189
 117.0397347  53.8174353 213.5449189 115.4027347  53.8044353 214.8609189
 114.9577347  53.0254353 215.4799189 115.6767347  55.0264353 215.7319189
 116.3947347  54.7684353 216.5099189 116.1287347  55.8134353 215.1289189
 114.4877347  55.5044353 216.3219189 114.2847347  56.3964353 215.9709189
 114.3847347  54.1174353 213.7709189 114.6337347  54.9364353 212.8929189
 113.2007347  53.5214353 213.8739189 113.0057347  52.8184353 214.5869189
 112.0487347  53.7844353 213.0049189 112.3797347  53.7284353 211.9679189
 110.9767347  52.7194353 213.2789189 111.4177347  51.7334353 213.1299189
 110.6817347  52.7814353 214.3259189 109.7227347  52.8334353 212.4079189
 109.1877347  53.7444353 212.6749189 110.0237347  52.9344353 211.3649189
 108.7697347  51.6414353 212.5369189 109.1947347  50.4854353 212.3389189
 107.5827347  51.8584353 212.8639189 111.4777347  55.1994353 213.1879189
 110.7587347  55.6954353 212.3219189 111.7997347  55.8504353 214.3119189
 112.4567347  55.4594353 214.9869189 111.2867347  57.1614353 214.7299189
 110.6387347  57.5434353 213.9409189 110.4517347  57.0214353 216.0139189
 111.1307347  56.8244353 216.8439189 109.9717347  57.9794353 216.2159189
 109.3697347  55.9324353 216.0079189 109.8507347  54.9644353 215.8679189
 108.8907347  55.9124353 216.9869189 108.2877347  56.0994353 214.9379189
 107.6927347  56.9874353 215.1519189 108.7537347  56.2544353 213.9649189
 107.3787347  54.8694353 214.8849189 107.9917347  53.9804353 214.7369189
 106.8777347  54.7554353 215.8469189 106.3727347  54.9354353 213.8289189
 105.7917347  54.0734353 213.8489189 105.7647347  55.7654353 213.9799189
 106.8437347  55.0144353 212.9049189 112.4247347  58.1744353 214.9099189
 113.5277347  57.8094353 215.3259189 112.1467347  59.4454353 214.6259189
 111.2307347  59.7214353 214.2719189 113.0517347  60.5934353 214.7649189
 113.9227347  60.4394353 214.1279189 112.3137347  61.8644353 214.3039189
 112.1257347  61.7984353 213.2319189 111.3417347  61.9104353 214.7959189
 113.0847347  63.1534353 214.5979189 113.0647347  63.3424353 215.6709189
 114.1287347  63.0144353 214.3179189 112.5287347  64.3824353 213.8629189
 112.5177347  64.2034353 212.7879189 111.4977347  64.5664353 214.1659189
 113.3997347  65.6024353 214.1859189 113.0657347  66.0444353 215.1249189
 114.4307347  65.2794353 214.3349189 113.3577347  66.6234353 213.1249189
 113.8207347  67.4924353 213.4609189 113.8547347  66.2694353 212.2829189
 112.3677347  66.8304353 212.8809189 113.6137347  60.7244353 216.1819189
 112.9077347  60.5194353 217.1669189 114.8857347  61.0954353 216.2689189
 115.4427347  61.3034353 215.4399189 115.6457347  61.2544353 217.5029189
 115.0787347  60.8934353 218.3609189 116.9387347  60.4134353 217.4289189
 117.5907347  60.8464353 216.6699189 117.6247347  60.4564353 218.7819189
 118.5407347  59.8664353 218.7449189 117.8687347  61.4884353 219.0339189
 116.9587347  60.0454353 219.5409189 116.6777347  58.9604353 216.9729189
 115.8907347  58.5404353 217.5999189 116.2937347  58.9844353 215.9529189
 117.8757347  58.0184353 217.0119189 117.5717347  57.0284353 216.6709189
 118.6617347  58.4014353 216.3609189 118.2517347  57.9504353 218.0329189
 115.9317347  62.7494353 217.7099189 116.5837347  63.3694353 216.8709189
 115.4897347  63.3204353 218.8379189 115.0487347  62.7974353 219.5939189
 115.5967347  64.7664353 219.0999189 116.3577347  65.1244353 218.4059189
 114.2457347  65.4414353 218.8629189 113.5767347  65.1934353 219.6869189
 114.3827347  66.5224353 218.8789189 113.6347347  65.0794353 217.6589189
 112.7767347  65.5454353 217.5739189 116.0797347  65.1324353 220.5159189
 116.4657347  66.2714353 220.7419189 116.0697347  64.2074353 221.4809189
 115.9427347  63.2144353 221.2859189 116.2367347  64.4964353 222.9139189
 116.3857347  65.5744353 222.9669189 114.9907347  64.0804353 223.6919189
 114.9877347  64.5864353 224.6579189 114.1047347  64.4164353 223.1529189
 114.9047347  62.6824353 223.8999189 114.0897347  62.4764353 224.4029189
 117.4697347  63.8664353 223.5559189 117.8687347  62.7554353 223.2039189
 118.0447347  64.5354353 224.5579189 117.7117347  65.4424353 224.8849189
 119.2207347  64.0364353 225.2989189 120.0517347  64.0274353 224.5929189
 119.5907347  64.9604353 226.4769189 118.7197347  64.9514353 227.1319189
 120.8037347  64.4334353 227.2519189 121.0327347  65.1114353 228.0739189
 120.5797347  63.4434353 227.6499189 121.6627347  64.3694353 226.5839189
 119.8257347  66.4194353 226.0609189 118.9367347  66.7834353 225.5459189
 119.9437347  67.0244353 226.9599189 121.0227347  66.6374353 225.1719189
 121.1087347  67.6964353 224.9299189 121.9247347  66.3094353 225.6889189
 120.9027347  66.0644353 224.2529189 118.9907347  62.6164353 225.8159189
 119.8087347  61.7274353 225.5979189 117.8177347  62.3854353 226.3949189
 117.0957347  63.1034353 226.4609189 117.4107347  61.1234353 226.9949189
 118.1887347  60.8274353 227.6989189 116.0737347  61.3264353 227.7219189
 115.3327347  61.6724353 227.0009189 115.7287347  60.3624353 228.0949189
 116.1217347  62.3204353 228.8949189 115.2727347  62.1244353 229.5489189
 117.0237347  62.1264353 229.4759189 116.1037347  63.8014353 228.5079189
 115.7407347  64.1944353 227.4129189 116.5257347  64.6834353 229.3709189
 116.8357347  64.3844353 230.2959189 116.5457347  65.6724353 229.1209189
 117.3017347  59.9734353 225.9799189 117.4967347  58.8214353 226.3589189
 117.0197347  60.2534353 224.7029189 116.7827347  61.1904353 224.3759189
 117.0227347  59.2434353 223.6419189 116.3647347  58.4524353 224.0009189
 116.5167347  59.8174353 222.3159189 117.2117347  60.5844353 221.9759189
 116.5217347  59.0274353 221.5649189 115.2257347  60.3714353 222.3859189
 115.2477347  61.1844353 222.9329189 118.4197347  58.6864353 223.3739189
 118.5837347  57.4774353 223.2349189 119.4277347  59.5544353 223.2549189
 119.3547347  60.5394353 223.5099189 120.7457347  59.1684353 222.7409189
 120.5297347  58.2824353 222.1439189 121.3657347  60.2644353 221.8629189
 122.4067347  59.9854353 221.6999189 120.6307347  60.3324353 220.5329189
 121.0737347  61.1114353 219.9119189 120.7117347  59.3724353 220.0229189
 119.5797347  60.5624353 220.7089189 121.4087347  61.6484353 222.5349189
 120.4777347  62.1774353 222.3299189 121.4717347  61.5224353 223.6159189
 122.5807347  62.4914353 222.0589189 122.5637347  63.4574353 222.5639189
 123.5147347  61.9784353 222.2879189 122.5057347  62.6444353 220.9819189
 121.7587347  58.7444353 223.7949189 122.5217347  57.8184353 223.5349189
 121.8197347  59.3774353 224.9699189 121.1247347  60.0374353 225.3179189
 122.9607347  59.1324353 225.8609189 123.8287347  59.2524353 225.2129189
 123.1307347  60.1924353 226.9679189 124.0207347  59.8704353 227.5079189
 123.3157347  61.5754353 226.3669189 123.4337347  62.3064353 227.1669189
 124.2037347  61.5814353 225.7349189 122.4427347  61.8314353 225.7669189
 122.0077347  60.2544353 227.9859189 122.2237347  61.0314353 228.7199189
 121.0697347  60.4844353 227.4799189 121.9207347  59.2924353 228.4909189
 123.0557347  57.6934353 226.3839189 124.1787347  57.2064353 226.4499189
 121.9587347  56.9364353 226.6289189 120.5547347  57.3294353 226.6249189
 120.1547347  57.3394353 225.6109189 120.4297347  58.3354353 227.0259189
 119.8327347  56.3064353 227.4849189 118.7827347  56.2114353 227.2079189
 119.8607347  56.5714353 228.5419189 120.6107347  55.0344353 227.1999189
 120.2247347  54.5204353 226.3199189 120.5457347  54.3334353 228.0319189
 122.0507347  55.5134353 226.9819189 122.6757347  55.4184353 227.8699189
 122.7417347  54.6334353 225.9279189 123.3357347  53.6184353 226.2849189
 122.6687347  54.9904353 224.6389189 122.1107347  55.7774353 224.3079189
 123.3827347  54.2874353 223.5749189 123.4317347  53.2274353 223.8229189
 122.6147347  54.4464353 222.2629189 123.1437347  53.9234353 221.4659189
 121.6157347  54.0244353 222.3729189 122.5367347  55.5044353 222.0129189
 124.8417347  54.7534353 223.4559189 125.7257347  53.9224353 223.2549189
 125.1177347  56.0484353 223.6539189 124.4077347  56.7704353 223.7729189
 126.4977347  56.5384353 223.7159189 126.9917347  56.1794353 222.8129189
 126.5437347  58.0764353 223.7219189 126.0527347  58.4304353 224.6279189
 127.5867347  58.3874353 223.7819189 125.8997347  58.7774353 222.5189189
 124.8407347  58.5204353 222.5409189 126.1057347  60.2774353 222.6199189
 125.6447347  60.7664353 221.7619189 125.6467347  60.6464353 223.5369189
 127.1727347  60.4984353 222.6339189 126.4877347  58.3204353 221.2019189
 125.9977347  58.8464353 220.3829189 127.5557347  58.5374353 221.1849189
 126.3337347  57.2474353 221.0879189 127.2757347  55.9684353 224.9089189
 128.4327347  55.6184353 224.7299189 126.6657347  55.8084353 226.0879189
 125.6987347  56.0914353 226.2459189 127.2947347  55.2184353 227.2809189
 128.0697347  55.9164353 227.5969189 126.2517347  55.0214353 228.3959189
 125.3517347  54.5924353 227.9549189 126.6387347  54.2904353 229.1049189
 125.8577347  56.2884353 229.1699189 126.6687347  56.5594353 229.8459189
 125.7387347  57.1134353 228.4669189 124.5567347  56.1264353 229.9819189
 124.0717347  55.0004353 230.1939189 124.0107347  57.1384353 230.4429189
 127.9477347  53.8574353 226.9869189 129.0997347  53.6294353 227.3449189
 127.2197347  52.9604353 226.3059189 126.2887347  53.1614353 225.9419189
 127.6847347  51.5984353 226.0129189 128.2727347  51.3004353 226.8809189
 126.5247347  50.5864353 225.8889189 126.9747347  49.6174353 225.6749189
 125.7547347  50.5284353 227.2139189 124.9357347  49.8144353 227.1279189
 126.4277347  50.2144353 228.0119189 125.3527347  51.5154353 227.4449189
 125.5787347  50.8464353 224.7019189 125.0587347  51.7904353 224.8629189
 126.1717347  50.9604353 223.7939189 124.5497347  49.7444353 224.4869189
 123.9187347  49.9964353 223.6339189 125.0617347  48.8014353 224.2939189
 123.9307347  49.6454353 225.3789189 128.6257347  51.5324353 224.8099189
 129.5667347  50.7444353 224.8319189 128.4457347  52.3784353 223.7939189
 127.6417347  53.0004353 223.7079189 129.4087347  52.4824353 222.6989189
 129.5857347  51.4954353 222.2729189 128.8337347  53.3814353 221.6039189
 129.5497347  53.4614353 220.7859189 127.9037347  52.9524353 221.2319189
 128.6377347  54.3724353 222.0129189 130.7667347  52.9904353 223.2109189
 131.8067347  52.3974353 222.9249189 130.7397347  54.0314353 224.0509189
 129.8747347  54.5284353 224.2639189 131.8907347  54.5864353 224.7559189
 132.6467347  54.9074353 224.0399189 131.4077347  55.7984353 225.5709189
 130.9697347  56.5304353 224.8919189 130.6157347  55.4774353 226.2479189
 132.5017347  56.4674353 226.3759189 133.5137347  56.8794353 225.8449189
 132.3437347  56.6014353 227.6669189 133.0687347  57.0514353 228.2259189
 131.4947347  56.2564353 228.1149189 132.5777347  53.5324353 225.6389189
 133.7757347  53.3164353 225.5039189 131.8367347  52.8304353 226.4949189
 130.8257347  52.9424353 226.5729189 132.3837347  51.8294353 227.4109189
 133.1707347  52.3164353 227.9869189 131.2647347  51.3394353 228.3179189
 131.6567347  50.5914353 229.0079189 130.8607347  52.1794353 228.8839189
 130.4737347  50.8964353 227.7129189 133.0777347  50.6424353 226.7139189
 134.1307347  50.1924353 227.1659189 132.5397347  50.1394353 225.6009189
 131.6577347  50.4594353 225.2009189 133.1907347  49.0594353 224.8459189
 133.7147347  48.4304353 225.5659189 132.1337347  48.2094353 224.1429189
 131.4647347  48.8584353 223.5779189 132.6197347  47.5504353 223.4239189
 131.3277347  47.3834353 225.1139189 131.8337347  46.3314353 225.8819189
 130.8007347  45.8524353 226.5839189 130.8547347  45.0284353 227.2799189
 129.6897347  46.5444353 226.2979189 128.7667347  46.3784353 226.6979189
 130.0007347  47.5154353 225.3749189 129.3247347  48.2384353 224.9439189
 134.3137347  49.5344353 223.9049189 134.9707347  48.7044353 223.2799189
 134.5087347  50.8474353 223.7919189 133.9537347  51.5454353 224.2879189
 135.5567347  51.4154353 222.9299189 135.5087347  52.4984353 223.0409189
 136.9317347  50.9054353 223.3679189 137.0357347  49.8644353 223.0629189
 137.7017347  51.4704353 222.8429189 137.1797347  51.0074353 224.8639189
 136.6147347  50.2324353 225.3809189 138.2337347  50.8264353 225.0719189
 136.7817347  52.3724353 225.4019189 135.7527347  52.5894353 225.1139189
 136.8107347  52.3554353 226.4909189 137.6567347  53.4314353 224.9099189
 138.6167347  53.1844353 224.6699189 137.2827347  54.6984353 224.7539189
 136.0447347  55.0664353 225.0509189 135.3777347  54.3774353 225.3999189
 135.7587347  56.0384353 224.9309189 138.1477347  55.5964353 224.2999189
 139.1007347  55.3154353 224.0699189 137.8597347  56.5674353 224.1809189
 135.3347347  51.0954353 221.4489189 136.2557347  50.6874353 220.7409189
 134.1007347  51.2864353 220.9989189 133.3397347  51.6444353 221.5759189
 133.7107347  50.9934353 219.6019189 134.6137347  50.6684353 219.0859189
 132.6487347  49.8784353 219.5479189 131.7497347  50.2434353 220.0449189
 132.3897347  49.7084353 218.5029189 133.0217347  48.5254353 220.1719189
 133.2007347  48.6664353 221.2379189 132.1727347  47.8484353 220.0789189
 134.2527347  47.8634353 219.5469189 134.1457347  47.8274353 218.4629189
 135.1427347  48.4554353 219.7599189 134.4217347  46.4444353 220.1049189
 134.5867347  46.4954353 221.1809189 133.5007347  45.8824353 219.9499189
 135.5487347  45.7264353 219.4679189 135.6267347  44.7724353 219.8749189
 135.3797347  45.6534353 218.4439189 136.4327347  46.2484353 219.6369189
 133.1457347  52.2404353 218.9009189 132.4257347  53.0054353 219.5459189
 133.3947347  52.4344353 217.5959189 134.4237347  51.7984353 216.8029189
 134.1247347  50.7924353 216.5089189 135.3507347  51.7034353 217.3679189
 134.6157347  52.6874353 215.5859189 134.9337347  52.1124353 214.7159189
 135.3767347  53.4484353 215.7609189 133.2477347  53.3054353 215.3759189
 132.6337347  52.6954353 214.7129189 133.3237347  54.2934353 214.9219189
 132.6477347  53.3814353 216.7769189 132.7327347  54.3794353 217.2059189
 131.1437347  53.0904353 216.7369189 130.7287347  51.9414353 216.8779189
 130.3067347  54.1004353 216.5039189 130.6197347  55.0584353 216.3499189
 128.8517347  53.9424353 216.4439189 128.6067347  52.8894353 216.3009189
 128.2447347  54.4094353 217.7809189 128.6547347  53.7904353 218.5799189
 128.5727347  55.4314353 217.9699189 126.7077347  54.3674353 217.8729189
 126.3397347  54.8574353 216.9719189 126.1657347  52.9464353 217.9289189
 125.0777347  52.9744353 217.9929189 126.4627347  52.4084353 217.0289189
 126.5677347  52.4374353 218.8049189 126.2287347  55.0854353 219.1289189
 125.1407347  55.0464353 219.1779189 126.6497347  54.5984353 220.0089189
 126.5527347  56.1254353 219.0999189 128.2477347  54.6644353 215.2359189
 128.5497347  55.8294353 214.9899189 127.3427347  53.9894353 214.5299189
 127.1287347  53.0084353 214.7109189 126.5557347  54.5544353 213.4279189
 126.9537347  55.5374353 213.1759189 126.6487347  53.6684353 212.1719189
 126.1257347  52.7484353 212.4329189 125.9817347  54.3214353 210.9529189
 126.0717347  53.6604353 210.0909189 124.9277347  54.4974353 211.1659189
 126.4717347  55.2704353 210.7349189 128.0957347  53.3554353 211.7939189
 128.1117347  52.7284353 210.9029189 128.6287347  54.2844353 211.5929189
 128.5807347  52.8294353 212.6159189 125.1017347  54.6764353 213.8699189
 124.5167347  53.6794353 214.2879189 124.5037347  55.8634353 213.7839189
 124.9897347  56.7204353 213.5209189 123.0767347  56.0494353 214.0619189
 122.6927347  55.1944353 214.6179189 122.8257347  57.2784353 214.9689189
 123.2617347  58.1334353 214.4519189 121.3217347  57.4964353 215.1819189
 121.1667347  58.3654353 215.8219189 120.8387347  57.6644353 214.2199189
 120.8897347  56.6154353 215.6559189 123.5057347  57.1474353 216.3429189
 122.8477347  57.5674353 217.1039189 123.6277347  56.0894353 216.5759189
 124.8357347  57.8184353 216.4319189 125.2477347  57.6794353 217.4319189
 125.5127347  57.3834353 215.6969189 124.7197347  58.8834353 216.2319189
 122.3407347  56.1514353 212.7279189 122.5277347  57.1224353 211.9999189
 121.4847347  55.1774353 212.4259189 121.3917347  54.3314353 212.9879189
 120.5897347  55.2054353 211.2689189 120.8917347  56.0034353 210.5899189
 120.6597347  53.9054353 210.4299189 120.2297347  53.1044353 211.0309189
 119.8427347  54.0764353 209.1409189 119.8947347  53.1594353 208.5529189
 118.8037347  54.2874353 209.3939189 120.2497347  54.9034353 208.5589189
 122.1027347  53.4764353 210.1119189 122.5647347  54.2364353 209.4819189
 122.6717347  53.4434353 211.0409189 122.2187347  52.1254353 209.4159189
 123.2687347  51.9014353 209.2289189 121.7897347  51.3504353 210.0509189
 121.6807347  52.1564353 208.4689189 119.1797347  55.4394353 211.8049189
 118.6627347  54.6454353 212.5859189 118.5387347  56.5294353 211.4179189
 118.8917347  57.1794353 210.7159189 117.2427347  56.8944353 211.9809189
 116.6927347  55.9814353 212.2119189 117.4727347  57.6964353 213.2529189
 116.5117347  57.9764353 213.6849189 118.0297347  57.0914353 213.9679189
 118.0407347  58.5964353 213.0179189 116.3797347  57.6694353 210.9919189
 116.9037347  58.3374353 210.1049189 115.0617347  57.6404353 211.1799189
 114.6167347  57.0404353 211.8749189 114.1047347  58.4584353 210.4189189
 114.0557347  58.0844353 209.3959189 112.7317347  58.3404353 211.0969189
 112.4547347  57.2874353 211.1399189 112.8207347  58.6884353 212.1259189
 111.5997347  59.1164353 210.4149189 111.9547347  60.1174353 210.1699189
 111.3517347  58.6264353 209.4729189 110.3267347  59.2334353 211.2659189
 110.4007347  59.5434353 212.4749189 109.2167347  59.0834353 210.7119189
 114.5457347  59.9324353 210.2999189 114.4327347  60.5294353 209.2349189
 115.0957347  60.4964353 211.3809189 114.9917347  60.0854353 212.3089189
 115.8937347  61.7304353 211.4059189 116.6097347  61.6994353 210.5849189
 114.9647347  62.9424353 211.2429189 114.2967347  62.7594353 210.4019189
 114.3407347  63.0274353 212.1329189 115.6817347  64.2724353 211.0189189
 116.8207347  64.2804353 210.5019189 115.0667347  65.3224353 211.3059189
 116.6767347  61.8514353 212.7299189 116.3177347  61.2024353 213.7179189
 117.6947347  62.7184353 212.7819189 118.0587347  63.1834353 211.9499189
 118.4067347  63.1064353 214.0149189 117.7857347  62.8054353 214.8589189
 119.7487347  62.3704353 214.1739189 120.3897347  62.7614353 213.3839189
 120.3527347  62.6314353 215.5559189 121.3007347  62.1004353 215.6449189
 120.5217347  63.7004353 215.6829189 119.6657347  62.2784353 216.3259189
 119.6217347  60.8544353 214.0079189 120.6007347  60.3914353 214.1309189
 118.9377347  60.4624353 214.7609189 119.2357347  60.6284353 213.0139189
 118.5997347  64.6254353 214.0629189 119.0197347  65.2234353 213.0769189
 118.2897347  65.2694353 215.1969189 118.1667347  64.7914353 216.0899189
 118.0937347  66.7284353 215.2799189 118.8667347  67.2124353 214.6839189
 116.6707347  67.0224353 214.7569189 116.4807347  66.3794353 213.8969189
 115.9557347  66.7404353 215.5299189 116.3927347  68.4684353 214.3479189
 117.3287347  69.2924353 214.2819189 115.2077347  68.7734353 214.0839189
 118.2527347  67.3004353 216.7089189 118.2707347  66.5584353 217.6909189
 118.3427347  68.6284353 216.8369189 118.6017347  69.2344353 216.0579189
 118.0907347  69.3664353 218.0679189 118.1077347  70.4334353 217.8449189
 117.0857347  69.1294353 218.4179189 119.0757347  69.0884353 219.1919189
 120.2747347  69.3084353 219.0569189 118.5707347  68.6254353 220.3279189
 117.5777347  68.4264353 220.4499189 119.3677347  68.3494353 221.5239189
 119.9607347  69.2384353 221.7369189 118.4577347  68.0444353 222.7249189
 118.2017347  66.9854353 222.7009189 119.0277347  68.2134353 223.6389189
 117.1577347  68.8534353 222.8099189 117.4037347  69.9124353 222.8909189
 116.5987347  68.7254353 221.8829189 116.2597347  68.4554353 223.9949189
 116.4877347  67.4154353 224.6529189 115.3007347  69.2054353 224.2749189
 120.3067347  67.1594353 221.2909189 121.4907347  67.2104353 221.6249189
 119.7747347  66.1024353 220.6719189 118.7937347  66.0614353 220.3959189
 120.5187347  64.9064353 220.3239189 120.9807347  64.4844353 221.2169189
 119.5567347  63.8724353 219.7519189 120.1077347  62.9694353 219.4879189
 118.7987347  63.6294353 220.4969189 119.0747347  64.2774353 218.8619189
 121.6657347  65.2324353 219.3689189 122.8237347  64.9774353 219.6879189
 121.3587347  65.8874353 218.2489189 120.4097347  66.1654353 217.9979189
 122.3697347  66.2684353 217.2709189 122.9257347  65.3734353 216.9909189
 121.6837347  66.8384353 216.0279189 120.9487347  66.1174353 215.6699189
 121.1367347  67.7384353 216.3099189 122.6397347  67.1804353 214.8809189
 123.3377347  67.9334353 215.2469189 123.4717347  65.9914353 214.4159189
 124.1267347  66.3024353 213.6019189 124.0737347  65.6214353 215.2459189
 122.8097347  65.1984353 214.0669189 121.8117347  67.6854353 213.7109189
 122.4707347  67.9364353 212.8799189 121.1127347  66.9094353 213.3979189
 121.2567347  68.5734353 214.0139189 123.4147347  67.2334353 217.8429189
 124.5987347  67.0214353 217.6119189 123.0097347  68.2384353 218.6269189
 122.0297347  68.4374353 218.8289189 123.9577347  69.1604353 219.2769189
 124.5087347  69.6364353 218.4659189 123.2397347  70.2294353 220.1039189
 122.6747347  69.7534353 220.9059189 123.9747347  70.8824353 220.5759189
 122.3707347  70.9964353 219.3029189 121.6177347  70.4404353 219.0129189
 124.9297347  68.4234353 220.1919189 126.1137347  68.7464353 220.2399189
 124.4487347  67.3884353 220.8799189 123.4787347  67.0774353 220.8219189
 125.2687347  66.5964353 221.7879189 125.8427347  67.2874353 222.4049189
 124.3837347  65.7394353 222.6809189 123.8687347  65.0514353 222.0109189
 125.1347347  64.9054353 223.7009189 124.4247347  64.3274353 224.2919189
 125.8147347  64.2264353 223.1859189 125.7047347  65.5614353 224.3579189
 123.5217347  66.5714353 223.3899189 122.8187347  66.9004353 222.7919189
 126.2537347  65.7224353 221.0349189 127.4027347  65.6014353 221.4549189
 125.8447347  65.1494353 219.9009189 124.8867347  65.2064353 219.5549189
 126.7417347  64.3784353 219.0409189 127.1877347  63.5794353 219.6339189
 125.9507347  63.7454353 217.8839189 125.3977347  64.5304353 217.3689189
 126.6567347  63.3294353 217.1659189 124.9687347  62.6464353 218.2989189
 124.4587347  63.0144353 219.1889189 123.9797347  62.3604353 217.1839189
 123.2917347  61.5764353 217.4999189 123.4177347  63.2654353 216.9549189
 124.5187347  62.0334353 216.2949189 125.6767347  61.3464353 218.6119189
 124.9437347  60.5934353 218.9019189 126.2177347  61.0054353 217.7289189
 126.3797347  61.5024353 219.4299189 127.8807347  65.2524353 218.5129189
 129.0417347  64.9024353 218.7169189 127.5777347  66.4054353 217.8989189
 126.6267347  66.7524353 217.7699189 128.6277347  67.2794353 217.3509189
 129.2207347  66.6364353 216.6999189 128.0907347  68.4044353 216.4509189
 128.9837347  68.9384353 216.1279189 127.3267347  67.8444353 215.2599189
 126.9607347  68.6654353 214.6439189 127.9887347  67.2134353 214.6669189
 126.4827347  67.2524353 215.6149189 127.1867347  69.3924353 217.1609189
 126.8527347  70.1524353 216.4549189 126.3217347  68.8674353 217.5659189
 127.7357347  69.8684353 217.9739189 129.5607347  67.8164353 218.4339189
 130.7637347  67.8574353 218.2019189 129.0577347  68.1204353 219.6389189
 128.0567347  68.1664353 219.8279189 129.8887347  68.4184353 220.8099189
 130.4667347  69.3124353 220.5779189 129.0107347  68.6914353 222.0419189
 128.1437347  68.0314353 222.0119189 129.5737347  68.4374353 222.9399189
 128.5287347  70.1394353 222.1509189 128.2327347  70.4594353 221.1519189
 127.3567347  70.2384353 223.1109189 127.0267347  71.2754353 223.1769189
 126.5367347  69.6184353 222.7489189 127.6647347  69.8924353 224.0979189
 129.6357347  71.0364353 222.6849189 129.2717347  72.0614353 222.7549189
 129.9387347  70.6914353 223.6729189 130.4907347  71.0004353 222.0099189
 130.8687347  67.2864353 221.1089189 132.0667347  67.5094353 221.0649189
 130.3927347  66.0774353 221.3919189 129.3977347  65.8574353 221.3519189
 131.2207347  64.9314353 221.7889189 131.7887347  65.2284353 222.6699189
 130.3407347  63.7264353 222.1579189 129.5347347  63.6384353 221.4299189
 130.9357347  62.8164353 222.0859189 129.7447347  63.8174353 223.5459189
 130.2557347  63.2764353 224.5119189 128.6467347  64.4984353 223.7069189
 128.2247347  64.5744353 224.6329189 128.2087347  64.9564353 222.9079189
 132.2307347  64.5534353 220.6969189 133.3517347  64.1644353 221.0129189
 131.8797347  64.7414353 219.4159189 130.9337347  65.0164353 219.1519189
 132.7677347  64.5854353 218.2499189 133.3157347  63.6484353 218.3499189
 131.8867347  64.5464353 216.9849189 131.3177347  63.6164353 216.9949189
 131.1657347  65.3614353 217.0469189 132.6117347  64.6494353 215.6349189
 131.8757347  64.5434353 214.8379189 133.0367347  65.6494353 215.5459189
 133.7267347  63.6254353 215.4069189 134.4207347  64.0174353 214.6639189
 134.2877347  63.5004353 216.3329189 133.2427347  62.3104353 214.9609189
 132.2477347  62.1094353 215.0609189 134.0107347  61.3774353 214.4419189
 135.2997347  61.4494353 214.4899189 135.7497347  62.2464353 214.9399189
 135.8677347  60.7094353 214.0779189 133.4937347  60.3544353 213.8479189
 132.4797347  60.2634353 213.7779189 134.0987347  59.6364353 213.4489189
 133.8847347  65.6414353 218.1689189 135.0287347  65.2864353 217.8919189
 133.5917347  66.9244353 218.3829189 132.6467347  67.2514353 218.5849189
 134.5947347  68.0054353 218.3509189 135.3287347  67.7344353 217.5919189
 133.8977347  69.3294353 217.9929189 132.8817347  69.3014353 218.3859189
 134.4147347  70.1404353 218.5049189 133.8307347  69.6644353 216.4949189
 134.8537347  69.9174353 216.2149189 133.4097347  68.5184353 215.5999189
 133.3927347  68.8534353 214.5629189 134.1177347  67.6964353 215.7039189
 132.4147347  68.1784353 215.8879189 132.8687347  70.8214353 216.2729189
 132.8227347  71.0574353 215.2099189 131.8757347  70.5424353 216.6259189
 133.2167347  71.6954353 216.8239189 135.3817347  68.1624353 219.6639189
 136.5077347  68.6594353 219.6499189 134.7957347  67.7834353 220.8039189
 133.8747347  67.3444353 220.8109189 135.3527347  67.9294353 222.1579189
 135.9727347  68.8254353 222.1859189 134.1767347  68.0404353 223.1479189
 133.5177347  68.8404353 222.8109189 133.6027347  67.1154353 223.1049189
 134.5537347  68.3084353 224.6119189 135.4527347  67.7474353 224.8689189
 134.7877347  69.3644353 224.7449189 133.4057347  67.9094353 225.5519189
 132.5687347  68.5934353 225.4169189 133.0487347  66.9134353 225.2899189
 133.8487347  67.9264353 227.0109189 134.8287347  67.4574353 227.0979189
 133.9587347  68.9584353 227.3449189 132.8917347  67.2284353 227.8819189
 133.3657347  66.9484353 228.7639189 132.0967347  67.8614353 228.1019189
 132.5640023  66.3922033 227.4199594 136.2617347  66.7634353 222.5449189
 137.3117347  66.9734353 223.1449189 135.8437347  65.5474353 222.2059189
 135.0457347  65.4114353 221.5849189 136.4267347  64.2774353 222.6429189
 137.4077347  64.4364353 223.0909189 135.5617347  63.6304353 223.7569189
 134.5917347  63.5364353 223.2689189 136.0107347  62.2564353 224.2319189
 135.3347347  61.9014353 225.0099189 135.9977347  61.5594353 223.3939189
 137.0217347  62.3224353 224.6329189 135.5277347  64.4904353 225.0069189
 134.9127347  64.0054353 225.7649189 136.5407347  64.6184353 225.3879189
 135.1047347  65.4654353 224.7659189 136.6097347  63.3794353 221.4139189
 136.0667347  63.6014353 220.3359189 137.4657347  62.3624353 221.5169189
 138.0327347  62.2084353 222.3509189 137.6997347  61.3574353 220.4719189
 137.8817347  61.8744353 219.5299189 138.6097347  60.8094353 220.7159189
 136.5627347  60.3454353 220.2619189 136.8477347  59.1784353 219.9919189
 135.2907347  60.7304353 220.4299189 135.0187347  61.6864353 220.6579189
 134.1627347  59.8064353 220.3009189 134.4227347  58.8474353 220.7479189
 132.9457347  60.3354353 221.0809189 133.2857347  60.8314353 221.9899189
 132.4297347  61.0854353 220.4819189 131.9637347  59.2114353 221.4489189
 131.8507347  58.6184353 220.5409189 132.4767347  58.3164353 222.5639189
 131.7387347  57.5424353 222.7779189 133.4127347  57.8504353 222.2549189
 132.6477347  58.9134353 223.4599189 130.6297347  59.7814353 221.8999189
 129.9527347  58.9654353 222.1549189 130.7817347  60.4134353 222.7749189
 130.1967347  60.3744353 221.0949189 133.8637347  59.5224353 218.8189189
 133.4177347  60.3954353 218.0739189 134.1367347  58.2934353 218.3849189
 134.4637347  57.5484353 218.9999189 133.9987347  57.8794353 216.9899189
 134.3517347  58.6804353 216.3399189 134.8657347  56.6414353 216.7289189
 134.6137347  55.8704353 217.4569189 134.6267347  56.2404353 215.7439189
 136.3627347  56.9264353 216.8019189 136.6317347  57.6364353 216.0199189
 136.5917347  57.4014353 217.7559189 137.2037347  55.6744353 216.6519189
 137.1097347  54.7454353 217.4359189 138.0577347  55.5884353 215.6609189
 138.1477347  56.3574353 214.9969189 138.6317347  54.7524353 215.5539189
 132.5257347  57.6374353 216.6349189 132.0077347  56.5404353 216.8209189
 131.8247347  58.6614353 216.1409189 132.2427347  59.5684353 215.9339189
 130.3827347  58.5994353 215.8409189 130.1267347  57.5444353 215.7449189
 129.5377347  59.1844353 216.9939189 129.7207347  60.2574353 216.9369189
 128.0627347  58.8714353 216.8399189 127.5097347  59.3034353 217.6739189
 127.6967347  59.2944353 215.9039189 127.9187347  57.7914353 216.8299189
 129.9417347  58.6544353 218.3549189 129.3107347  59.1034353 219.1219189
 129.8207347  57.5714353 218.3739189 130.9837347  58.9064353 218.5489189
 130.0397347  59.2664353 214.5039189 130.6627347  60.2554353 214.1269189
 129.0417347  58.7354353 213.7969189 128.6367347  57.8294353 214.0299189
 128.4047347  59.3554353 212.6229189 128.5507347  60.4354353 212.6599189
 129.0657347  58.8814353 211.3039189 130.1257347  59.0474353 211.4949189
 128.8097347  57.4034353 210.9799189 129.3037347  57.1454353 210.0429189
 129.2057347  56.7814353 211.7819189 127.7377347  57.2324353 210.8839189
 128.6037347  59.6754353 210.0749189 129.1047347  59.2934353 209.1849189
 127.5247347  59.5704353 209.9579189 128.8527347  60.7284353 210.2069189
 126.8997347  59.0704353 212.6579189 126.4817347  58.0174353 213.1349189
 126.0867347  59.9774353 212.1279189 126.4117347  60.8884353 211.8039189
 124.6497347  59.7784353 211.9499189 124.3937347  58.7464353 212.1909189
 123.8887347  60.6824353 212.9119189 122.8167347  60.5344353 212.7799189
 124.1647347  60.4374353 213.9369189 124.1387347  61.7234353 212.7079189
 124.2357347  59.9804353 210.4859189 124.7897347  60.8364353 209.7939189
 123.2587347  59.2024353 210.0199189 122.7767347  58.5334353 210.6209189
 122.7427347  59.1824353 208.6369189 123.0297347  60.1314353 208.1839189
 123.3687347  58.0454353 207.7979189 122.8897347  58.1494353 206.8249189
 124.8747347  58.1784353 207.6489189 125.2557347  57.3514353 207.0499189
 125.1097347  59.1214353 207.1559189 125.3407347  58.1584353 208.6339189
 123.0877347  56.6614353 208.3609189 123.5547347  55.9084353 207.7259189
 123.4957347  56.5894353 209.3689189 122.0117347  56.4934353 208.3919189
 121.2117347  59.0604353 208.6189189 120.6237347  58.4794353 209.5309189
 120.5487347  59.5754353 207.5749189 120.9937347  60.1384353 206.8499189
 119.0977347  59.3764353 207.3719189 118.6027347  59.6994353 208.2879189
 118.5847347  60.2004353 206.1809189 119.0807347  59.8384353 205.2799189
 117.5207347  59.9974353 206.0619189 118.7747347  61.7184353 206.2519189
 119.7627347  61.9334353 206.6589189 118.7507347  62.1264353 205.2409189
 117.7237347  62.4304353 207.0989189 116.7237347  62.1494353 206.7679189
 117.8127347  62.1224353 208.1409189 117.9087347  63.9434353 206.9819189
 118.9007347  64.2134353 207.3429189 117.8627347  64.2304353 205.9319189
 116.8907347  64.7034353 207.7399189 117.0727347  65.7224353 207.6399189
 115.9447347  64.4824353 207.3679189 116.9377347  64.4404353 208.7449189
 118.7877347  57.9024353 207.0859189 119.5427347  57.2444353 206.3729189
 117.6457347  57.4034353 207.5439189 117.0777347  57.8584353 208.2589189
 117.0927347  56.1394353 207.0579189 117.8557347  55.3634353 207.1109189
 115.9177347  55.7304353 207.9439189 115.5027347  54.7884353 207.5849189
 116.2617347  55.6074353 208.9709189 115.1497347  56.5024353 207.9089189
 116.6677347  56.2634353 205.5699189 116.0817347  57.2864353 205.2009189
 116.9537347  55.2744353 204.7049189 117.7047347  54.0664353 205.0019189
 117.2187347  53.4924353 205.7909189 118.7057347  54.3104353 205.3559189
 117.7687347  53.2634353 203.7079189 116.9867347  52.5054353 203.6649189
 118.7217347  52.7444353 203.6019189 117.5837347  54.3254353 202.6319189
 117.1577347  53.9034353 201.7219189 118.5327347  54.7854353 202.3559189
 116.6407347  55.3324353 203.2769189 116.7727347  56.3484353 202.9039189
 115.1807347  55.0034353 202.9449189 114.5117347  54.2734353 203.6699189
 114.7057347  55.4984353 201.7989189 115.2737347  56.0574353 201.1629189
 113.3367347  55.3014353 201.3279189 113.3037347  55.5014353 200.2569189
 113.0677347  54.2544353 201.4649189 112.2887347  56.1704353 202.0209189
 112.6007347  57.1854353 202.6299189 111.0307347  55.7604353 201.9309189
 110.7887347  54.9264353 201.3959189 109.8467347  56.3774353 202.5339189
 110.0877347  56.7594353 203.5259189 109.3907347  57.5654353 201.6799189
 108.5487347  58.0504353 202.1739189 110.1977347  58.2964353 201.6359189
 108.9857347  57.2034353 200.2739189 107.6907347  56.7304353 200.0229189
 106.9737347  56.6714353 200.8279189 107.3237347  56.3334353 198.7309189
 106.3297347  55.9524353 198.5469189 108.2397347  56.4284353 197.6789189
 107.9517347  56.1294353 196.6819189 109.5297347  56.9114353 197.9219189
 110.2397347  56.9854353 197.1109189 109.9017347  57.2994353 199.2149189
 110.8977347  57.6744353 199.3979189 108.7387347  55.3214353 202.6999189
 108.8897347  54.1914353 202.2389189 107.6457347  55.6614353 203.3819189
 107.5327347  56.5724353 203.8259189 106.4957347  54.7784353 203.5699189
 105.7417347  55.3054353 204.1539189 106.0537347  54.5664353 202.5959189
 106.8167347  53.4534353 204.2629189 107.7207347  53.3564353 205.0899189
 106.0957347  52.3974353 203.8959189 105.3057347  52.4604353 203.2539189
 106.3577347  51.0324353 204.3729189 106.4937347  51.1064353 205.4519189
 105.1587347  50.1114353 204.0859189 105.4167347  49.1024353 204.4089189
 104.3207347  50.4384353 204.7009189 104.6887347  50.0454353 202.6249189
 105.2507347  50.7364353 201.7539189 103.7277347  49.3054353 202.3409189
 107.6607347  50.4324353 203.8199189 108.2257347  49.5304353 204.4319189
 108.1907347  50.9344353 202.7029189 107.7327347  51.6434353 202.1309189
 109.4867347  50.5084353 202.1959189 109.4917347  49.4264353 202.0679189
 109.7487347  51.0984353 200.8059189 108.9307347  50.8254353 200.1389189
 109.7577347  52.1864353 200.8719189 111.0637347  50.6204353 200.2109189
 111.4137347  49.4504353 200.2749189 111.8437347  51.4874353 199.6259189
 112.7337347  51.1864353 199.2289189 111.5637347  52.4664353 199.5659189
 110.5807347  50.8374353 203.2119189 111.2967347  49.9324353 203.6189189
 110.6567347  52.0764353 203.7329189 110.0337347  52.8304353 203.4439189
 111.6357347  52.4984353 204.7729189 112.6317347  52.4524353 204.3319189
 111.3227347  53.9374353 205.2179189 111.4257347  54.5984353 204.3569189
 110.2807347  53.9854353 205.5349189 112.2067347  54.4704353 206.3549189
 112.1657347  53.7834353 207.1999189 113.2447347  54.5054353 206.0229189
 111.7677347  55.8684353 206.8099189 110.7237347  55.8324353 207.1219189
 112.3517347  56.1614353 207.6819189 111.9247347  56.8874353 205.7559189
 112.5837347  56.6754353 205.0069189 111.2987347  58.0454353 205.6839189
 110.4667347  58.4484353 206.5869189 110.2707347  57.8624353 207.3979189
 110.0057347  59.3534353 206.4879189 111.4837347  58.8164353 204.6689189
 112.1147347  58.5314353 203.9199189 110.9987347  59.7124353 204.6139189
 111.6367347  51.5604353 205.9829189 112.6827347  51.2264353 206.5349189
 110.4517347  51.1094353 206.3909189 109.5767347  51.3504353 205.9249189
 110.2717347  50.2234353 207.5459189 110.8447347  50.6234353 208.3829189
 108.7917347  50.1854353 207.9609189 108.2337347  49.5634353 207.2609189
 108.7017347  49.7204353 208.9429189 108.1787347  51.5824353 208.0009189
 108.7927347  52.2134353 208.6439189 108.2227347  52.0104353 206.9989189
 106.7337347  51.6444353 208.4939189 106.2217347  50.7234353 208.2149189
 106.7297347  51.6944353 209.5829189 105.9477347  52.8524353 207.9289189
 105.7307347  52.6674353 206.8769189 104.9897347  52.9184353 208.4449189
 106.6427347  54.1524353 208.0489189 105.9417347  54.9104353 208.1769189
 107.2817347  54.1294353 208.8689189 107.1937347  54.3324353 207.1849189
 110.8197347  48.8294353 207.2659189 111.3437347  48.1814353 208.1709189
 110.7837347  48.3914353 206.0089189 110.2707347  48.8724353 205.2699189
 111.4657347  47.1864353 205.5489189 111.3837347  46.4454353 206.3439189
 110.7827347  46.6714353 204.2819189 110.6057347  47.5004353 203.5969189
 111.4407347  45.9694353 203.7689189 109.4757347  45.9954353 204.6099189
 109.4447347  44.8414353 205.0089189 108.3677347  46.6814353 204.4879189
 107.4737347  46.2524353 204.7269189 108.3987347  47.6444353 204.1539189
 112.9717347  47.3754353 205.3289189 113.7247347  46.4784353 205.6919189
 113.4257347  48.5164353 204.7999189 112.8107347  49.2594353 204.4669189
 114.8567347  48.8214353 204.6419189 115.2427347  48.1074353 203.9139189
 115.0647347  50.2634353 204.1459189 114.6017347  50.9404353 204.8639189
 116.1337347  50.4744353 204.1519189 114.5217347  50.5974353 202.7589189
 113.4367347  50.4904353 202.7669189 114.7377347  51.6424353 202.5349189
 115.0917347  49.7324353 201.6619189 116.2817347  49.4764353 201.5729189
 114.2727347  49.2504353 200.7689189 113.2747347  49.4544353 200.8289189
 114.6297347  48.6694353 200.0109189 115.6107347  48.6814353 205.9679189
 116.5817347  47.9334353 206.0719189 115.0787347  49.3174353 207.0269189
 114.2557347  49.9144353 206.9429189 115.5887347  49.2454353 208.4009189
 116.6437347  49.5194353 208.3719189 114.8147347  50.2304353 209.2959189
 113.7477347  50.0594353 209.1529189 115.0377347  49.9974353 210.3369189
 115.1027347  51.7214353 209.0599189 115.0227347  51.8934353 207.9869189
 114.1027347  52.5584353 209.8509189 114.3037347  53.6174353 209.6859189
 113.0907347  52.3254353 209.5199189 114.1977347  52.3324353 210.9129189
 116.4987347  52.1254353 209.5199189 116.6507347  53.1884353 209.3309189
 116.6017347  51.9284353 210.5869189 117.2437347  51.5484353 208.9719189
 115.5077347  47.8314353 208.9829189 116.4307347  47.3974353 209.6619189
 114.4347347  47.0824353 208.7039189 113.6487347  47.4174353 208.1459189
 114.2797347  45.6974353 209.1749189 114.5047347  45.6584353 210.2409189
 112.8217347  45.2534353 208.9669189 112.1657347  45.9724353 209.4579189
 112.5947347  45.2904353 207.9009189 112.4887347  43.8474353 209.4909189
 111.4157347  43.6874353 209.3819189 112.9867347  43.1184353 208.8519189
 112.8747347  43.5514353 210.9539189 112.4357347  42.5944353 211.2369189
 113.9567347  43.4324353 211.0049189 112.4527347  44.6064353 211.9979189
 112.9707347  44.4054353 212.9359189 112.7767347  45.5904353 211.6589189
 110.9897347  44.6384353 212.2509189 110.7927347  45.2414353 213.0749189
 110.5017347  45.0214353 211.4169189 110.6487347  43.6744353 212.4389189
 115.2827347  44.7474353 208.5169189 115.8537347  43.9084353 209.1979189
 115.5727347  44.9124353 207.2329189 115.0987347  45.5874353 206.6329189
 116.6067347  44.1364353 206.5489189 116.4317347  43.0884353 206.7919189
 116.5027347  44.3454353 205.0409189 116.5117347  45.4144353 204.8289189
 117.3837347  43.9184353 204.5619189 115.2507347  43.7264353 204.4229189
 114.6067347  42.8514353 205.0379189 114.9367347  44.0684353 203.2729189
 118.0157347  44.4714353 207.0289189 118.7787347  43.5534353 207.3059189
 118.3477347  45.7564353 207.2089189 117.7457347  46.5384353 206.9519189
 119.6247347  46.1514353 207.7999189 120.4097347  45.7184353 207.1799189
 119.7747347  47.6704353 207.8079189 118.8667347  48.1264353 208.2019189
 120.5887347  47.9554353 208.4739189 120.0487347  48.2014353 206.4089189
 120.8597347  47.6214353 205.9689189 119.1657347  48.0324353 205.7929189
 120.4807347  49.9464353 206.3269189 118.8727347  50.6864353 206.6609189
 118.9617347  51.7724353 206.6469189 118.1617347  50.3714353 205.8979189
 118.5207347  50.3644353 207.6409189 119.7857347  45.6084353 209.2179189
 120.8497347  45.1074353 209.5689189 118.7337347  45.6374353 210.0389189
 117.8437347  46.0674353 209.7889189 118.7487347  45.0564353 211.3789189
 119.5607347  45.5154353 211.9429189 117.4287347  45.3584353 212.0859189
 117.4437347  44.9234353 213.0849189 117.2947347  46.4374353 212.1619189
 116.6047347  44.9304353 211.5159189 119.0437347  43.5534353 211.3499189
 119.9517347  43.1024353 212.0429189 118.3417347  42.7764353 210.5109189
 117.5817347  43.1344353 209.9319189 118.5837347  41.3284353 210.3289189
 118.5267347  40.8644353 211.3139189 117.4957347  40.7114353 209.4109189
 117.4477347  41.3684353 208.5419189 117.8617347  39.2984353 208.9079189
 117.0617347  38.9204353 208.2709189 118.7887347  39.3444353 208.3369189
 117.9927347  38.6314353 209.7599189 116.1077347  40.6904353 210.0849189
 115.8917347  41.6914353 210.4579189 115.3597347  40.4644353 209.3249189
 115.9387347  39.6994353 211.2379189 114.9257347  39.7724353 211.6349189
 116.1147347  38.6864353 210.8759189 116.6547347  39.9324353 212.0259189
 119.9877347  41.0354353 209.7749189 120.6157347  40.0704353 210.1979189
 120.4957347  41.8404353 208.8429189 120.0197347  42.6744353 208.4979189
 121.7897347  41.5994353 208.2269189 121.9167347  40.5254353 208.0899189
 121.8057347  42.3054353 206.8859189 122.7677347  42.1414353 206.3999189
 121.0087347  41.9094353 206.2569189 121.6527347  43.3744353 207.0359189
 122.9797347  42.0064353 209.1109189 124.0597347  41.4554353 208.9569189
 122.8067347  42.9754353 210.0129189 121.9197347  43.4704353 210.1109189
 123.8297347  43.4534353 210.9619189 124.7767347  43.1384353 210.5249189
 123.7967347  44.9824353 211.1089189 124.6107347  45.2164353 211.7949189
 124.0417347  45.7244353 209.8039189 124.0037347  46.7984353 209.9839189
 125.0227347  45.4564353 209.4119189 123.2747347  45.4504353 209.0799189
 122.5657347  45.4144353 211.6249189 121.9367347  45.5654353 210.8879189
 123.7257347  42.8244353 212.3549189 124.6417347  42.9784353 213.1569189
 122.6347347  42.1284353 212.6789189 121.8787347  41.9564353 212.0169189
 122.3897347  41.5364353 213.9969189 121.7757347  40.6454353 213.8679189
 123.3427347  41.2094353 214.4129189 121.7037347  42.4574353 215.0149189
 121.6307347  42.1254353 216.1969189 121.2277347  43.6264353 214.5949189
 121.2607347  43.9034353 213.6139189 120.6127347  44.6424353 215.4479189
 121.1167347  44.6394353 216.4139189 120.7827347  45.6224353 215.0029189
 119.1107347  44.4624353 215.6779189 118.5077347  43.4624353 215.2889189
 118.4887347  45.4554353 216.2959189 118.9987347  46.2304353 216.7199189
 117.0467347  45.5814353 216.4549189 116.5317347  44.9144353 215.7629189
 116.6697347  45.1764353 217.8669189 115.5907347  45.2674353 217.9959189
 116.9697347  44.1434353 218.0419189 117.1767347  45.8274353 218.5799189
 116.5877347  47.0054353 216.1069189 117.3167347  47.9674353 216.3409189
 115.3747347  47.1514353 215.5589189 114.7667347  46.3704353 215.3109189
 114.8087347  48.4724353 215.2649189 115.6307347  49.1494353 215.0339189
 113.9067347  48.4484353 214.0199189 113.0737347  47.7804353 214.2409189
 113.3817347  49.8414353 213.6989189 112.7467347  49.7964353 212.8139189
 112.8017347  50.2154353 214.5429189 114.2207347  50.5114353 213.5099189
 114.6797347  47.9404353 212.7989189 114.0217347  47.9314353 211.9299189
 115.5277347  48.5974353 212.6059189 115.0407347  46.9294353 212.9909189
 114.0707347  49.0114353 216.4889189 113.0527347  48.4724353 216.9209189
 114.5777347  50.1084353 217.0419189 115.4777347  50.5014353 216.7659189
 113.9127347  50.8684353 218.0959189 113.4767347  50.1694353 218.8099189
 114.9447347  51.7384353 218.8099189 115.5397347  52.2764353 218.0719189
 114.4327347  52.4874353 219.4139189 115.8557347  50.9174353 219.6909189
 115.4747347  50.6464353 221.0109189 114.5317347  51.0174353 221.3839189
 116.3087347  49.8984353 221.8489189 116.0197347  49.7104353 222.8719189
 117.5187347  49.3944353 221.3579189 118.1717347  48.8314353 222.0079189
 117.8837347  49.6194353 220.0229189 118.8047347  49.2074353 219.6369189
 117.0497347  50.3814353 219.1899189 117.3287347  50.5554353 218.1609189
 112.7487347  51.7014353 217.5579189 112.7717347  52.1614353 216.4199189
 111.7207347  51.8954353 218.3819189 111.6657347  51.4744353 219.3089189
 110.5667347  52.7274353 218.0509189 110.0617347  53.0014353 218.9769189
 110.9257347  53.6514353 217.5989189 109.5407347  52.0944353 217.1089189
 108.5277347  52.7244353 216.8279189 109.7627347  50.8674353 216.6299189
 110.6227347  50.3474353 216.8059189 108.7947347  50.1394353 215.8009189
 108.5337347  50.7634353 214.9459189 109.4167347  48.8504353 215.2399189
 108.7597347  48.4564353 214.4649189 110.3617347  49.1014353 214.7589189
 109.6727347  47.7434353 216.2749189 110.2777347  48.1474353 217.0869189
 108.7217347  47.4354353 216.7089189 110.3797347  46.5114353 215.6869189
 110.9597347  45.7194353 216.4599189 110.3477347  46.3004353 214.4549189
 107.4877347  49.8834353 216.5659189 107.5227347  49.6224353 217.7659189
 106.3257347  49.9904353 215.9259189 106.2397347  50.0994353 214.9149189
 105.0437347  49.9594353 216.6449189 105.2047347  50.5554353 217.5429189
 103.9247347  50.5834353 215.7949189 103.8967347  50.0794353 214.8289189
 102.9687347  50.3924353 216.2819189 104.0627347  52.0904353 215.5579189
 105.0747347  52.2994353 215.2109189 103.3837347  52.3824353 214.7569189
 103.7747347  52.9604353 216.7909189 104.3757347  52.7664353 217.8659189
 102.9407347  53.8804353 216.6839189 104.6227347  48.5654353 217.1339189
 104.0987347  48.4434353 218.2339189 104.8597347  47.5084353 216.3699189
 105.2517347  47.5824353 215.4309189 104.5897347  46.1294353 216.7789189
 103.6057347  46.0794353 217.2459189 104.5567347  45.4924353 215.8949189
 105.6377347  45.5874353 217.7519189 106.8077347  45.4794353 217.3929189
 105.2287347  45.2334353 218.9759189 104.2487347  45.2814353 219.2549189
 106.1037347  44.7414353 220.0549189 105.5617347  44.7734353 220.9999189
 106.4587347  43.2594353 219.8339189 105.5547347  42.7204353 219.5509189
 107.1487347  43.1854353 218.9939189 107.0887347  42.5634353 221.0549189
 107.8927347  43.2094353 221.4079189 106.0767347  42.3664353 222.1589189
 106.5537347  41.8724353 223.0059189 105.6897347  43.3354353 222.4749189
 105.2557347  41.7494353 221.7939189 107.6367347  41.2054353 220.6719189
 108.0777347  40.7304353 221.5489189 106.8287347  40.5814353 220.2889189
 108.3987347  41.3244353 219.9019189 107.3117347  45.6694353 220.2689189
 108.4687347  45.3244353 220.0279189 107.0107347  46.9114353 220.6389189
 106.1047347  47.1694353 221.0309189 107.9397347  48.0374353 220.5259189
 108.3327347  48.0214353 219.5089189 107.1847347  49.3534353 220.7629189
 106.2327347  49.2474353 220.2429189 106.8487347  49.6464353 222.2079189
 106.3167347  50.5954353 222.2729189 106.2187347  48.8494353 222.6039189
 107.7677347  49.7054353 222.7909189 107.9607347  50.4094353 220.2719189
 107.9837347  50.3714353 219.2929189 109.1897347  47.9214353 221.4099189
 109.1227347  47.4724353 222.5519189 110.3307347  48.3954353 220.9099189
 110.4137347  48.6804353 219.9339189 111.5787347  48.5704353 221.6529189
 111.5287347  48.0154353 222.5899189 112.7537347  48.0194353 220.8219189
 112.5627347  48.2484353 219.7739189 113.6537347  48.5634353 221.1079189
 113.0497347  46.5164353 220.9339189 113.8167347  46.3384353 220.1799189
 113.5747347  46.1374353 222.3119189 113.7697347  45.0654353 222.3449189
 114.4987347  46.6804353 222.5119189 112.8317347  46.3944353 223.0679189
 111.8557347  45.6304353 220.6149189 112.1427347  44.5834353 220.7159189
 111.0427347  45.8524353 221.3069189 111.5247347  45.8194353 219.5939189
 111.7857347  50.0544353 221.9979189 111.8037347  50.9074353 221.1129189
 111.9597347  50.3694353 223.2819189 112.0407347  49.6684353 224.0179189
 112.0537347  51.7494353 223.7769189 111.3847347  52.3874353 223.1989189
 111.6217347  51.7914353 225.2519189 112.4077347  51.3464353 225.8619189
 111.5287347  52.8324353 225.5619189 110.3177347  51.0784353 225.5399189
 109.3397347  51.2074353 224.8279189 110.2717347  50.2854353 226.5809189
 109.4147347  49.7744353 226.7959189 111.0927347  50.1784353 227.1769189
 113.4777347  52.2994353 223.5929189 114.4367347  51.6944353 224.0669189
 113.6287347  53.4264353 222.8959189 112.8417347  54.0264353 222.6509189
 114.9147347  53.9384353 222.4029189 115.4027347  53.1544353 221.8249189
 114.6097347  55.1634353 221.5219189 113.9547347  54.8464353 220.7109189
 114.0517347  55.8844353 222.1189189 115.8247347  55.8804353 220.9099189
 116.4457347  56.1994353 221.7469189 116.6537347  54.9784353 220.0019189
 117.4967347  55.5414353 219.6009189 117.0247347  54.1284353 220.5739189
 116.0327347  54.6194353 219.1809189 115.3487347  57.0584353 220.0629189
 116.2097347  57.5664353 219.6289189 114.7017347  56.6944353 219.2639189
 114.7937347  57.7564353 220.6899189 115.9467347  54.2464353 223.5019189
 117.1387347  54.1804353 223.2499189 115.4807347  54.4574353 224.7329189
 114.4897347  54.4384353 224.9749189 116.3717347  54.7404353 225.8659189
 117.3527347  54.9294353 225.4289189 115.8817347  55.9724353 226.6329189
 116.6547347  56.2804353 227.3369189 115.7457347  56.7944353 225.9299189
 114.5837347  55.7534353 227.3919189 114.5797347  54.7494353 227.8159189
 114.5327347  56.4524353 228.2269189 113.3587347  55.9314353 226.5149189
 113.0847347  55.0364353 225.6869189 112.6697347  56.9624353 226.6539189
 116.5567347  53.5574353 226.8369189 117.1897347  53.6954353 227.8839189
 115.9997347  52.4034353 226.4779189 115.4737347  52.2944353 225.6109189
 116.0707347  51.1624353 227.2729189 116.3707347  51.3954353 228.2949189
 114.6667347  50.5384353 227.2759189 113.9347347  51.3344353 227.4129189
 114.4807347  50.0994353 226.2959189 114.4247347  49.4684353 228.3399189
 115.1547347  49.4154353 229.3459189 113.4547347  48.7034353 228.1899189
 117.1737347  50.1904353 226.7909189 117.0697347  48.9724353 226.9129189
 118.2107347  50.7254353 226.1469189 118.4167347  51.7234353 226.1969189
 119.1757347  49.9944353 225.3029189 118.5727347  49.3814353 224.6329189
 120.0497347  50.9704353 224.4979189 120.6937347  51.4344353 225.2449189
 120.9047347  50.2854353 223.4349189 121.4957347  51.0334353 222.9059189
 121.5717347  49.5674353 223.9119189 120.2587347  49.7664353 222.7269189
 119.2027347  51.9994353 223.7629189 119.8527347  52.6734353 223.2039189
 118.5287347  51.4904353 223.0739189 118.6197347  52.5724353 224.4839189
 120.0867347  49.0654353 226.0959189 120.5577347  49.4234353 227.1759189
 120.3987347  47.9074353 225.5159189 119.9057347  47.5754353 224.6869189
 121.4397347  46.9764353 225.9499189 122.0557347  47.4374353 226.7219189
 120.7907347  45.7204353 226.5519189 120.1047347  45.2884353 225.8229189
 121.5637347  44.9754353 226.7439189 120.0287347  46.0024353 227.8549189
 120.7267347  46.3844353 228.5999189 119.2937347  46.7874353 227.6749189
 119.3217347  44.7794353 228.4179189 118.7117347  43.9904353 227.7139189
 119.3377347  44.5754353 229.7119189 119.8397347  45.2194353 230.3239189
 118.8477347  43.7724353 230.1079189 122.3537347  46.6314353 224.7579189
 121.8937347  46.6974353 223.6159189 123.6297347  46.2534353 224.9719189
 124.2967347  46.2024353 226.2639189 123.9217347  45.3714353 226.8619189
 124.1117347  47.1134353 226.8329189 125.7847347  46.0354353 225.9739189
 126.2817347  45.4464353 226.7449189 126.2967347  46.9964353 225.9279189
 125.7987347  45.3274353 224.6289189 125.7147347  44.2464353 224.7429189
 126.7227347  45.5194353 224.0839189 124.5837347  45.9144353 223.9039189
 124.8087347  46.8124353 223.3279189 124.0587347  44.9424353 222.8339189
 124.3587347  45.0914353 221.6549189 123.2147347  43.9864353 223.2269189
 122.9307347  43.8744353 224.1999189 122.6007347  42.9954353 222.3329189
 123.4097347  42.5794353 221.7329189 121.9147347  41.9154353 223.1819189
 121.0407347  42.3494353 223.6689189 121.5537347  41.1244353 222.5249189
 122.8077347  41.3114353 224.2289189 124.0747347  40.7824353 223.9919189
 124.5117347  40.3274353 225.1759189 125.4707347  39.8604353 225.3429189
 123.5837347  40.5364353 226.1219189 123.6667347  40.2754353 227.1049189
 122.5037347  41.1594353 225.5469189 121.5947347  41.4674353 226.0419189
 121.5997347  43.5774353 221.3269189 121.2907347  42.9324353 220.3329189
 121.0757347  44.7814353 221.5569189 121.2687347  45.3144353 222.4049189
 120.1717347  45.4734353 220.6299189 119.5237347  44.7054353 220.2079189
 119.3617347  46.5314353 221.3879189 120.0407347  47.3194353 221.7149189
 118.6537347  46.9874353 220.6959189 118.5907347  46.0184353 222.6039189
 117.9727347  44.9404353 222.5309189 118.5287347  46.7404353 223.6129189
 120.8977347  46.1564353 219.4589189 120.2647347  46.5764353 218.4909189
 122.2227347  46.3024353 219.5359189 122.7747347  45.9244353 220.3059189
 123.0287347  47.0114353 218.5399189 122.3997347  47.6834353 217.9559189
 124.0877347  47.8724353 219.2519189 124.4267347  47.3464353 220.1439189
 124.9527347  47.9804353 218.5969189 123.5937347  49.2734353 219.6579189
 123.4037347  49.7904353 218.7169189 122.3027347  49.2744353 220.4649189
 122.0267347  50.3004353 220.7089189 121.5067347  48.8144353 219.8789189
 122.4487347  48.7094353 221.3859189 124.6517347  49.9704353 220.5079189
 124.2957347  50.9604353 220.7919189 124.8427347  49.3824353 221.4059189
 125.5737347  50.0664353 219.9349189 123.6477347  46.0094353 217.5599189
 124.2007347  44.9844353 217.9659189 123.5337347  46.3004353 216.2639189
 123.0127347  47.1054353 215.9159189 124.1457347  45.4934353 215.2089189
 123.8707347  44.4474353 215.3439189 123.7557347  45.8034353 214.2399189
 125.6717347  45.6264353 215.2139189 126.1977347  46.5614353 215.8179189
 126.3787347  44.7324353 214.5199189 125.9467347  43.9254353 214.0699189
 127.8337347  44.7914353 214.3179189 128.1827347  45.7514353 214.6979189
 128.5467347  43.6844353 215.1059189 128.1597347  42.7144353 214.7949189
 129.6097347  43.6964353 214.8629189 128.3717347  43.8384353 216.6179189
 128.6677347  44.8464353 216.9099189 127.3157347  43.7324353 216.8669189
 129.1777347  42.8284353 217.4269189 128.8387347  42.8464353 218.4629189
 128.9837347  41.8264353 217.0449189 130.6737347  43.0994353 217.3849189
 130.9977347  43.1604353 216.3459189 130.8747347  44.0694353 217.8389189
 131.4567347  42.0744353 218.0729189 132.4677347  42.3104353 218.0119189
 131.1707347  42.0314353 219.0719189 131.2897347  41.1504353 217.6249189
 128.1857347  44.7164353 212.8349189 127.6257347  43.9144353 212.0899189
 129.1107347  45.5624353 212.3979189 129.6037347  46.2054353 213.0179189
 129.5317347  45.6754353 210.9939189 129.2037347  44.7854353 210.4569189
 128.8707347  46.9004353 210.3359189 129.1567347  47.7514353 210.9539189
 129.3357347  47.0994353 208.9039189 128.8437347  47.9744353 208.4799189
 130.4157347  47.2474353 208.8889189 129.0827347  46.2194353 208.3129189
 127.3537347  46.7434353 210.2719189 126.9167347  47.6244353 209.8019189
 127.1037347  45.8584353 209.6869189 126.9567347  46.6354353 211.2809189
 131.0507347  45.7434353 210.8919189 131.6757347  46.5324353 211.5939189
 131.6387347  44.9504353 209.9949189 131.1117347  44.3454353 209.3649189
 133.0857347  44.8554353 209.8099189 133.5447347  44.5714353 210.7569189
 133.2997347  44.0564353 209.0999189 133.7337347  46.1474353 209.3129189
 134.7467347  46.5544353 209.8719189 133.1347347  46.8314353 208.3359189
 132.3277347  46.4654353 207.8299189 133.5447347  48.1634353 207.8719189
 134.0367347  48.6384353 208.7209189 134.5377347  48.0694353 206.6979189
 134.2567347  47.2374353 206.0519189 134.4737347  48.9754353 206.0959189
 135.9687347  47.8794353 207.1729189 136.2127347  48.6824353 207.8679189
 136.0267347  46.9454353 207.7319189 137.0227347  47.8534353 206.0759189
 136.6847347  47.6554353 204.8949189 138.2177347  48.0244353 206.4049189
 132.3527347  49.0354353 207.4639189 131.3717347  48.5654353 206.9029189
 132.4617347  50.3404353 207.6969189 133.2867347  50.7474353 208.1369189
 131.4377347  51.3444353 207.3619189 130.6757347  50.8724353 206.7419189
 130.7497347  51.8754353 208.6329189 131.5467347  52.2804353 209.2569189
 129.7497347  52.9854353 208.3329189 129.2927347  53.3244353 209.2629189
 130.2647347  53.8194353 207.8559189 128.9757347  52.6074353 207.6649189
 130.0237347  50.7614353 209.3689189 129.5477347  51.1654353 210.2619189
 129.2647347  50.3294353 208.7169189 130.7377347  49.9894353 209.6559189
 132.0777347  52.4874353 206.5879189 133.1547347  52.9404353 206.9629189
 131.4177347  52.9774353 205.5389189 130.5617347  52.5524353 205.1819189
 131.8307347  54.1664353 204.7799189 132.5987347  54.7074353 205.3329189
 132.4707347  53.7734353 203.4219189 131.7317347  53.1544353 202.9129189
 132.7917347  55.0284353 202.5919189 133.2397347  54.7324353 201.6429189
 131.8727347  55.5834353 202.4019189 133.4897347  55.6594353 203.1419189
 133.7657347  52.9394353 203.5769189 134.4737347  53.2384353 202.8039189
 134.2247347  53.1734353 204.5379189 133.5427347  51.4254353 203.4879189
 134.4957347  50.9094353 203.6059189 132.8597347  51.1114353 204.2779189
 133.1137347  51.1774353 202.5169189 130.6157347  55.0754353 204.5979189
 129.5527347  54.5834353 204.2369189 130.7697347  56.3834353 204.8109189
 131.6577347  56.7804353 205.1179189 129.7207347  57.4034353 204.6409189
 128.9157347  56.9744353 204.0439189 129.1017347  57.8104353 205.9979189
 129.9367347  58.2494353 206.5449189 127.9567347  58.8164353 205.8369189
 127.5557347  59.0704353 206.8179189 128.3307347  59.7184353 205.3529189
 127.1687347  58.3764353 205.2259189 128.5217347  56.6234353 206.7769189
 128.1027347  56.9764353 207.7189189 127.7377347  56.1494353 206.1869189
 129.3117347  55.9004353 206.9789189 130.2827347  58.6134353 203.8909189
 131.3937347  59.0454353 204.1659189 129.5097347  59.1854353 202.9719189
 128.5717347  58.8334353 202.7799189 129.8417347  60.3464353 202.1259189
 130.7547347  60.7824353 202.5299189 130.1167347  59.9264353 200.6639189
 130.6717347  60.7784353 200.2719189 130.9937347  58.6974353 200.4839189
 131.1207347  58.4934353 199.4209189 131.9687347  58.8764353 200.9379189
 130.5217347  57.8404353 200.9639189 128.9257347  59.7154353 199.9439189
 128.8587347  58.7704353 199.6919189 128.7327347  61.4104353 202.1749189
 127.7387347  61.2644353 202.8899189 128.8697347  62.4824353 201.3889189
 129.7277347  62.6934353 200.8789189 127.8017347  63.4684353 201.1769189
 127.4947347  63.8444353 202.1529189 128.3397347  64.6304353 200.3179189
 129.4277347  64.6264353 200.3779189 128.0777347  64.4374353 199.2779189
 127.8417347  66.0334353 200.6889189 128.2247347  66.2774353 201.6799189
 128.2847347  66.7454353 199.9919189 126.3287347  66.2554353 200.6969189
 125.9017347  65.9124353 199.7549189 125.8737347  65.6594353 201.4879189
 125.9967347  67.7324353 200.9069189 126.4427347  68.0704353 201.8419189
 126.4497347  68.3184353 200.1069189 124.5507347  67.9934353 200.9389189
 124.3847347  69.0094353 201.0839189 124.1247347  67.6974353 200.0379189
 124.1187347  67.4574353 201.7179189 126.5467347  62.8494353 200.5359189
 125.4377347  63.2904353 200.8199189 126.6907347  61.8174353 199.6969189
 127.5877347  61.3624353 199.5289189 125.5867347  61.2284353 198.9309189
 124.7587347  61.9334353 199.0099189 126.0307347  61.0194353 197.4779189
 126.9237347  60.3934353 197.4729189 125.2517347  60.4674353 196.9509189
 126.3287347  62.3014353 196.7049189 125.8257347  63.3844353 197.0719189
 127.0587347  62.2104353 195.6949189 125.0887347  59.8874353 199.4779189
 123.9077347  59.5804353 199.3509189 125.9757347  59.0734353 200.0439189
 126.9077347  59.3754353 200.3299189 125.7067347  57.6654353 200.3139189
 124.6627347  57.6154353 200.6239189 125.8897347  56.8194353 199.0369189
 125.4167347  55.8514353 199.2049189 125.3417347  57.3064353 198.2299189
 127.3207347  56.5674353 198.5499189 128.2847347  57.2304353 198.9729189
 127.4877347  55.6714353 197.6969189 126.4937347  57.0864353 201.4949189
 127.5047347  57.6244353 201.9529189 125.9617347  55.9604353 201.9699189
 125.1087347  55.5744353 201.5659189 126.4527347  55.1394353 203.0589189
 127.4707347  55.4374353 203.3109189 125.5577347  55.3474353 204.2729189
 125.9177347  54.7344353 205.0989189 125.5777347  56.3974353 204.5639189
 124.5357347  55.0594353 204.0249189 126.5087347  53.6594353 202.6499189
 125.6737347  53.1714353 201.8849189 127.4917347  52.9384353 203.1769189
 128.1837347  53.3464353 203.8059189 127.7177347  51.5094353 202.9419189
 126.7987347  51.1364353 202.4899189 128.8947347  51.2644353 201.9879189
 129.8177347  51.5774353 202.4749189 128.9817347  50.1944353 201.7989189
 128.7637347  51.9944353 200.6579189 127.7057347  52.0714353 200.4069189
 129.1367347  53.0114353 200.7809189 129.6307347  51.2274353 199.2719189
 131.3397347  51.3134353 199.8429189 131.9967347  50.8764353 199.0909189
 131.6167347  52.3544353 200.0059189 131.4397347  50.7604353 200.7769189
 127.9907347  50.7574353 204.2369189 128.7527347  51.2314353 205.0749189
 127.4287347  49.5564353 204.3689189 126.7427347  49.1974353 203.7049189
 127.7167347  48.6204353 205.4569189 128.4277347  49.0564353 206.1589189
 126.4267347  48.3234353 206.2449189 125.7597347  47.7504353 205.6009189
 126.6837347  47.6834353 207.0889189 125.6497347  49.5334353 206.7819189
 125.4327347  50.1624353 205.9179189 124.3737347  49.0834353 207.4639189
 123.8347347  49.9534353 207.8389189 123.7477347  48.5494353 206.7489189
 124.6187347  48.4224353 208.2959189 126.4527347  50.3374353 207.7909189
 125.8577347  51.1814353 208.1399189 126.7127347  49.7024353 208.6379189
 127.3647347  50.7054353 207.3199189 128.3507347  47.3534353 204.8739189
 127.7277347  46.6854353 204.0519189 129.5677347  47.0094353 205.2869189
 130.0507347  47.5004353 206.0389189 130.3497347  45.9054353 204.7249189
 129.7637347  45.3664353 203.9809189 131.5877347  46.4634353 203.9969189
 132.2777347  46.8544353 204.7449189 132.0937347  45.6364353 203.4989189
 131.3257347  47.5704353 202.9539189 130.7987347  48.3574353 203.4939189
 132.6417347  48.0534353 202.3699189 132.4487347  48.8344353 201.6349189
 133.2687347  48.4524353 203.1669189 133.1537347  47.2204353 201.8879189
 130.4587347  47.1294353 201.7979189 130.3207347  47.9624353 201.1089189
 130.9407347  46.3024353 201.2759189 129.4887347  46.8044353 202.1739189
 130.6937347  44.8884353 205.8249189 131.0547347  45.2684353 206.9369189
 130.5367347  43.5904353 205.5329189 130.3897347  43.2604353 204.5789189
 130.5547347  42.4934353 206.5239189 130.1317347  41.6204353 206.0269189
 131.9967347  42.1294353 206.9319189 132.5587347  43.0444353 207.1179189
 131.9747347  41.5724353 207.8689189 132.7207347  41.3004353 205.8699189
 132.0657347  40.5024353 205.5189189 132.9487347  41.9274353 205.0079189
 134.0157347  40.6974353 206.4239189 134.7177347  41.4944353 206.6669189
 133.8057347  40.1644353 207.3509189 134.6507347  39.7404353 205.4099189
 133.8817347  39.0894353 204.9939189 135.0657347  40.3134353 204.5809189
 135.7177347  38.9144353 206.0199189 136.1207347  38.2814353 205.2999189
 136.4647347  39.5334353 206.3939189 135.3177347  38.3474353 206.7949189
 129.6287347  42.7374353 207.7319189 130.0657347  42.7554353 208.8799189
 128.3337347  42.9534353 207.5029189 127.9487347  43.1534353 206.5799189
 127.3337347  42.9224353 208.5739189 127.5877347  43.6584353 209.3359189
 126.3577347  43.1994353 208.1749189 127.2587347  41.5304353 209.2039189
 127.1807347  40.5374353 208.4789189 127.3107347  41.4374353 210.5349189
 127.2677347  42.2514353 211.1479189 127.4357347  40.1594353 211.2669189
 127.7537347  39.4044353 210.5479189 128.5487347  40.2404353 212.3189189
 128.2947347  40.9944353 213.0639189 128.6277347  39.2884353 212.8429189
 129.8967347  40.5874353 211.6729189 129.9657347  40.0974353 210.7019189
 129.9417347  41.6614353 211.4919189 131.0927347  40.1724353 212.5319189
 131.1217347  40.7684353 213.4439189 130.9907347  39.1304353 212.8349189
 132.3897347  40.3634353 211.7389189 132.2527347  39.9844353 210.7259189
 132.6077347  41.4284353 211.6549189 133.5357347  39.6794353 212.3639189
 134.3887347  39.8384353 211.7909189 133.6857347  40.0574353 213.3209189
 133.3417347  38.6594353 212.4209189 126.1067347  39.5754353 211.7579189
 125.9927347  39.0934353 212.8829189 125.0877347  39.6094353 210.9079189
 125.1437347  40.0814353 210.0049189 123.7857347  38.9914353 211.1489189
 123.4147347  39.3254353 212.1179189 123.0837347  39.3514353 210.3969189
 123.7887347  37.4594353 211.1249189 124.7177347  36.8104353 210.6469189
 122.7157347  36.8654353 211.6389189 121.9657347  37.3884353 212.0909189
 122.4767347  35.4204353 211.6239189 123.3927347  34.9014353 211.9059189
 121.3707347  35.1014353 212.6369189 121.6857347  35.4614353 213.6159189
 120.4777347  35.6634353 212.3619189 120.9927347  33.6214353 212.7629189
 121.6237347  32.7514353 212.1219189 120.0327347  33.3484353 213.5179189
 122.1167347  34.9124353 210.2169189 121.0637347  35.2354353 209.6599189
 122.9607347  34.0454353 209.6629189 123.7837347  33.7064353 210.1609189
 122.8477347  33.4694353 208.3179189 122.8667347  34.2794353 207.5889189
 124.0497347  32.5344353 208.0679189 123.9967347  31.6874353 208.7519189
 123.9897347  32.1314353 207.0569189 125.3957347  33.2514353 208.2499189
 125.4197347  34.1314353 207.6079189 125.4747347  33.6044353 209.2779189
 126.6027347  32.3654353 207.9309189 126.5257347  31.4204353 208.4679189
 126.6217347  32.1274353 206.8679189 127.8927347  33.0934353 208.3299189
 127.9307347  34.0614353 207.8309189 127.8817347  33.2884353 209.4019189
 129.0997347  32.3164353 207.9859189 129.9477347  32.8464353 208.2729189
 129.0777347  31.4024353 208.4819189 129.1257347  32.1524353 206.9589189
 121.5107347  32.7514353 208.1009189 120.9177347  32.8704353 207.0269189
 120.9397347  32.1294353 209.1369189 121.3907347  32.0414353 210.0479189
 119.6137347  31.5104353 209.0809189 119.5467347  30.9454353 208.1519189
 119.4597347  30.5904353 210.2889189 118.4767347  30.1194353 210.2649189
 120.2317347  29.8214353 210.2609189 119.5607347  31.1724353 211.2049189
 118.4607347  32.5344353 209.0269189 117.4387347  32.2774353 208.3949189
 118.6207347  33.7064353 209.6449189 119.4527347  33.9454353 210.1849189
 117.6157347  34.7694353 209.6089189 116.6377347  34.2894353 209.6569189
 117.7737347  35.7014353 210.8109189 118.8097347  36.0324353 210.8859189
 117.1637347  36.5934353 210.6679189 117.3627347  34.9964353 212.1019189
 116.3237347  34.6754353 212.0289189 117.9657347  34.0984353 212.2359189
 117.5307347  35.9074353 213.3059189 116.8597347  36.9124353 213.4529189
 118.3957347  35.5794353 214.2319189 118.9657347  34.7404353 214.1239189
 118.4997347  36.1624353 215.0619189 117.6727347  35.5684353 208.3079189
 116.6317347  35.9504353 207.7799189 118.8727347  35.7704353 207.7629189
 119.7407347  35.5184353 208.2359189 119.0877347  36.3674353 206.4449189
 118.6017347  37.3404353 206.3739189 120.5947347  36.6244353 206.2249189
 121.0987347  35.6704353 206.3789189 120.8757347  37.1224353 204.8019189
 121.9457347  37.2934353 204.6809189 120.5437347  36.3734353 204.0819189
 120.3377347  38.0544353 204.6299189 121.1427347  37.6594353 207.2319189
 120.8577347  38.6584353 206.8999189 120.6657347  37.4964353 208.1989189
 122.6577347  37.6144353 207.4159189 122.9587347  38.3724353 208.1389189
 122.9507347  36.6294353 207.7799189 123.1457347  37.8094353 206.4609189
 118.4447347  35.4754353 205.3719189 117.6647347  35.9564353 204.5539189
 118.6397347  34.1574353 205.4389189 119.3077347  33.7254353 206.0779189
 117.9167347  33.1904353 204.6029189 118.0747347  33.4634353 203.5599189
 118.4777347  31.7874353 204.8679189 119.5487347  31.7934353 204.6639189
 118.3557347  31.5554353 205.9259189 117.8227347  30.6704353 204.0379189
 118.2707347  29.7164353 204.3169189 116.7657347  30.6134353 204.2959189
 117.9527347  30.8544353 202.5169189 118.9657347  31.4134353 202.0559189
 117.0627347  30.4034353 201.7629189 116.3867347  33.2324353 204.8089189
 115.6427347  33.2064353 203.8299189 115.8857347  33.3604353 206.0439189
 116.4547347  33.3394353 206.8899189 114.4477347  33.5454353 206.2889189
 113.9347347  32.7304353 205.7789189 114.1157347  33.4314353 207.7879189
 114.8527347  33.9914353 208.3639189 113.1457347  33.8914353 207.9779189
 114.0917347  31.9764353 208.2749189 113.2747347  31.4454353 207.7859189
 115.0167347  31.4814353 207.9789189 113.9247347  31.8754353 209.7979189
 114.7617347  32.3644353 210.2959189 113.0197347  32.3984353 210.1069189
 113.8507347  30.4184353 210.2219189 112.9847347  29.9534353 209.7499189
 114.7337347  29.8954353 209.8539189 113.7577347  30.2374353 211.6879189
 113.7107347  29.2224353 211.9099189 114.5957347  30.6524353 212.1429189
 112.9017347  30.7094353 212.0419189 113.8937347  34.8364353 205.6629189
 112.8327347  34.7734353 205.0489189 114.5847347  35.9844353 205.7299189
 115.4457347  36.0934353 206.2669189 114.1567347  37.2134353 205.0229189
 113.1117347  37.3624353 205.2949189 114.9527347  38.4484353 205.4789189
 116.0107347  38.1914353 205.5269189 114.8497347  39.2344353 204.7299189
 114.5097347  38.9944353 206.8399189 114.6037347  38.1994353 207.5789189
 115.1977347  39.7864353 207.1349189 113.0777347  39.5454353 206.8959189
 112.4007347  38.8304353 206.4279189 112.7717347  39.6394353 207.9379189
 112.9357347  40.8514353 206.2309189 113.7207347  41.1724353 205.6639189
 111.8867347  41.6404353 206.3039189 110.7537347  41.2554353 206.8059189
 110.6507347  40.3064353 207.1639189 109.9657347  41.9024353 206.8419189
 111.9777347  42.8564353 205.8709189 112.8567347  43.1934353 205.4779189
 111.1707347  43.4774353 205.9219189 114.2227347  37.0694353 203.5069189
 113.3407347  37.5654353 202.8149189 115.2247347  36.3734353 202.9799189
 115.9917347  35.9974353 203.5369189 115.3377347  36.0704353 201.5489189
 115.3427347  36.9924353 200.9679189 116.6827347  35.3584353 201.2779189
 116.8287347  34.6334353 202.0789189 116.6947347  34.5694353 199.9639189
 117.6667347  34.0944353 199.8339189 115.9177347  33.8054353 199.9909189
 116.5077347  35.2474353 199.1309189 117.8197347  36.4014353 201.2699189
 117.7737347  36.9674353 200.3389189 117.6557347  37.1094353 202.0819189
 119.2207347  35.7944353 201.4149189 119.9657347  36.5904353 201.4009189
 119.2867347  35.2524353 202.3589189 119.4067347  35.1084353 200.5889189
 114.1127347  35.2784353 201.0639189 113.4387347  35.7184353 200.1319189
 113.7677347  34.1604353 201.7139189 114.2847347  33.7834353 202.5079189
 112.5937347  33.3704353 201.3289189 112.7127347  33.1564353 200.2669189
 112.5357347  32.0504353 202.1059189 112.5317347  32.2674353 203.1739189
 111.5957347  31.5464353 201.8799189 113.6997347  31.1004353 201.7939189
 114.6287347  31.5554353 202.1379189 113.5657347  30.1804353 202.3629189
 113.8397347  30.7504353 200.3119189 112.8777347  30.6394353 199.5719189
 115.0377347  30.5574353 199.8229189 115.8557347  30.6454353 200.4269189
 115.1537347  30.3184353 198.8379189 111.2747347  34.1334353 201.4879189
 110.4067347  34.0164353 200.6309189 111.1247347  34.9584353 202.5249189
 111.8097347  35.0454353 203.2759189 109.9547347  35.8254353 202.6869189
 109.0647347  35.1974353 202.6439189 110.0147347  36.5284353 204.0529189
 111.0257347  36.8944353 204.2319189 109.3577347  37.3984353 204.0459189
 109.6007347  35.5784353 205.1899189 108.5457347  35.3314353 205.0749189
 110.1587347  34.6474353 205.0909189 109.8267347  36.1454353 206.6029189
 110.3127347  37.2814353 206.7769189 109.4647347  35.4424353 207.5719189
 109.8217347  36.8474353 201.5469189 108.7077347  37.1274353 201.1139189
 110.9187347  37.3914353 201.0219189 111.8577347  37.2104353 201.3759189
 110.8847347  38.3114353 199.8739189 110.0727347  39.0224353 200.0269189
 112.1907347  39.1264353 199.7909189 113.0187347  38.4174353 199.8099189
 112.2427347  39.9444353 198.4919189 113.1727347  40.5114353 198.4559189
 112.1947347  39.2714353 197.6359189 111.3977347  40.6324353 198.4609189
 112.3077347  40.0954353 200.9869189 111.6517347  40.9504353 200.8219189
 111.9587347  39.5954353 201.8899189 113.7337347  40.5904353 201.2049189
 113.7567347  41.2684353 202.0579189 114.3887347  39.7404353 201.3989189
 114.0767347  41.1164353 200.3139189 110.5617347  37.5724353 198.5689189
 109.8157347  38.0914353 197.7439189 111.0777347  36.3554353 198.3739189
 111.7367347  35.9244353 199.0219189 110.7597347  35.5054353 197.2159189
 110.9627347  36.0564353 196.2979189 111.6707347  34.2534353 197.2059189
 111.6217347  33.7984353 198.1949189 111.1967347  33.2064353 196.1899189
 111.8647347  32.3454353 196.2169189 110.1847347  32.8884353 196.4399189
 111.2037347  33.6404353 195.1899189 113.1217347  34.6724353 196.8859189
 113.1847347  34.9304353 195.8289189 113.3557347  35.5754353 197.4489189
 114.1827347  33.6154353 197.1949189 115.1687347  34.0024353 196.9369189
 114.1557347  33.3724353 198.2569189 113.9817347  32.7164353 196.6119189
 109.2637347  35.1554353 197.1899189 108.6057347  35.3204353 196.1649189
 108.6907347  34.7484353 198.3239189 109.2097347  34.6134353 199.1919189
 107.2577347  34.4524353 198.4439189 106.9957347  33.8034353 197.6079189
 106.9987347  33.7354353 199.7779189 107.3947347  34.3474353 200.5879189
 105.9227347  33.6594353 199.9329189 107.6147347  32.3264353 199.8729189
 108.6737347  32.3944353 199.6219189 107.5537347  31.9914353 200.9089189
 106.9707347  31.2584353 198.9779189 106.0527347  31.5704353 198.1929189
 107.3637347  30.0724353 199.0729189 106.3437347  35.6904353 198.2949189
 105.2487347  35.5714353 197.7539189 106.7827347  36.8954353 198.6829189
 107.6227347  37.0324353 199.2449189 106.0877347  38.1484353 198.3319189
 105.0417347  38.0014353 198.6029189 106.6867347  39.3314353 199.1069189
 107.7717347  39.3164353 199.0049189 106.3387347  40.2644353 198.6649189
 106.3187347  39.3074353 200.5899189 105.2647347  39.5584353 200.7109189
 106.4547347  38.3004353 200.9859189 107.1727347  40.2884353 201.3809189
 106.8127347  41.4304353 201.5939189 108.3287347  39.8874353 201.8369189
 108.6417347  38.9314353 201.6649189 108.9187347  40.5294353 202.3659189
 106.1587347  38.4664353 196.8279189 105.1597347  38.8584353 196.2179189
 107.3377347  38.3044353 196.2189189 108.1507347  37.9194353 196.6999189
 107.6117347  38.6464353 194.8239189 107.2587347  39.6534353 194.6039189
 109.1357347  38.6024353 194.6209189 109.5947347  39.2704353 195.3499189
 109.4797347  37.5944353 194.8509189 109.6607347  38.9804353 193.2299189
 109.2887347  38.2314353 192.5299189 109.1657347  40.3394353 192.7399189
 109.5767347  40.5414353 191.7509189 108.0767347  40.3324353 192.6859189
 109.4897347  41.1164353 193.4329189 111.1837347  39.0204353 193.2909189
 111.5797347  39.2874353 192.3109189 111.4987347  39.7624353 194.0249189
 111.5617347  38.0404353 193.5799189 106.8297347  37.7604353 193.8439189
 106.4107347  38.2244353 192.7879189 106.5667347  36.5104353 194.2169189
 106.9457347  36.0944353 195.0679189 105.7087347  35.5964353 193.4519189
 106.0207347  35.6544353 192.4089189 105.8887347  34.1664353 193.9889189
 105.7057347  34.1744353 195.0639189 105.1267347  33.5294353 193.5409189
 107.2647347  33.5344353 193.7329189 108.0567347  34.0734353 192.9369189
 107.5237347  32.4364353 194.2719189 104.2147347  35.9964353 193.4729189
 103.4847347  35.7284353 192.5219189 103.7547347  36.6504353 194.5379189
 104.3717347  36.9474353 195.2939189 102.3467347  37.0284353 194.7779189
 101.7077347  36.3024353 194.2749189 102.0777347  37.0004353 196.2999189
 102.9157347  37.5434353 196.7359189 100.7937347  37.7044353 196.7369189
 100.6897347  37.6324353 197.8199189 100.8367347  38.7534353 196.4449189
  99.9377347  37.2294353 196.2579189 101.9967347  35.5534353 196.7969189
 101.8067347  35.5474353 197.8699189 101.1867347  35.0364353 196.2819189
 102.9387347  35.0454353 196.5919189 101.9777347  38.3874353 194.1659189
 100.8867347  38.5354353 193.6199189 102.8607347  39.3854353 194.2469189
 103.8077347  39.2614353 194.6049189 102.5657347  40.7684353 193.8309189
 101.6377347  41.0384353 194.3349189 103.6757347  41.7244353 194.2899189
 103.7647347  41.5654353 195.3649189 105.0177347  41.4584353 193.6369189
 105.7517347  42.1724353 194.0099189 105.3437347  40.4454353 193.8739189
 104.9237347  41.5654353 192.5559189 103.3367347  43.0394353 193.9589189
 102.9097347  43.4704353 194.7289189 102.2587347  40.9294353 192.3289189
 102.6627347  40.1184353 191.4929189 101.5317347  41.9934353 191.9769189
 101.2047347  42.6774353 192.6589189 101.1147347  42.3154353 190.5999189
 101.5687347  41.5404353 189.9829189  99.5877347  42.2884353 190.4649189
  99.3867347  42.4064353 189.3999189  98.9667347  40.9814353 190.9329189
  97.8847347  41.0284353 190.8109189  99.3637347  40.1574353 190.3399189
  99.2067347  40.8204353 191.9839189  99.0077347  43.3264353 191.2139189
  98.0327347  43.2954353 191.1149189 101.6277347  43.6644353 190.0919189
 101.8137347  43.8184353 188.8849189 101.8717347  44.6444353 190.9649189
 101.7017347  44.5604353 191.9669189 102.4137347  45.9494353 190.5589189
 101.8297347  46.2854353 189.7019189 102.2737347  46.9794353 191.6839189
 101.2187347  47.1464353 191.8999189 102.7277347  46.5914353 192.5959189
 102.8887347  48.2064353 191.3279189 102.7847347  48.8494353 192.0609189
 103.8797347  45.8414353 190.1259189 104.7167347  45.2854353 190.8399189
 104.2157347  46.4234353 188.9739189 103.5427347  46.8824353 188.3609189
 105.5957347  46.4594353 188.4739189 105.9507347  45.4314353 188.3979189
 105.6357347  47.1144353 187.0829189 105.3047347  48.1484353 187.1749189
 106.6697347  47.1404353 186.7399189 104.7787347  46.4174353 186.0099189
 103.7617347  46.3204353 186.3889189 104.7317347  47.0624353 185.1319189
 105.2707347  45.0264353 185.5689189 104.6377347  44.4334353 184.6679189
 106.2817347  44.5004353 186.0849189 106.5297347  47.2034353 189.4409189
 107.6997347  46.8474353 189.5719189 106.0027347  48.1934353 190.1689189
 105.0187347  48.4604353 190.1279189 106.7977347  48.9944353 191.1019189
 107.7777347  49.1734353 190.6599189 106.1087347  50.3484353 191.3259189
 105.1537347  50.1764353 191.8219189 106.7187347  50.9424353 192.0069189
 105.8617347  51.1584353 190.0579189 106.9567347  51.6424353 189.3159189
 107.9627347  51.4724353 189.6709189 106.7497347  52.3464353 188.1149189
 107.5957347  52.7104353 187.5509189 105.4417347  52.5774353 187.6459189
 105.2187347  53.2214353 186.4709189 104.2537347  53.2874353 186.3119189
 104.3467347  52.1194353 188.4039189 103.3407347  52.3074353 188.0599189
 104.5537347  51.4184353 189.6069189 103.7067347  51.0794353 190.1849189
 107.0747347  48.2494353 192.4249189 108.1717347  48.3554353 192.9699189
 106.1357347  47.4154353 192.8829189 105.1877347  47.3754353 192.5089189
 106.3867347  46.4704353 193.9789189 106.7647347  47.0744353 194.8039189
 105.1117347  45.7254353 194.3689189 104.6217347  45.3734353 193.4609189
 105.3857347  44.8424353 194.9469189 104.1097347  46.5474353 195.1779189
 104.6007347  46.9784353 196.0509189 103.7397347  47.3784353 194.5779189
 102.9357347  45.6584353 195.6219189 103.1647347  44.5284353 196.1109189
 101.7687347  46.0584353 195.4589189 107.4017347  45.3954353 193.5869189
 108.2927347  45.0854353 194.3759189 107.2867347  44.8344353 192.3759189
 106.5267347  45.0494353 191.7299189 108.2467347  43.8484353 191.8539189
 108.2097347  42.9854353 192.5189189 107.8757347  43.3964353 190.4379189
 107.6707347  44.2794353 189.8319189 108.7367347  42.8974353 189.9939189
 106.6667347  42.4544353 190.3579189 106.9307347  41.4864353 190.7829189
 105.8527347  42.8554353 190.9609189 106.1867347  42.2644353 188.9079189
 105.3377347  41.5814353 188.9029189 105.8287347  43.2204353 188.5259189
 107.2657347  41.7234353 187.9629189 108.1897347  42.2824353 188.1109189
 107.4787347  40.6844353 188.2149189 106.8607347  41.8114353 186.5379189
 107.5577347  41.3134353 185.9479189 105.9257347  41.3724353 186.4149189
 106.8147347  42.8104353 186.2509189 109.6587347  44.4204353 191.8409189
 110.5807347  43.7684353 192.3099189 109.8377347  45.6354353 191.3419189
 109.0897347  46.1754353 190.9069189 111.1297347  46.3284353 191.3639189
 111.8487347  45.6984353 190.8409189 111.0017347  47.6674353 190.6449189
 110.0957347  48.1754353 190.9739189 111.8417347  48.3084353 190.9109189
 110.9617347  47.4754353 189.1349189 111.9767347  47.2954353 188.7789189
 110.3827347  46.5794353 188.9129189 110.3687347  48.6494353 188.3509189
 110.3047347  49.7794353 188.8799189 109.9967347  48.4604353 187.1699189
 111.6897347  46.5134353 192.7789189 112.8507347  46.1854353 193.0289189
 110.8607347  46.9644353 193.7239189 109.8807347  47.1814353 193.5439189
 111.2647347  47.1964353 195.1129189 112.1757347  47.7944353 195.0989189
 110.1667347  47.9734353 195.8469189 109.2107347  47.4694353 195.7029189
 110.3737347  47.9644353 196.9169189 110.0507347  49.4304353 195.3639189
 110.0407347  49.4484353 194.2739189 109.1007347  49.8454353 195.6989189
 111.1897347  50.3074353 195.8709189 111.0287347  50.5444353 196.9229189
 112.1297347  49.7594353 195.8079189 111.2947347  51.5994353 195.0639189
 111.1307347  51.3884353 194.0069189 110.5137347  52.2934353 195.3749189
 112.6197347  52.2214353 195.2499189 112.7297347  53.0104353 194.5809189
 112.7017347  52.5784353 196.2229189 113.3627347  51.5144353 195.0759189
 111.6257347  45.9134353 195.8429189 112.6557347  45.8724353 196.5039189
 110.8487347  44.8464353 195.6959189 109.9587347  44.8564353 195.1969189
 111.2137347  43.5424353 196.2489189 111.4377347  43.6814353 197.3069189
 110.0417347  42.5664353 196.0949189 109.7617347  42.5254353 195.0419189
 110.3837347  41.5694353 196.3729189 108.7867347  42.9004353 196.9209189
 108.5667347  43.9534353 196.7429189 107.6487347  41.9864353 196.4829189
 106.7547347  42.2154353 197.0629189 107.4437347  42.1424353 195.4239189
 107.9327347  40.9474353 196.6489189 108.9837347  42.7054353 198.4229189
 108.0617347  42.9584353 198.9469189 109.2417347  41.6654353 198.6239189
 109.7877347  43.3534353 198.7719189 112.4767347  42.9664353 195.5879189
 113.2247347  42.2514353 196.2479189 112.7627347  43.2834353 194.3239189
 112.1487347  43.8444353 193.7339189 113.9917347  42.8534353 193.6599189
 114.1337347  41.7984353 193.8949189 113.8567347  42.9914353 192.1379189
 113.2497347  43.8664353 191.9069189 114.8407347  43.1624353 191.7019189
 113.2327347  41.7674353 191.5039189 113.7907347  40.6894353 191.4999189
 112.0777347  41.8734353 190.9309189 111.6527347  41.0594353 190.4869189
 111.5927347  42.7704353 190.9239189 115.2427347  43.5634353 194.1959189
 116.1987347  42.8834353 194.5549189 115.2687347  44.8934353 194.3189189
 114.5077347  45.5164353 194.0489189 116.4517347  45.5604353 194.8759189
 117.3207347  45.1614353 194.3529189 116.4447347  47.0654353 194.5979189
 117.3997347  47.4754353 194.9249189 116.3877347  47.2114353 193.5189189
 115.3287347  47.8814353 195.2479189 114.3647347  47.5334353 194.8779189
 115.3377347  47.7114353 196.3249189 115.4677347  49.3874353 194.9689189
 116.6017347  49.9104353 194.9969189 114.4457347  50.0724353 194.7539189
 116.6637347  45.2214353 196.3589189 117.7947347  45.0674353 196.8109189
 115.5667347  45.0174353 197.0959189 114.6277347  45.1874353 196.7339189
 115.5657347  44.5384353 198.4769189 116.2127347  45.1454353 199.1099189
 114.1207347  44.6574353 198.9969189 113.6927347  45.5974353 198.6479189
 113.5207347  43.8544353 198.5689189 114.0197347  44.5984353 200.5159189
 114.5317347  43.7034353 200.8699189 114.5447347  45.4544353 200.9389189
 112.5767347  44.5884353 201.0409189 112.0557347  43.7244353 200.6289189
 112.5937347  44.4634353 202.1239189 111.8217347  45.8034353 200.7119189
 112.3597347  46.6094353 200.3939189 110.5147347  45.9514353 200.7889189
 109.7337347  45.0154353 201.2189189 110.1247347  44.1204353 201.5149189
 108.7267347  45.1714353 201.2629189 109.9577347  47.0584353 200.4279189
 110.5297347  47.8274353 200.0799189 108.9447347  47.1644353 200.4909189
 116.1657347  43.1304353 198.5889189 116.9977347  42.8774353 199.4549189
 115.8207347  42.2264353 197.6699189 115.1197347  42.4154353 196.9529189
 116.3897347  40.8784353 197.5739189 116.3537347  40.4234353 198.5639189
 115.5527347  40.0704353 196.5719189 114.5127347  40.0834353 196.8989189
 115.5887347  40.5724353 195.6049189 115.9857347  38.6104353 196.3799189
 117.0357347  38.6194353 196.0889189 115.8417347  37.8014353 197.6579189
 116.1587347  36.7744353 197.4759189 116.4627347  38.2404353 198.4389189
 114.7997347  37.8074353 197.9769189 115.1247347  37.9634353 195.3119189
 115.4317347  36.9264353 195.1759189 114.0797347  37.9944353 195.6189189
 115.2427347  38.5034353 194.3729189 117.8707347  40.8764353 197.1659189
 118.6537347  40.0954353 197.6909189 118.2557347  41.7544353 196.2399189
 117.6017347  42.4014353 195.7999189 119.6177347  41.9064353 195.7449189
 119.9997347  40.9224353 195.4729189 119.5897347  42.8124353 194.5309189
 120.6017347  42.9374353 194.1469189 118.9617347  42.3674353 193.7589189
 119.1857347  43.7854353 194.8119189 120.5697347  42.4504353 196.8079189
 121.6877347  41.9594353 196.9399189 120.1287347  43.4314353 197.5989189
 119.2047347  43.8494353 197.4859189 120.8907347  44.0224353 198.7029189
 121.8697347  44.3184353 198.3259189 120.1587347  45.2784353 199.2109189
 119.1007347  45.0544353 199.3439189 120.5507347  45.5584353 200.1889189
 120.3157347  46.4584353 198.2379189 121.3357347  46.8364353 198.3109189
 120.1837347  46.0904353 197.2209189 119.3487347  47.6194353 198.4649189
 119.3727347  48.2724353 197.5929189 118.3357347  47.2244353 198.5399189
 119.6467347  48.4474353 199.7079189 119.6707347  47.7934353 200.5799189
 120.6377347  48.8924353 199.6159189 118.6527347  49.5104353 199.9229189
 119.1177347  50.3414353 200.3399189 118.2237347  49.7744353 199.0129189
 117.9117347  49.1684353 200.5679189 121.1917347  43.0214353 199.8209189
 122.2537347  43.1144353 200.4299189 120.3207347  42.0384353 200.0739189
 119.3937347  41.9944353 199.6499189 120.6037347  40.9214353 200.9859189
 121.1577347  41.3524353 201.8199189 119.2857347  40.2884353 201.4759189
 118.6607347  40.0834353 200.6069189 119.5167347  39.3284353 201.9369189
 118.4677347  41.1174353 202.4739189 118.2507347  42.0754353 202.0009189
 117.2097347  40.3424353 202.8209189 116.6137347  40.9154353 203.5309189
 116.6287347  40.1684353 201.9159189 117.4827347  39.3854353 203.2659189
 119.2167347  41.3964353 203.7689189 118.5857347  41.9864353 204.4339189
 119.4717347  40.4534353 204.2519189 120.1297347  41.9494353 203.5489189
 121.5057347  39.8294353 200.3809189 122.0237347  39.0064353 201.1249189
 121.6797347  39.7704353 199.0609189 121.5017347  40.5594353 198.4389189
 122.1467347  38.5604353 198.3619189 122.3777347  37.8344353 199.1409189
 121.0297347  38.0494353 197.4519189 120.0947347  38.0084353 198.0099189
 120.8797347  38.7494353 196.6299189 121.3277347  36.7714353 196.9359189
 121.7777347  36.8644353 196.0699189 123.4747347  38.6924353 197.6039189
 124.3867347  37.9124353 197.8639189 123.6067347  39.6404353 196.6679189
 122.9427347  40.4074353 196.5619189 124.7127347  39.6874353 195.6919189
 125.5617347  39.2614353 196.2269189 124.3447347  38.8854353 194.4489189
 123.4027347  39.2614353 194.0489189 125.1037347  39.0484353 193.6839189
 124.2137347  37.4074353 194.7039189 125.2377347  36.7074353 194.6819189
 123.0897347  36.9414353 194.9509189 125.1457347  41.0834353 195.2459189
 126.1787347  41.2184353 194.5989189 124.3917347  42.1254353 195.5699189
 123.6177347  42.0724353 196.2329189 124.5947347  43.4524353 195.0099189
 124.1017347  44.1904353 195.6429189 125.6587347  43.6874353 195.0159189
 124.0617347  43.5704353 193.5919189 123.4047347  42.6754353 193.0799189
 124.3177347  44.7144353 192.9619189 124.9557347  45.4164353 193.3369189
 123.7247347  45.1024353 191.6729189 123.2487347  44.2174353 191.2499189
 122.6127347  46.1604353 191.8439189 122.1517347  46.1904353 190.8569189
 121.5957347  45.7734353 192.9239189 120.8357347  46.5504353 193.0039189
 121.1217347  44.8294353 192.6559189 122.1057347  45.6644353 193.8809189
 123.1207347  47.5544353 192.2099189 122.2757347  48.2354353 192.3109189
 123.6637347  47.5074353 193.1539189 123.7867347  47.9164353 191.4269189
 124.8017347  45.5614353 190.6929189 125.8177347  46.1184353 191.1039189
 124.5827347  45.3634353 189.3959189 123.7987347  44.8154353 189.0429189
 125.4347347  45.9054353 188.3419189 126.3937347  46.2024353 188.7669189
 125.6637347  44.8284353 187.2839189 126.2997347  45.2254353 186.4929189
 126.1487347  43.9664353 187.7409189 124.7057347  44.5234353 186.8619189
 124.7967347  47.1504353 187.7199189 123.6167347  47.1364353 187.3779189
 125.5717347  48.2134353 187.5229189 126.4907347  48.3224353 187.9509189
 125.1797347  49.3394353 186.6669189 124.2017347  49.1254353 186.2359189
 124.9327347  50.6334353 187.4599189 124.1037347  50.3724353 188.1179189
 126.1117347  51.0784353 188.3129189 125.8537347  51.9974353 188.8389189
 126.3507347  50.3004353 189.0379189 126.9767347  51.2564353 187.6739189
 124.5587347  51.8064353 186.5509189 124.3937347  52.6974353 187.1559189
 125.3677347  51.9914353 185.8449189 123.6477347  51.5664353 186.0029189
 126.1317347  49.4694353 185.4819189 127.3507347  49.4774353 185.6349189
 125.5547347  49.5314353 184.2839189 124.5417347  49.4854353 184.1709189
 126.2507347  49.6684353 183.0129189 127.2987347  49.3894353 183.1279189
 125.6207347  48.7394353 181.9569189 124.5367347  48.7854353 182.0629189
 125.8617347  49.1314353 180.9689189 126.0487347  47.2624353 182.0089189
 127.1347347  47.2524353 181.9159189 125.6887347  46.5614353 183.3129189
 126.0227347  45.5244353 183.2729189 126.1767347  47.0684353 184.1449189
 124.6087347  46.5894353 183.4549189 125.3407347  46.5134353 180.8819189
 125.6327347  45.4634353 180.9029189 124.2617347  46.5924353 181.0139189
 125.6217347  46.9484353 179.9229189 126.1357347  51.1194353 182.5659189
 125.0397347  51.6164353 182.3049189 127.2767347  51.7844353 182.4199189
 128.1867347  51.3594353 182.5979189 127.3687347  53.1784353 181.9949189
 126.4177347  53.6974353 182.1179189 128.4027347  53.8944353 182.8709189
 129.2967347  53.2774353 182.9609189 128.7057347  54.8264353 182.3929189
 127.8377347  54.1904353 184.2659189 127.0927347  54.9824353 184.1949189
 127.3277347  53.3054353 184.6459189 128.9357347  54.6084353 185.2489189
 129.5737347  53.7554353 185.4799189 129.5717347  55.3684353 184.7959189
 128.3017347  55.1534353 186.5349189 127.7427347  56.0604353 186.3049189
 127.5867347  54.4274353 186.9209189 129.3117347  55.4504353 187.5789189
 128.9207347  56.1364353 188.2549189 129.5607347  54.5734353 188.0799189
 130.1637347  55.8494353 187.1349189 127.7227347  53.2194353 180.5169189
 128.7507347  52.6924353 180.1069189 126.8777347  53.8494353 179.7079189
 126.0577347  54.3454353 180.0569189 127.0047347  53.9164353 178.2419189
 127.5777347  53.0574353 177.8939189 125.6087347  53.8684353 177.5869189
 125.0977347  54.7674353 177.9329189 125.6827347  53.8704353 176.0559189
 124.6747347  53.8354353 175.6429189 126.1827347  54.7774353 175.7169189
 126.2437347  52.9994353 175.7179189 124.8327347  52.6144353 178.0029189
 123.8547347  52.6154353 177.5219189 125.3857347  51.7264353 177.6979189
 124.7047347  52.6084353 179.0849189 127.7497347  55.1904353 177.8369189
 127.3317347  56.2774353 178.2249189 128.8377347  55.0834353 177.0709189
 129.1607347  54.1894353 176.7019189 129.6907347  56.2124353 176.6699189
 129.4917347  57.0494353 177.3399189 130.7317347  55.9264353 176.8179189
 129.5217347  56.6994353 175.2219189 128.9517347  56.0124353 174.3739189
 130.0187347  57.9034353 174.9299189 130.4777347  58.4864353 175.6299189
 129.9737347  58.5344353 173.6029189 130.6447347  58.0014353 172.9289189
 128.9677347  58.4384353 173.1939189 130.3647347  60.0154353 173.6369189
 130.5797347  60.5604353 174.7159189 130.4637347  60.6924353 172.4879189
 130.3067347  60.2744353 171.5709189 130.8147347  62.1304353 172.4439189
 131.5247347  62.2594353 173.2609189 131.5277347  62.5594353 171.1369189
 132.1277347  63.4144353 171.4489189 132.4527347  61.4994353 170.5439189
 132.9097347  61.8844353 169.6319189 133.2327347  61.2534353 171.2639189
 131.8777347  60.6034353 170.3119189 130.6147347  62.9174353 170.1279189
 130.2197347  62.1074353 169.7419189 129.6037347  63.0354353 172.6909189
 129.7317347  64.1004353 173.2889189 128.4197347  62.6114353 172.2459189
 128.2827347  61.6594353 171.9079189 127.1927347  63.4094353 172.1779189
 127.3577347  64.3014353 172.7809189 126.9027347  63.7384353 170.7129189
 126.7127347  62.8194353 170.1579189 126.0007347  64.3464353 170.6419189
 127.9887347  64.4264353 170.1409189 128.7707347  63.8364353 170.1099189
 125.9737347  62.6754353 172.7339189 125.8907347  61.4544353 172.6589189
 124.9597347  63.4174353 173.1799189 125.0007347  64.4344353 173.2499189
 123.6767347  62.8444353 173.6169189 123.9217347  62.1514353 174.4219189
 122.7367347  63.9444353 174.1339189 122.6147347  64.6954353 173.3529189
 121.7537347  63.5084353 174.3139189 123.2087347  64.6394353 175.4149189
 123.9947347  64.0534353 176.1909189 122.7907347  65.7964353 175.6459189
 122.9637347  62.0344353 172.5249189 122.3987347  60.9874353 172.8289189
 123.0417347  62.4474353 171.2549189 123.5127347  63.3084353 170.9769189
 122.4557347  61.7034353 170.1239189 121.4177347  61.5334353 170.4109189
 122.4547347  62.5114353 168.8069189 121.9727347  61.8484353 168.0889189
 121.6837347  63.8164353 168.9699189 121.6977347  64.3674353 168.0289189
 120.6527347  63.5974353 169.2469189 122.1487347  64.4194353 169.7499189
 123.8437347  62.8474353 168.2539189 123.7397347  63.4154353 167.3289189
 124.3927347  63.4414353 168.9849189 124.3887347  61.9244353 168.0539189
 123.1107347  60.3384353 169.9059189 122.4267347  59.3884353 169.5539189
 124.4127347  60.2024353 170.1599189 125.0117347  60.9804353 170.4369189
 125.1157347  58.9214353 170.0669189 124.7547347  58.4564353 169.1489189
 126.6217347  59.1304353 170.0439189 126.9087347  59.6624353 170.9509189
 127.1047347  58.1544353 170.0799189 127.1697347  59.8934353 168.8459189
 126.9807347  59.3514353 167.9189189 126.6877347  60.8664353 168.7499189
 128.6707347  60.0494353 169.0909189 129.0437347  60.9574353 169.8699189
 129.4607347  59.2054353 168.6119189 124.8387347  58.0244353 171.2659189
 124.6747347  56.8184353 171.1169189 124.8007347  58.6004353 172.4639189
 124.9347347  59.6004353 172.6119189 124.5607347  57.8464353 173.6909189
 125.2237347  56.9814353 173.7159189 124.9027347  58.6994353 174.9179189
 124.3397347  59.6274353 174.8149189 124.5207347  58.0124353 176.2219189
 124.7827347  58.6554353 177.0619189 123.4477347  57.8214353 176.2319189
 125.0577347  57.0684353 176.3069189 126.4097347  58.9494353 174.9759189
 126.6447347  59.5564353 175.8509189 126.9347347  57.9964353 175.0439189
 126.7267347  59.4744353 174.0749189 123.1417347  57.2954353 173.7209189
 122.9627347  56.1444353 174.0939189 122.1417347  58.0394353 173.2549189
 122.2587347  59.0014353 172.9369189 120.7687347  57.5454353 173.1529189
 120.4947347  57.1344353 174.1239189 119.8337347  58.7074353 172.7989189
 120.2267347  59.2254353 171.9239189 118.8587347  58.3064353 172.5209189
 119.6527347  59.7064353 173.9219189 119.9287347  59.4474353 175.0809189
 119.1567347  60.8804353 173.6229189 119.0037347  61.5714353 174.3569189
 118.9237347  61.1044353 172.6559189 120.6167347  56.3924353 172.1509189
 119.9637347  55.3984353 172.4639189 121.2467347  56.4824353 170.9739189
 121.7847347  57.3004353 170.6889189 121.2267347  55.4104353 169.9739189
 120.1947347  55.1724353 169.7159189 121.9317347  55.8874353 168.6879189
 121.4507347  56.8034353 168.3439189 122.9647347  56.1404353 168.9279189
 121.9277347  54.8634353 167.5349189 120.9697347  54.3444353 167.5319189
 122.0017347  55.4014353 166.5899189 123.0607347  53.8124353 167.5979189
 124.2477347  54.1814353 167.7429189 122.7857347  52.5964353 167.4879189
 121.8337347  54.1224353 170.5389189 121.2407347  53.0544353 170.4159189
 122.9677347  54.2234353 171.2399189 123.4527347  55.1084353 171.3869189
 123.6327347  53.0834353 171.8679189 123.6457347  52.2524353 171.1629189
 125.0637347  53.4984353 172.2079189 125.4757347  54.0944353 171.3939189
 125.0607347  54.1304353 173.0959189 125.9487347  52.2764353 172.4499189
 125.5657347  51.6984353 173.2909189 125.9277347  51.6224353 171.5779189
 127.3797347  52.7244353 172.7329189 127.7317347  53.3704353 171.9289189
 127.4097347  53.3124353 173.6509189 128.2957347  51.5104353 172.8629189
 127.8437347  50.7804353 173.5339189 128.4037347  51.0274353 171.8919189
 129.6267347  51.9014353 173.3759189 130.2077347  51.0504353 173.5189189
 130.0937347  52.5274353 172.6889189 129.5167347  52.4014353 174.2809189
 122.8807347  52.5284353 173.0779189 122.7867347  51.3144353 173.2089189
 122.2927347  53.3664353 173.9339189 122.3637347  54.3794353 173.8419189
 121.4837347  52.9494353 175.0959189 122.0817347  52.2964353 175.7319189
 121.0867347  54.2074353 175.8899189 121.9477347  54.8714353 175.9649189
 120.3147347  54.7484353 175.3429189 120.5757347  53.8854353 177.2959189
 119.8837347  53.0454353 177.2369189 121.4157347  53.5644353 177.9129189
 119.8717347  55.0634353 177.9849189 119.0787347  55.4284353 177.3319189
 119.3937347  54.7014353 178.8949189 120.7927347  56.2374353 178.3449189
 121.6087347  55.8844353 178.9749189 121.2427347  56.6424353 177.4389189
 120.0377347  57.3114353 179.0549189 120.7017347  57.9064353 179.5909189
 119.5317347  57.8974353 178.3609189 119.3537347  56.8804353 179.7089189
 120.2667347  52.1014353 174.6939189 119.9467347  51.1174353 175.3589189
 119.6567347  52.3784353 173.5449189 119.8557347  53.2104353 172.9899189
 118.6327347  51.5074353 172.9619189 117.8817347  51.3584353 173.7369189
 117.9837347  52.1744353 171.7459189 118.7677347  52.4894353 171.0579189
 117.3777347  51.4354353 171.2219189 117.1077347  53.3834353 172.0809189
 116.7837347  53.6084353 173.2669189 116.6867347  54.0804353 171.1349189
 119.1617347  50.1134353 172.5889189 118.5277347  49.1174353 172.9329189
 120.3597347  50.0264353 172.0189189 120.9447347  50.8294353 171.7869189
 120.9427347  48.7234353 171.6729189 120.1927347  48.1744353 171.1029189
 122.1987347  48.9154353 170.8209189 122.9847347  49.3464353 171.4419189
 122.5537347  47.9394353 170.4889189 121.9887347  49.8034353 169.6049189
 120.9287347  49.8354353 169.3549189 122.2917347  50.8234353 169.8409189
 122.7797347  49.3004353 168.4079189 122.3037347  48.4034353 168.0099189
 122.7567347  50.0504353 167.6179189 124.1667347  49.0014353 168.7539189
 124.4047347  48.0364353 168.9809189 125.1377347  49.9074353 168.7919189
 124.8767347  51.1754353 168.5059189 123.9287347  51.4574353 168.2559189
 125.6237347  51.8694353 168.5359189 126.3717347  49.5464353 169.1169189
 126.5767347  48.5724353 169.3379189 127.1157347  50.2434353 169.1459189
 121.2837347  47.8904353 172.9239189 121.0257347  46.6874353 172.9709189
 121.8607347  48.5494353 173.9259189 122.0817347  49.5444353 173.8909189
 122.2377347  47.8974353 175.1929189 122.8927347  47.0634353 174.9409189
 123.0257347  48.8514353 176.1129189 122.3757347  49.7154353 176.2489189
 123.3577347  48.2224353 177.4689189 123.9127347  48.9374353 178.0759189
 122.4337347  47.9524353 177.9809189 123.9627347  47.3284353 177.3169189
 124.3617347  49.2434353 175.4869189 124.8947347  49.9164353 176.1589189
 124.9607347  48.3484353 175.3189189 124.1847347  49.7454353 174.5359189
 121.0147347  47.3404353 175.9149189 121.0347347  46.2034353 176.3659189
 119.9187347  48.0924353 175.9949189 119.8577347  49.0474353 175.6419189
 118.6797347  47.5934353 176.6139189 119.0077347  47.1084353 177.5329189
 117.7197347  48.7194353 176.9949189 116.8227347  48.2214353 177.3629189
 118.2937347  49.6264353 178.0719189 117.5747347  50.4104353 178.3079189
 118.5007347  49.0414353 178.9679189 119.2177347  50.0784353 177.7119189
 117.4277347  49.5314353 175.9009189 118.1897347  50.1194353 175.7179189
 117.9667347  46.5224353 175.7909189 117.4237347  45.5964353 176.3869189
 118.0497347  46.5234353 174.4599189 118.4017347  47.3164353 173.9239189
 117.6417347  45.3814353 173.6269189 116.6027347  45.1754353 173.8849189
 117.7547347  45.7194353 172.1319189 118.7347347  46.1614353 171.9499189
 117.7137347  44.7904353 171.5629189 116.6837347  46.6704353 171.5879189
 115.6317347  46.8484353 172.2379189 116.8877347  47.2184353 170.4829189
 118.4747347  44.1254353 173.9099189 117.9097347  43.0514353 174.0749189
 119.7997347  44.2424353 174.0129189 120.2877347  45.1264353 173.8699189
 120.6937347  43.1354353 174.3369189 120.5027347  42.3164353 173.6439189
 122.1307347  43.6194353 174.1749189 122.8177347  42.8064353 174.4129189
 122.2927347  43.9424353 173.1459189 122.3107347  44.4554353 174.8499189
 120.4307347  42.5244353 175.7189189 120.5107347  41.3094353 175.8849189
 120.0757347  43.3524353 176.6959189 120.0187347  44.3624353 176.5659189
 119.7307347  42.9284353 178.0449189 120.4147347  42.1554353 178.3939189
 119.8647347  44.1594353 178.9519189 120.7687347  44.7004353 178.6719189
 119.0227347  44.8254353 178.7609189 119.9197347  43.8604353 180.4549189
 119.0057347  43.3244353 180.7109189 121.1127347  42.9884353 180.8419189
 121.0997347  42.8104353 181.9169189 121.0527347  42.0364353 180.3149189
 122.0377347  43.4964353 180.5699189 120.0577347  45.1794353 181.2059189
 120.0987347  44.9854353 182.2779189 120.9727347  45.6824353 180.8929189
 119.2007347  45.8154353 180.9849189 118.3637347  42.2284353 178.1179189
 118.2897347  41.1454353 178.6849189 117.3137347  42.7474353 177.4659189
 117.3517347  43.6414353 176.9759189 116.0027347  42.0904353 177.3869189
 115.6557347  41.9454353 178.4099189 115.0227347  42.9764353 176.6079189
 115.5107347  43.3204353 175.6959189 114.1687347  42.3704353 176.3039189
 114.5187347  44.1764353 177.3689189 114.3507347  44.1624353 178.5719189
 114.1827347  45.2354353 176.6909189 113.7827347  46.0424353 177.1699189
 114.3187347  45.2584353 175.6799189 116.0757347  40.7124353 176.7219189
 115.4907347  39.7534353 177.2189189 116.8107347  40.6094353 175.6159189
 117.2987347  41.4044353 175.2029189 117.0017347  39.3734353 174.8789189
 116.0257347  38.9344353 174.6739189 117.7287347  39.7084353 173.5919189
 117.8867347  38.7964353 173.0159189 117.1307347  40.4084353 173.0079189
 118.6917347  40.1614353 173.8259189 117.7727347  38.3214353 175.6739189
 117.4177347  37.1514353 175.6389189 118.7907347  38.7154353 176.4349189
 119.1187347  39.6804353 176.4789189 119.5427347  37.7934353 177.2889189
 119.8697347  36.9824353 176.6379189 120.7787347  38.4524353 177.8979189
 120.3997347  39.1794353 178.6159189 121.6777347  37.4354353 178.5519189
 122.5477347  37.9374353 178.9749189 121.1317347  36.9244353 179.3449189
 122.0047347  36.7074353 177.8089189 121.5687347  39.0534353 176.9139189
 121.2267347  39.9514353 176.7229189 118.6757347  37.2074353 178.3979189
 118.7297347  36.0054353 178.6299189 117.8017347  38.0004353 179.0319189
 117.7017347  38.9984353 178.8489189 116.9047347  37.4814353 180.0579189
 117.4897347  37.0004353 180.8419189 116.1057347  38.6154353 180.6989189
 115.4877347  39.0864353 179.9349189 115.4287347  38.1934353 181.4419189
 116.9627347  39.6814353 181.3639189 117.9387347  39.2644353 181.6109189
 117.1327347  40.5014353 180.6669189 116.3007347  40.2124353 182.6249189
 115.3037347  40.5824353 182.3839189 116.1747347  39.3984353 183.3389189
 117.0807347  41.2834353 183.2409189 116.9977347  42.2214353 182.8489189
 117.8917347  41.1134353 184.2799189 118.0317347  39.9134353 184.8249189
 117.5167347  39.1184353 184.4469189 118.6547347  39.7854353 185.6219189
 118.5617347  42.1444353 184.7749189 118.4547347  43.0694353 184.3579189
 119.1837347  42.0124353 185.5719189 115.9587347  36.4584353 179.4149189
 115.7867347  35.3524353 179.9239189 115.3517347  36.8444353 178.2919189
 115.4807347  37.7674353 177.8769189 114.4447347  35.9894353 177.5449189
 113.5877347  35.7414353 178.1709189 113.9987347  36.7584353 176.3139189
 113.3147347  36.1434353 175.7289189 113.4917347  37.6734353 176.6199189
 114.8687347  37.0104353 175.7079189 115.0657347  34.6364353 177.1759189
 114.4007347  33.6194353 177.2959189 116.3307347  34.5994353 176.7609189
 116.8997347  35.4374353 176.6389189 117.0357347  33.3644353 176.4379189
 116.4087347  32.7714353 175.7729189 118.3417347  33.7224353 175.7439189
 118.8837347  32.8104353 175.4949189 118.1277347  34.2784353 174.8309189
 118.9507347  34.3354353 176.4079189 117.2807347  32.4804353 177.6669189
 117.1547347  31.2634353 177.5949189 117.5867347  33.0854353 178.8109189
 117.7377347  34.0924353 178.8769189 117.7427347  32.3914353 180.0959189
 118.3957347  31.5284353 179.9609189 118.4037347  33.3454353 181.1069189
 117.8757347  34.2934353 181.0089189 118.2697347  32.9004353 182.5519189
 118.7607347  33.6244353 183.2029189 117.2137347  32.8334353 182.8159189
 118.7377347  31.9244353 182.6769189 119.8917347  33.4924353 180.7839189
 120.3547347  34.1684353 181.5019189 120.3747347  32.5164353 180.8409189
 120.0077347  33.8964353 179.7779189 116.4147347  31.8184353 180.6019189
 116.3927347  30.7154353 181.1399189 115.3007347  32.5154353 180.4059189
 115.2997347  33.4344353 179.9619189 113.9607347  32.0624353 180.7939189
 114.0217347  31.6464353 181.7999189 113.0217347  33.2824353 180.7629189
 113.5307347  34.1234353 181.2339189 112.8457347  33.5574353 179.7229189
 111.6677347  33.0854353 181.4509189 111.1337347  32.2714353 180.9609189
 111.8337347  32.7814353 182.4849189 110.7857347  34.3504353 181.4319189
 110.7647347  35.1024353 180.4319189 110.0677347  34.6064353 182.4249189
 113.4137347  30.8964353 179.9459189 112.7877347  29.9924353 180.4919189
 113.6157347  30.8974353 178.6219189 114.2827347  31.5194353 178.1639189
 112.9027347  30.0064353 177.6819189 112.5757347  29.1594353 178.2849189
 111.6937347  30.7464353 177.0839189 112.0457347  31.6264353 176.5449189
 111.2057347  30.0994353 176.3539189 110.6737347  31.1774353 178.1249189
 110.5407347  30.3614353 178.8349189 111.0837347  32.0204353 178.6809189
 109.3017347  31.5764353 177.5869189 108.8067347  30.9594353 176.6239189
 108.6927347  32.5304353 178.1179189 113.7617347  29.3394353 176.5809189
 113.2197347  28.5984353 175.7649189 115.0817347  29.5354353 176.5459189
 115.5607347  30.1504353 177.2039189 115.9937347  28.9064353 175.5799189
 116.9837347  28.8424353 176.0319189 115.6577347  27.8844353 175.4029189
 116.1227347  29.6134353 174.2299189 115.5047347  30.6464353 173.9659189
 116.9147347  29.0324353 173.3309189 117.2987347  28.0994353 173.4799189
 117.3397347  29.6124353 172.0469189 116.7597347  30.5284353 171.9329189
 118.8407347  29.9824353 172.0519189 119.0947347  30.3164353 171.0459189
 119.1177347  31.1434353 173.0129189 120.1807347  31.3834353 172.9969189
 118.5437347  32.0174353 172.7029189 118.8257347  30.8574353 174.0229189
 119.7427347  28.7654353 172.3459189 119.6357347  28.4964353 173.3969189
 119.3867347  27.9164353 171.7619189 121.2237347  28.9814353 172.0429189
 121.7797347  28.0744353 172.2799189 121.3477347  29.2174353 170.9859189
 121.6017347  29.8064353 172.6459189 117.0097347  28.7204353 170.8459189
 116.8997347  27.5044353 170.9599189 116.8957347  29.3484353 169.6789189
 116.9407347  30.3664353 169.6319189 116.6987347  28.7584353 168.3389189
 116.9487347  27.6984353 168.3919189 115.2247347  28.8384353 167.8799189
 115.2667347  28.5334353 166.8339189 114.3147347  27.8894353 168.6559189
 113.2917347  27.9874353 168.2919189 114.6537347  26.8634353 168.5139189
 114.3487347  28.1394353 169.7159189 114.6257347  30.2464353 167.9399189
 113.5897347  30.2154353 167.6019189 114.6617347  30.6134353 168.9659189
 115.1987347  30.9134353 167.2949189 117.6337347  29.4504353 167.3309189
 118.2897347  30.4254353 167.6819189 117.7437347  28.9764353 166.0869189
 117.2577347  28.1434353 165.7569189 118.5877347  29.6224353 165.0669189
 119.5867347  29.6494353 165.5029189 118.5917347  28.8164353 163.7589189
 117.5847347  28.8334353 163.3429189 119.2397347  29.3244353 163.0449189
 119.0447347  27.3554353 163.8679189 118.3197347  26.8074353 164.4689189
 119.1347347  26.7694353 162.4629189 119.4557347  25.7294353 162.5219189
 118.1567347  26.8204353 161.9839189 119.8557347  27.3394353 161.8769189
 120.4007347  27.2414353 164.5559189 120.6907347  26.1924353 164.6159189
 121.1467347  27.7924353 163.9829189 120.3347347  27.6584353 165.5609189
 118.1727347  31.0684353 164.7479189 116.9887347  31.3834353 164.6699189
 119.1377347  31.9514353 164.5189189 120.1297347  31.7254353 164.5949189
 118.8807347  33.3364353 164.1349189 117.9947347  33.6914353 164.6619189
 119.7157347  33.9554353 164.4619189 118.6767347  33.5294353 162.6349189
 118.7117347  32.5814353 161.8609189 118.4587347  34.7704353 162.2079189
 118.2997347  35.5564353 162.8379189 118.4247347  35.1374353 160.7929189
 118.4587347  36.2244353 160.7169189 119.3267347  34.7554353 160.3149189
 117.2097347  34.6334353 160.0109189 117.3077347  34.3584353 158.8209189
 116.0787347  34.4504353 160.6849189 116.0027347  34.6564353 161.6809189
 114.8307347  33.9474353 160.1159189 114.0107347  34.2234353 160.7799189
 114.6547347  34.4514353 159.1659189 114.7797347  32.4364353 159.8819189
 113.7387347  31.9084353 159.5069189 115.8597347  31.7084353 160.1379189
 116.7167347  32.0954353 160.5339189 115.9247347  30.2804353 159.8769189
 115.5577347  30.0954353 158.8669189 117.3817347  29.8274353 159.9609189
 117.8347347  30.1924353 160.8829189 117.4347347  28.7394353 159.9889189
 118.2857347  30.4564353 158.5339189 119.4657347  30.8534353 158.9079189
 114.9847347  29.4564353 160.7669189 114.4567347  28.4644353 160.2969189
 114.6957347  29.8534353 162.0089189 115.0687347  30.7024353 162.4339189
 113.8017347  29.0864353 162.8809189 114.1907347  28.0694353 162.9269189
 113.7987347  29.7084353 164.2759189 113.1347347  29.1394353 164.9269189
 114.8087347  29.6904353 164.6839189 113.4507347  30.7394353 164.2139189
 112.3707347  28.9534353 162.3329189 111.7737347  27.8854353 162.4649189
 111.8317347  29.9944353 161.6899189 112.3207347  30.8824353 161.5779189
 110.4997347  29.9914353 161.0779189 109.8587347  29.3824353 161.7149189
 109.9477347  31.4204353 161.0119189 110.6517347  32.0364353 160.4519189
 109.0167347  31.4044353 160.4449189 109.6817347  32.0944353 162.3629189
 110.6067347  31.9894353 162.9299189 109.3177347  33.5554353 162.1659189
 109.1327347  34.0184353 163.1349189 110.1397347  34.0714353 161.6689189
 108.4197347  33.6274353 161.5519189 108.5587347  31.4414353 163.1459189
 108.4217347  31.9664353 164.0919189 107.6357347  31.4894353 162.5669189
 108.8107347  30.3994353 163.3419189 110.4737347  29.3344353 159.6939189
 109.5207347  28.6224353 159.3879189 111.5327347  29.4594353 158.8929189
 112.2957347  30.1134353 159.0669189 111.6997347  28.6594353 157.6759189
 110.8317347  28.8694353 157.0519189 112.9727347  29.0524353 156.9169189
 113.8097347  29.0144353 157.6139189 113.1597347  28.2984353 156.1519189
 112.9737347  30.4284353 156.2429189 112.7737347  31.1624353 157.0229189
 114.3177347  30.6714353 155.5779189 114.3147347  31.6504353 155.0999189
 115.1067347  30.6364353 156.3289189 114.4967347  29.9014353 154.8279189
 111.9087347  30.5424353 155.1739189 111.9487347  31.5344353 154.7249189
 112.0827347  29.7894353 154.4049189 110.9267347  30.3854353 155.6199189
 111.7327347  27.1544353 157.9759189 111.1307347  26.3724353 157.2479189
 112.3117347  26.7704353 159.1079189 112.7577347  27.4054353 159.7699189
 112.3487347  25.3594353 159.4929189 112.6977347  24.8014353 158.6239189
 113.3197347  25.1484353 160.6569189 113.1107347  25.8884353 161.4289189
 113.1357347  24.1684353 161.0959189 114.7847347  25.2454353 160.2679189
 115.1097347  26.2844353 160.3249189 115.3897347  24.6824353 160.9779189
 115.0207347  24.7144353 158.8639189 114.8087347  23.6454353 158.8399189
 114.3257347  25.1924353 158.1739189 116.3897347  24.9474353 158.4129189
 117.0547347  25.3324353 159.0839189 116.8257347  24.6904353 157.1839189
 115.9997347  24.1894353 156.2759189 115.0277347  24.0004353 156.5199189
 116.3367347  23.9934353 155.3329189 118.0887347  24.9354353 156.8619189
 118.7267347  25.3214353 157.5579189 118.4217347  24.7374353 155.9179189
 110.9567347  24.8124353 159.8579189 110.6967347  23.6184353 159.7159189
 110.0727347  25.6924353 160.3269189 110.2807347  26.6844353 160.4429189
 108.7067347  25.3264353 160.7249189 108.8107347  24.3764353 161.2489189
 108.1117347  26.4064353 161.6389189 108.1697347  27.3734353 161.1399189
 107.0557347  26.1964353 161.8059189 108.9587347  26.5034353 163.2269189
 110.1187347  27.0674353 163.0659189 107.7397347  25.0764353 159.5539189
 106.7227347  24.4274353 159.7539189 108.0177347  25.5404353 158.3309189
 108.8797347  26.0404353 158.1119189 107.1207347  25.3854353 157.1689189
 106.1897347  25.9044353 157.3959189 107.7117347  26.0754353 155.9129189
 108.6757347  25.6064353 155.7169189 106.7927347  25.8794353 154.7049189
 107.2267347  26.3714353 153.8339189 106.6807347  24.8144353 154.5019189
 105.8157347  26.3124353 154.9169189 107.9437347  27.5804353 156.1409189
 106.9757347  28.0654353 156.2649189 108.4877347  27.7094353 157.0769189
 108.7037347  28.2934353 155.0369189 108.8147347  29.3474353 155.2929189
 109.6897347  27.8424353 154.9239189 108.1537347  28.2034353 154.0999189
 106.7017347  23.9134353 156.9329189 105.5057347  23.6714353 156.7569189
 107.5967347  22.9024353 157.0209189 109.0447347  23.0154353 157.0879189
 109.3707347  23.2284353 158.1059189 109.3997347  23.8344353 156.4619189
 109.6037347  21.6874353 156.6089189 110.5817347  21.4754353 157.0409189
 109.7217347  21.6594353 155.5259189 108.5457347  20.7164353 157.0909189
 108.7017347  20.4394353 158.1339189 108.5557347  19.7934353 156.5109189
 107.2387347  21.4834353 156.9029189 106.7647347  21.3484353 155.9309189
 106.1737347  20.9484353 157.8739189 105.6077347  19.8904353 157.6279189
 105.8747347  21.6374353 158.9729189 106.3587347  22.4924353 159.2479189
 104.8177347  21.2344353 159.8979189 104.8327347  20.1474353 159.9829189
 105.0877347  21.8914353 161.2379189 104.3107347  21.6054353 161.9469189
 106.0587347  21.5674353 161.6129189 105.0887347  22.9744353 161.1179189
 103.4197347  21.6034353 159.4019189 102.4687347  20.8634353 159.6359189
 103.2817347  22.7064353 158.6699189 104.0537347  23.3394353 158.4629189
 102.0127347  23.1214353 158.0889189 101.2357347  23.0124353 158.8449189
 102.0857347  24.5994353 157.6879189 102.9287347  24.7404353 157.0119189
 101.1847347  24.8594353 157.1329189 102.2337347  25.5594353 158.8739189
 103.1467347  25.2734353 159.3969189 102.2987347  26.9774353 158.3619189
 102.4037347  27.6634353 159.2029189 103.1547347  27.0854353 157.6959189
 101.3837347  27.2094353 157.8169189 101.0767347  25.4714353 159.8569189
 101.2387347  26.1744353 160.6739189 100.1457347  25.7174353 159.3459189
 101.0147347  24.4594353 160.2559189 101.5797347  22.2194353 156.9329189
 100.3847347  22.0674353 156.7159189 102.5077347  21.5234353 156.2709189
 103.5097347  21.6714353 156.3929189 102.1787347  20.4714353 155.2969189
 101.4617347  20.9044353 154.5989189 103.4427347  20.0394353 154.5379189
 104.1787347  19.6874353 155.2609189 103.1917347  19.1914353 153.8999189
 104.0887347  21.1274353 153.6729189 103.4967347  22.2004353 153.4459189
 105.1917347  20.8814353 153.1609189 101.4757347  19.2474353 155.9279189
 100.8077347  18.4774353 155.2399189 101.6077347  19.0574353 157.2419189
 102.1457347  19.6824353 157.8429189 100.9967347  17.9334353 157.9629189
 100.9257347  17.1174353 157.2429189 101.8867347  17.5114353 159.1339189
 101.6317347  16.4924353 159.4229189 102.9247347  17.4984353 158.8029189
 101.7757347  18.3524353 160.2669189 102.1517347  19.2334353 160.0589189
  99.5527347  18.1784353 158.4209189  98.9067347  17.2614353 158.9249189
  99.0247347  19.3954353 158.2779189  99.5537347  20.1814353 157.8999189
  97.6487347  19.7504353 158.6369189  97.3887347  19.2004353 159.5419189
  97.5557347  21.2644353 158.9029189  98.2257347  21.7734353 158.2099189
  96.5427347  21.5904353 158.6639189  97.8877347  21.7374353 160.3229189
  97.1277347  21.2984353 160.9689189  99.2267347  21.2654353 160.8589189
  99.3707347  21.6504353 161.8679189  99.2467347  20.1754353 160.8799189
 100.0257347  21.6304353 160.2139189  97.8767347  23.2544353 160.3429189
  98.1117347  23.6064353 161.3469189  98.6207347  23.6334353 159.6429189
  96.8897347  23.6154353 160.0529189  96.6417347  19.3384353 157.5509189
  96.9187347  19.4414353 156.3559189  95.4287347  18.9654353 157.9679189
  95.2317347  18.7294353 158.9399189  94.2487347  18.8504353 157.0939189
  94.5677347  19.0684353 156.0749189  93.6567347  17.4254353 157.0959189
  92.7137347  17.5254353 156.5579189  94.5517347  16.4094353 156.4009189
  94.0817347  15.4264353 156.4349189  94.6997347  16.7054353 155.3619189
  95.5167347  16.3674353 156.9069189  93.4457347  16.9424353 158.3999189
  93.1177347  17.6694353 158.9689189  93.1807347  19.8554353 157.5469189
  92.6727347  19.7204353 158.6639189  92.8067347  20.8534353 156.7289189
  93.3767347  21.1744353 155.4379189  93.3467347  20.3104353 154.7749189
  94.4227347  21.4634353 155.5369189  92.5507347  22.3164353 154.8759189
  91.7737347  21.9534353 154.2039189  93.1667347  23.0104353 154.3049189
  91.9567347  22.9814353 156.1019189  90.9937347  23.4414353 155.8779189
  92.6067347  23.7704353 156.4809189  91.8107347  21.8484353 157.1119189
  91.9757347  22.1964353 158.1319189  90.3937347  21.2754353 157.1189189
  90.0847347  20.3414353 156.3839189  89.5057347  21.8484353 157.9249189
  89.7257347  22.6314353 158.5409189  88.1177347  21.4024353 158.0009189
  88.0917347  20.3164353 157.9099189  87.5597347  21.8244353 159.3529189
  86.5217347  21.5024353 159.4349189  88.1457347  21.3644353 160.1479189
  87.6117347  22.9094353 159.4449189  87.2517347  21.9034353 156.8299189
  86.2417347  21.2844353 156.5019189  87.6377347  22.9814353 156.1539189
  88.4837347  23.4964353 156.3979189  86.9387347  23.5634353 155.0099189
  86.6257347  22.7624353 154.3399189  85.6487347  24.2874353 155.4539189
  85.2977347  24.9124353 154.6329189  84.8757347  23.5424353 155.6399189
  85.7997347  25.1474353 156.6879189  85.7587347  24.6634353 157.8059189
  85.9687347  26.4334353 156.5479189  86.0657347  27.0274353 157.3709189
  86.0037347  26.8444353 155.6149189  87.8847347  24.4774353 154.2269189
  89.0317347  24.6934353 154.6069189  87.4087347  25.0084353 153.1149189
  86.4257347  24.9304353 152.8529189  88.1987347  25.7574353 152.1369189
  89.0887347  25.1604353 151.9389189  87.3817347  25.9604353 150.8499189
  86.4367347  26.4404353 151.1039189  87.9197347  26.6444353 150.1939189
  87.0897347  24.6574353 150.0809189  86.6757347  24.9174353 149.1069189
  88.0347347  24.1454353 149.8989189  86.1257347  23.6714353 150.7729189
  85.2697347  24.0924353 151.5829189  86.2277347  22.4534353 150.5149189
  88.6767347  27.1154353 152.6519189  89.8177347  27.4874353 152.4159189
  87.8777347  27.8374353 153.4389189  86.9057347  27.5954353 153.6289189
  88.3337347  29.0654353 154.1129189  88.7107347  29.7334353 153.3389189
  87.1657347  29.7244353 154.8539189  86.9007347  29.1044353 155.7099189
  87.4987347  30.6854353 155.2469189  85.9127347  29.9494353 154.0049189
  85.8747347  30.8744353 153.1659189  84.9597347  29.1554353 154.1799189
  89.4777347  28.7974353 155.0999189  90.4357347  29.5634353 155.1809189
  89.4317347  27.6794353 155.8269189  88.6507347  27.0234353 155.8109189
  90.5187347  27.2984353 156.7219189  90.7947347  28.1924353 157.2799189
  90.0577347  26.2294353 157.7119189  89.5897347  25.4014353 157.1789189
  90.9137347  25.8204353 158.2489189  89.0657347  26.8494353 158.6969189
  89.4447347  27.8204353 159.0159189  88.1217347  27.0294353 158.1819189
  88.8007347  25.9994353 159.9239189  89.6457347  25.2764353 160.4289189
  87.6137347  26.0604353 160.4629189  86.8977347  26.6594353 160.0529189
  87.4027347  25.5084353 161.2949189  91.7707347  26.8534353 155.9749189
  92.8697347  27.1224353 156.4529189  91.6347347  26.2544353 154.7879189
  90.7397347  25.9194353 154.4319189  92.7537347  26.0164353 153.8769189
  93.5077347  25.4234353 154.3939189  92.2777347  25.2154353 152.6539189
  91.7247347  24.3374353 152.9879189  91.5877347  25.8234353 152.0679189
  93.4477347  24.7744353 151.7679189  94.0567347  25.6414353 151.5139189
  94.0857347  24.0884353 152.3249189  92.9687347  24.0944353 150.4829189
  92.4807347  23.1484353 150.7189189  92.2287347  24.7184353 149.9819189
  94.1657347  23.8534353 149.5599189  94.7167347  24.7844353 149.4299189
  94.8467347  23.1424353 150.0279189  93.7497347  23.3384353 148.2349189
  94.5907347  23.1894353 147.6409189  93.2457347  22.4364353 148.3559189
  93.1197347  24.0274353 147.7769189  93.4227347  27.3304353 153.4729189
  94.6347347  27.4294353 153.6019189  92.6527347  28.3474353 153.0689189
  91.6407347  28.2704353 152.9709189  93.1757347  29.6804353 152.7229189
  93.8537347  29.5684353 151.8769189  92.0327347  30.6284353 152.2739189
  91.2637347  30.5804353 153.0449189  92.4937347  32.0884353 152.1609189
  91.6567347  32.7104353 151.8439189  92.8547347  32.4324353 153.1299189
  93.2977347  32.1604353 151.4279189  91.4507347  30.1684353 150.9229189
  92.1637347  30.3984353 150.1319189  91.3307347  29.0854353 150.9379189
  90.1067347  30.8144353 150.5859189  89.7567347  30.4444353 149.6219189
  89.3787347  30.5624353 151.3569189  90.2247347  31.8964353 150.5379189
  93.9907347  30.2714353 153.8759189  95.1037347  30.7304353 153.6499189
  93.4987347  30.1924353 155.1149189  92.5857347  29.7914353 155.3289189
  94.2187347  30.6734353 156.2919189  94.3927347  31.7434353 156.1809189
  93.5827347  30.5424353 157.1679189  95.5627347  29.9824353 156.5539189
  96.5317347  30.6514353 156.9069189  95.6707347  28.6674353 156.3559189
  94.8887347  28.0764353 156.0749189  96.9337347  27.9404353 156.5239189
  97.3567347  28.2284353 157.4859189  96.6897347  26.4134353 156.5509189
  96.1667347  26.1654353 155.6269189  98.0147347  25.6364353 156.6069189
  97.8087347  24.5664353 156.6249189  98.6147347  25.8754353 155.7289189
  98.5627347  25.9154353 157.5069189  95.8127347  25.9994353 157.7519189
  96.4257347  25.9774353 158.6529189  95.0417347  26.7534353 157.9089189
  95.1507347  24.6374353 157.5629189  94.5477347  24.4014353 158.4399189
  94.5127347  24.6624353 156.6799189  95.9187347  23.8744353 157.4349189
  97.9617347  28.3294353 155.4509189  99.1437347  28.4824353 155.7579189
  97.5317347  28.5284353 154.2059189  96.5557347  28.4264353 153.9269189
  98.4227347  28.9144353 153.1099189  99.3237347  28.3094353 153.2089189
  97.7767347  28.6024353 151.7529189  96.9107347  29.2544353 151.6349189
  98.4877347  28.8734353 150.9719189  97.3187347  27.1524353 151.4969189
  96.3157347  27.0324353 151.9079189  97.2417347  27.0024353 150.4199189
  98.2117347  26.0454353 152.0749189  99.4147347  26.0364353 151.7459189
  97.7097347  25.1444353 152.7839189  98.9057347  30.3784353 153.1979189
 100.0187347  30.6604353 152.7689189  98.1397347  31.2924353 153.8169189
  97.1747347  31.1054353 154.0899189  98.5907347  32.6554353 154.1729189
  98.9237347  33.1334353 153.2519189  97.4287347  33.5024353 154.7699189
  96.9417347  32.8704353 155.5129189  97.9227347  34.7754353 155.4959189
  97.0677347  35.3244353 155.8909189  98.5827347  34.4934353 156.3159189
  98.4667347  35.4074353 154.7939189  96.4197347  33.8914353 153.6749189
  96.8767347  34.6384353 153.0269189  96.2167347  33.0154353 153.0579189
  95.0907347  34.4424353 154.1999189  94.4417347  34.6894353 153.3599189
  94.6057347  33.6914353 154.8229189  95.2767347  35.3394353 154.7909189
  99.7677347  32.6124353 155.1499189 100.7447347  33.3414353 154.9889189
  99.6997347  31.7734353 156.1859189  98.9007347  31.1684353 156.3739189
 100.7877347  31.6514353 157.1549189 101.1287347  32.6464353 157.4389189
 100.2957347  30.9994353 158.4679189  99.7377347  30.1114353 158.1699189
 101.4467347  30.5424353 159.3779189 101.0387347  30.0934353 160.2829189
 102.0567347  29.8084353 158.8519189 102.0627347  31.4014353 159.6449189
  99.3707347  31.9534353 159.2489189  98.5407347  32.2334353 158.6009189
  98.9467347  31.4074353 160.0919189 100.0257347  33.2414353 159.7839189
  99.2817347  33.8344353 160.3159189 100.8367347  32.9814353 160.4649189
 100.4237347  33.8204353 158.9509189 101.9957347  30.9634353 156.5269189
 103.1087347  31.4394353 156.7229189 101.8157347  29.9284353 155.6949189
 100.9017347  29.5184353 155.5009189 102.9167347  29.2824353 154.9799189
 103.5437347  28.8584353 155.7639189 102.4217347  28.1644353 154.0649189
 101.3847347  28.3544353 153.7869189 103.0037347  28.1644353 153.1439189
 102.5257347  26.8014353 154.7289189 103.4987347  26.7174353 155.2129189
 101.7717347  26.7314353 155.5129189 102.3487347  25.6314353 153.7659189
 102.3707347  24.6974353 154.3269189 101.3677347  25.6984353 153.2949189
 103.4277347  25.5954353 152.6829189 103.3697347  26.5044353 152.0849189
 104.4117347  25.5844353 153.1529189 103.2947347  24.4314353 151.8099189
 103.9577347  24.5174353 151.0129189 103.5097347  23.5674353 152.3479189
 102.3217347  24.3794353 151.4459189 103.7857347  30.2484353 154.1809189
 105.0057347  30.1264353 154.2359189 103.1877347  31.1994353 153.4569189
 102.1737347  31.2784353 153.3769189 103.9147347  32.2284353 152.7019189
 104.7317347  31.7364353 152.1739189 102.9727347  32.8824353 151.6899189
 102.0667347  33.2194353 152.1939189 103.4477347  33.7654353 151.2629189
 102.6077347  31.9004353 150.5739189 103.5097347  31.3954353 150.2279189
 101.9447347  31.1324353 150.9719189 101.9317347  32.5894353 149.3949189
 102.5837347  33.3764353 149.0159189 101.7977347  31.8704353 148.5869189
 100.6347347  33.1664353 149.7469189 100.6377347  34.1524353 150.0099189
  99.4677347  32.5674353 149.7649189  99.3297347  31.3124353 149.4889189
 100.1457347  30.7504353 149.2459189  98.4047347  30.8834353 149.5139189
  98.4187347  33.2644353 150.0409189  98.5067347  34.2614353 150.2399189
  97.5007347  32.8194353 150.0609189 104.5617347  33.2734353 153.6019189
 105.6937347  33.6724353 153.3609189 103.8777347  33.6824353 154.6629189
 102.9447347  33.3324353 154.8799189 104.3607347  34.6654353 155.6379189
 104.6557347  35.5544353 155.0809189 103.2307347  35.0174353 156.6159189
 102.9067347  34.0674353 157.0419189 103.6457347  35.9104353 157.7639189
 102.7847347  36.1064353 158.4029189 104.4237347  35.4164353 158.3459189
 104.0287347  36.8524353 157.3719189 102.2127347  35.6864353 155.9169189
 101.5927347  35.0304353 155.5349189 105.6177347  34.2124353 156.3869189
 106.4857347  35.0334353 156.6619189 105.7877347  32.9204353 156.6789189
 105.1077347  32.2024353 156.4279189 106.9627347  32.3904353 157.3889189
 107.0197347  32.9334353 158.3319189 106.7807347  30.8864353 157.6409189
 106.5547347  30.4044353 156.6899189 107.7307347  30.4794353 157.9869189
 105.6947347  30.4964353 158.6479189 104.8267347  31.1084353 158.4019189
 105.3917347  29.0234353 158.5309189 104.6187347  28.7524353 159.2499189
 105.0427347  28.8024353 157.5219189 106.2947347  28.4484353 158.7359189
 106.0727347  30.7784353 160.0789189 105.2577347  30.4774353 160.7369189
 106.9717347  30.2174353 160.3349189 106.2637347  31.8444353 160.2019189
 108.3027347  32.6504353 156.6749189 109.3517347  32.5534353 157.3089189
 108.3107347  33.0054353 155.3889189 107.4617347  33.0404353 154.8249189
 109.5147347  33.3814353 154.6399189 110.3227347  32.7774353 155.0529189
 109.2787347  33.1074353 153.1619189 108.4257347  33.6914353 152.8169189
 110.1447347  33.4394353 152.5889189 109.0267347  31.6334353 152.8869189
 109.8607347  31.0434353 153.2669189 108.1357347  31.3084353 153.4239189
 108.8517347  31.3694353 151.4099189 108.0507347  31.9934353 151.0129189
 109.7617347  31.6384353 150.8729189 108.5287347  29.9024353 151.1819189
 109.3567347  29.2894353 151.5389189 107.6527347  29.6284353 151.7699189
 108.2757347  29.6034353 149.7549189 108.0597347  28.5924353 149.6449189
 107.4697347  30.1684353 149.4199189 109.1207347  29.8394353 149.1959189
 109.9467347  34.8234353 154.8029189 111.0767347  35.1484353 154.4769189
 109.0737347  35.6994353 155.2719189 108.2017347  35.4194353 155.7199189
 109.2467347  37.1554353 155.2079189 109.5437347  37.3984353 154.1879189
 107.8997347  37.8504353 155.5159189 107.5297347  37.4084353 156.4409189
 108.0267347  39.3444353 155.8099189 107.0407347  39.7594353 156.0159189
 108.6707347  39.4914353 156.6769189 108.4597347  39.8494353 154.9469189
 106.8897347  37.5804353 154.3939189 106.9527347  36.5274353 154.1189189
 105.8867347  37.7484353 154.7849189 107.0637347  38.4184353 153.1349189
 106.2987347  38.1464353 152.4079189 106.9677347  39.4754353 153.3849189
 108.0497347  38.2344353 152.7089189 110.4097347  37.6994353 156.0429189
 111.1467347  38.5224353 155.5119189 110.6627347  37.2624353 157.2909189
 109.8027347  36.4644353 158.1419189 109.8897347  35.4044353 157.9029189
 108.7557347  36.7364353 158.0069189 110.2597347  36.7424353 159.5619189
 110.0697347  35.8954353 160.2209189 109.7447347  37.6024353 159.9919189
 111.7407347  37.0014353 159.3929189 112.3137347  36.0744353 159.3939189
 112.1347347  37.6204353 160.1989189 111.8247347  37.7124353 158.0469189
 111.8027347  38.7974353 158.1509189 113.1557347  37.4394353 157.3509189
 113.9687347  38.3434353 157.2289189 113.3747347  36.2294353 156.8369189
 112.7037347  35.4634353 156.8869189 114.6167347  35.8934353 156.1469189
 115.4477347  36.2004353 156.7819189 114.6677347  34.3884353 155.9239189
 115.5927347  34.1284353 155.4089189 114.6317347  33.8764353 156.8859189
 113.8157347  34.0814353 155.3169189 114.8067347  36.6654353 154.8319189
 115.9117347  37.1224353 154.5489189 113.7427347  36.8714353 154.0519189
 112.8297347  36.4494353 154.2239189 113.7857347  37.7264353 152.8709189
 114.6247347  37.3594353 152.2799189 112.4847347  37.6274353 152.0749189
 111.6427347  37.8224353 152.7389189 112.4727347  38.4034353 151.3089189
 112.2967347  36.2714353 151.4149189 113.2437347  35.9584353 150.9749189
 112.0427347  35.5384353 152.1799189 111.0237347  36.2494353 150.1389189
 109.5687347  36.6344353 151.1089189 108.6937347  36.6574353 150.4589189
 109.4307347  35.8724353 151.8759189 109.6947347  37.6074353 151.5829189
 114.0457347  39.1954353 153.1949189 114.7777347  39.8434353 152.4569189
 113.5097347  39.7324353 154.2869189 112.9147347  39.2154353 154.9339189
 113.7277347  41.1334353 154.6659189 113.5157347  41.7364353 153.7829189
 112.7727347  41.5684353 155.7809189 113.0737347  41.0134353 156.6699189
 112.8477347  43.0594353 156.0319189 112.1557347  43.3294353 156.8299189
 113.8627347  43.3284353 156.3249189 112.5787347  43.5954353 155.1219189
 111.4417347  41.2984353 155.4279189 111.2937347  40.3294353 155.4259189
 115.1777347  41.3894353 155.0739189 115.7657347  42.3864353 154.6799189
 115.8037347  40.4704353 155.8049189 115.3367347  39.6364353 156.1609189
 117.2167347  40.5464353 156.1799189 117.4077347  41.5094353 156.6539189
 117.5397347  39.4344353 157.2019189 117.1847347  38.4994353 156.7689189
 119.0457347  39.3154353 157.4489189 119.2337347  38.5234353 158.1729189
 119.5507347  39.0784353 156.5119189 119.4267347  40.2604353 157.8369189
 116.8107347  39.6664353 158.5379189 117.3297347  40.4484353 159.0929189
 115.8057347  40.0344353 158.3329189 116.7137347  38.4214353 159.4109189
 116.1877347  38.6644353 160.3339189 116.1687347  37.6434353 158.8759189
 117.7157347  38.0644353 159.6479189 118.1357347  40.4934353 154.9439189
 119.0747347  41.2764353 154.8459189 117.8647347  39.6004353 153.9899189
 117.0977347  38.9334353 154.0729189 118.6017347  39.4594353 152.7399189
 119.6687347  39.4124353 152.9569189 118.1357347  38.1744353 152.0759189
 118.6687347  38.0374353 151.1349189 118.3387347  37.3304353 152.7349189
 117.0647347  38.2334353 151.8809189 118.4467347  40.6724353 151.8089189
 119.4407347  41.1474353 151.2669189 117.2457347  41.2364353 151.6639189
 116.4007347  40.8534353 152.0869189 117.0067347  42.4544353 150.8909189
 117.3577347  42.2844353 149.8729189 115.5097347  42.7534353 150.8639189
 114.9737347  41.8584353 150.5489189 115.1757347  42.9854353 151.8749189
 115.1387347  43.9024353 149.9429189 115.9017347  44.6774353 150.0119189
 115.1357347  43.5484353 148.9119189 113.7997347  44.4984353 150.2639189
 113.0187347  43.7564353 150.0949189 113.7617347  44.7664353 151.3199189
 113.5257347  45.7344353 149.4119189 114.3217347  46.4614353 149.5709189
 113.5547347  45.4554353 148.3589189 112.2287347  46.3654353 149.7089189
 112.0997347  47.1984353 149.0989189 111.4627347  45.6844353 149.5309189
 112.2057347  46.6594353 150.7059189 117.8057347  43.6494353 151.4189189
 118.4357347  44.3424353 150.6269189 117.8457347  43.8674353 152.7329189
 117.3137347  43.3234353 153.4119189 118.6717347  44.9274353 153.3279189
 118.4517347  45.8504353 152.7919189 118.3007347  45.1034353 154.8089189
 118.3247347  44.1274353 155.2939189 119.0617347  45.7174353 155.2899189
 116.9437347  45.7334353 155.0489189 116.3247347  46.3224353 154.1779189
 116.4417347  45.6504353 156.2449189 115.5377347  46.0754353 156.4489189
 116.9517347  45.1604353 156.9789189 120.1847347  44.7094353 153.1369189
 120.9397347  45.6694353 153.0509189 120.6547347  43.4724353 153.0039189
 120.0807347  42.6464353 153.1719189 122.0197347  43.1514353 152.6099189
 122.6937347  43.8554353 153.0979189 122.3257347  41.7454353 153.0779189
 123.3447347  41.4814353 152.7939189 122.2257347  41.6934353 154.1619189
 121.6277347  41.0474353 152.6149189 122.3257347  43.3804353 151.1129189
 123.4627347  43.1974353 150.6909189 121.3517347  43.7834353 150.2969189
 120.3907347  43.9124353 150.6139189 121.5317347  44.0844353 148.8769189
 120.6937347  44.6974353 148.5449189 122.4327347  44.6874353 148.7629189
 121.6407347  42.8714353 147.9519189 122.1267347  43.0034353 146.8309189
 121.2227347  41.6874353 148.3949189 120.9297347  41.5454353 149.3619189
 121.1247347  40.4574353 147.5889189 121.6137347  40.6534353 146.6349189
 121.8797347  39.2894353 148.2449189 121.7797347  38.4624353 147.5419189
 123.3347347  39.6104353 148.4429189 123.8347347  38.7614353 148.9089189
 123.7957347  39.8184353 147.4779189 123.4297347  40.4854353 149.0859189
 121.2767347  38.8364353 149.5689189 121.8627347  38.0104353 149.9719189
 121.2857347  39.6664353 150.2759189 120.2497347  38.5084353 149.4079189
 119.6677347  40.1014353 147.2719189 118.7377347  40.7204353 147.7769189
 119.4177347  39.1264353 146.3989189 120.1477347  38.6174353 145.8999189
 118.0537347  38.6894353 146.0709189 117.3947347  39.5574353 146.0829189
 118.0087347  38.1024353 144.6569189 118.2937347  38.8824353 143.9509189
 118.7617347  37.3174353 144.5859189 116.6577347  37.5194353 144.2149189
 116.6957347  37.3114353 143.1459189 116.5017347  36.5664353 144.7199189
 115.4647347  38.4344353 144.5009189 115.5507347  39.6394353 144.2089189
 114.4507347  37.9544353 145.0549189 117.5097347  37.7234353 147.1279189
 117.8657347  36.5534353 147.1719189 116.6217347  38.2054353 147.9879189
 116.2407347  39.1484353 147.9089189 116.0897347  37.4714353 149.1269189
 116.9127347  37.2414353 149.8029189 115.4057347  38.1244353 149.6689189
 115.3607347  36.1774353 148.7989189 115.5197347  35.2004353 149.5249189
 114.6227347  36.0974353 147.6969189 114.4927347  36.8594353 147.0319189
 113.9207347  34.8534353 147.3579189 113.4427347  34.5004353 148.2719189
 112.8427347  35.1104353 146.3209189 112.2377347  34.2124353 146.1949189
 112.1767347  35.8964353 146.6759189 113.3887347  35.4834353 145.0859189
 113.5487347  36.4504353 145.0779189 114.8667347  33.7374353 146.9179189
 114.5827347  32.5724353 147.1569189 116.0397347  34.0624353 146.3719189
 116.2917347  35.0234353 146.1409189 117.0877347  33.0994353 146.0439189
 116.5867347  32.2284353 145.6219189 118.0587347  33.6924353 145.0189189
 118.3507347  34.6904353 145.3459189 118.9647347  33.0864353 144.9999189
 117.4947347  33.7824353 143.6039189 116.5097347  34.2434353 143.6769189
 118.4387347  34.5914353 142.7329189 118.0357347  34.6554353 141.7219189
 118.5447347  35.5944353 143.1459189 119.4137347  34.1054353 142.7049189
 117.3837347  32.4134353 142.9649189 116.9787347  32.5134353 141.9579189
 118.3707347  31.9544353 142.9149189 116.7217347  31.7864353 143.5619189
 117.8627347  32.6374353 147.2659189 118.2437347  31.4764353 147.3209189
 118.0837347  33.5094353 148.2529189 117.8367347  34.4974353 148.1969189
 118.7077347  33.1234353 149.5209189 119.6577347  32.6374353 149.2979189
 119.0327347  34.3584353 150.3959189 118.0907347  34.9024353 150.4639189
 119.4997347  33.9604353 151.7999189 119.7167347  34.8574353 152.3789189
 118.7147347  33.3894353 152.2959189 120.3997347  33.3504353 151.7249189
 120.0807347  35.2974353 149.7689189 119.6597347  35.7184353 148.8559189
 120.2497347  36.1274353 150.4549189 121.4327347  34.6744353 149.4289189
 122.0837347  35.4334353 148.9949189 121.8897347  34.2804353 150.3359189
 121.2907347  33.8654353 148.7129189 117.8267347  32.1234353 150.2629189
 118.3107347  31.0804353 150.6839189 116.5357347  32.4154353 150.3969189
 116.1147347  33.2514353 149.9919189 115.5807347  31.5844353 151.1309189
 115.9937347  31.3754353 152.1179189 114.2587347  32.3594353 151.3119189
 114.0077347  32.7714353 150.3349189 113.1017347  31.4814353 151.7589189
 112.2037347  32.0894353 151.8669189 112.9267347  30.7044353 151.0149189
 113.3437347  31.0194353 152.7159189 114.4517347  33.4494353 152.3569189
 113.5187347  33.9984353 152.4869189 114.7417347  32.9974353 153.3049189
 115.2327347  34.1344353 152.0279189 115.3827347  30.2074353 150.4999189
 115.3447347  29.2134353 151.2139189 115.3437347  30.0934353 149.1809189
 115.3767347  30.8914353 148.5469189 115.2497347  28.8044353 148.5059189
 114.4037347  28.2384353 148.8959189 115.0537347  29.0904353 147.0229189
 114.1137347  29.6284353 146.8969189 115.8497347  29.7574353 146.6919189
 115.0367347  27.8684353 146.1079189 114.9237347  28.2084353 145.0789189
 116.0047347  27.3724353 146.1749189 113.9387347  26.8354353 146.4029189
 112.8497347  27.1864353 146.9029189 114.1607347  25.6484353 146.0719189
 116.4627347  27.9094353 148.7739189 116.3157347  26.7214353 149.0319189
 117.6727347  28.4604353 148.7889189 117.8407347  29.4434353 148.5739189
 118.8837347  27.7184353 149.1139189 118.8777347  26.7664353 148.5829189
 120.0777347  28.5424353 148.6469189 119.9947347  28.7334353 147.5769189
 120.0707347  29.5114353 149.1449189 121.3967347  27.8224353 148.9399189
 121.6307347  27.9164353 149.9999189 121.2807347  26.7584353 148.7319189
 122.5557347  28.3734353 148.1169189 122.4267347  28.1174353 147.0649189
 122.5797347  29.4614353 148.1799189 123.8627347  27.7824353 148.6499189
 124.0167347  28.1214353 149.6739189 123.7767347  26.6964353 148.6829189
 125.0337347  28.1484353 147.8399189 125.8877347  27.7194353 148.2499189
 124.9047347  27.8024353 146.8679189 125.1377347  29.1834353 147.8279189
 118.9647347  27.2894353 150.5799189 119.4847347  26.2144353 150.8489189
 118.4267347  28.0454353 151.5349189 118.0667347  28.9844353 151.3659189
 118.2947347  27.6044353 152.9339189 119.2847347  27.3164353 153.2879189
 117.8027347  28.7404353 153.8639189 116.8717347  29.1094353 153.4349189
 117.5017347  28.2424353 155.2859189 117.1607347  29.0764353 155.8989189
 116.7247347  27.4784353 155.2469189 118.4057347  27.8184353 155.7219189
 118.8277347  29.8894353 153.9219189 119.6857347  29.5644353 154.5099189
 119.1887347  30.0884353 152.9129189 118.2887347  31.1884353 154.5159189
 119.0767347  31.9414353 154.5179189 117.4497347  31.5424353 153.9169189
 117.9547347  31.0104353 155.5379189 117.3607347  26.4044353 153.0079189
 117.7037347  25.4144353 153.6449189 116.2077347  26.4404353 152.3479189
 115.9117347  27.2294353 151.7729189 115.2457347  25.3354353 152.3869189
 115.1347347  25.0524353 153.4339189 113.8967347  25.7924353 151.8409189
 114.0317347  26.2034353 150.8409189 113.2357347  24.9314353 151.7449189
 113.2377347  26.8394353 152.7329189 113.2537347  26.4774353 153.7609189
 113.8407347  27.7464353 152.7049189 111.5397347  27.2684353 152.3039189
 111.8347347  27.9984353 150.6919189 110.8887347  28.3284353 150.2629189
 112.5027347  28.8534353 150.7959189 112.2927347  27.2584353 150.0359189
 115.7337347  24.0764353 151.6629189 115.4047347  22.9664353 152.0739189
 116.5717347  24.1954353 150.6399189 116.7717347  25.0864353 150.1849189
 117.2967347  23.0634353 150.0559189 116.5537347  22.2824353 149.8959189
 117.9627347  23.5034353 148.7449189 118.5317347  24.4164353 148.9219189
 118.6747347  22.7394353 148.4319189 116.9577347  23.7484353 147.6119189
 116.5177347  22.7984353 147.3079189 116.1437347  24.3734353 147.9799189
 117.6007347  24.4184353 146.3989189 118.8097347  24.5544353 146.2639189
 116.8187347  24.8564353 145.4439189 115.8067347  24.7574353 145.5279189
 117.2217347  25.2964353 144.6169189 118.3877347  22.4824353 150.9719189
 118.7637347  21.3244353 150.8149189 118.9367347  23.2594353 151.9049189
 118.6067347  24.2064353 152.0929189 120.0627347  22.8614353 152.7629189
 120.7207347  22.2834353 152.1149189 120.7747347  24.0954353 153.3149189
 120.0647347  24.7074353 153.8709189 121.5477347  23.7854353 154.0179189
 121.3537347  24.8634353 152.2889189 120.6477347  25.2294353 151.7159189
 119.6797347  21.9484353 153.9339189 118.5177347  21.8674353 154.3289189
 120.6677347  21.2854353 154.5389189 121.6187347  21.2554353 154.1719189
 120.5007347  20.5284353 155.7919189 119.6197347  19.9014353 155.6559189
 121.7187347  19.6404353 156.0499189 121.4967347  18.9564353 156.8699189
 121.9097347  19.0294353 155.1679189 122.8707347  20.3744353 156.3609189
 123.6177347  19.7594353 156.5179189 120.2097347  21.4194353 157.0099189
 120.5537347  22.5984353 157.0349189 119.5727347  20.8584353 158.0369189
 119.4897347  19.8464353 158.1329189 118.9227347  21.5834353 159.1369189
 118.1167347  22.1454353 158.6639189 118.4157347  20.5734353 160.1629189
 117.7217347  19.8874353 159.6769189 119.2547347  19.9774353 160.5229189
 117.7747347  21.1774353 161.2599189 117.4697347  20.4844353 161.8829189
 119.7677347  22.6514353 159.8499189 119.2487347  23.7244353 160.1379189
 121.0527347  22.4044353 160.1379189 121.5247347  21.5394353 159.8759189
 121.9217347  23.3574353 160.8639189 121.2887347  23.7554353 161.6569189
 123.1527347  22.6354353 161.4459189 123.5727347  21.9814353 160.6819189
 123.9157347  23.3764353 161.6869189 122.8527347  21.8034353 162.7019189
 122.0307347  22.2674353 163.2469189 122.5147347  20.8124353 162.3989189
 124.0607347  21.6534353 163.6469189 125.2077347  21.4784353 163.1789189
 123.8597347  21.6934353 164.8799189 122.3927347  24.5714353 160.0389189
 122.9447347  25.5244353 160.5969189 122.2337347  24.5494353 158.7159189
 121.7417347  23.8004353 158.2279189 122.7447347  25.5914353 157.8239189
 123.6817347  25.9584353 158.2429189 123.0597347  25.0334353 156.4269189
 122.1127347  24.6454353 156.0529189 123.5697347  26.0874353 155.4449189
 123.7707347  25.6194353 154.4809189 122.8157347  26.8644353 155.3209189
 124.4877347  26.5304353 155.8309189 124.1167347  23.9504353 156.5179189
 124.3297347  23.5644353 155.5209189 125.0277347  24.3664353 156.9479189
 123.7537347  23.1404353 157.1509189 121.7757347  26.7624353 157.7479189
 120.5607347  26.5854353 157.6799189 122.3147347  27.9694353 157.6989189
 123.2927347  28.1414353 157.9319189 121.6037347  29.1744353 157.3179189
 120.7957347  28.9194353 156.6319189 121.1447347  29.6204353 158.1999189
 122.5257347  30.1844353 156.6609189 123.6627347  29.8594353 156.3349189
 122.0737347  31.4154353 156.4849189 121.1607347  31.7174353 156.8239189
 122.8077347  32.4744353 155.7979189 123.7007347  32.0534353 155.3349189
 121.8997347  33.0574353 154.7239189 121.6027347  32.2554353 154.0479189
 120.9907347  33.4264353 155.1999189 122.5027347  34.1734353 153.9099189
 123.5677347  33.9064353 153.0359189 123.9657347  32.9054353 152.9579189
 124.1137347  34.9414353 152.2649189 124.9457347  34.7434353 151.6049189
 123.5757347  36.2384353 152.3519189 124.1007347  37.2274353 151.5929189
 123.6197347  38.0634353 151.7659189 122.5057347  36.5044353 153.2259189
 122.0947347  37.5014353 153.2929189 121.9737347  35.4684353 154.0109189
 121.1587347  35.6684353 154.6909189 123.3317347  33.5464353 156.7609189
 122.5727347  34.1124353 157.5389189 124.6277347  33.8414353 156.7179189
 125.2997347  33.2944353 156.1789189 125.2357347  34.9674353 157.4269189
 124.6667347  35.2134353 158.3239189 126.6457347  34.5684353 157.8809189
 126.5777347  33.6344353 158.4389189 127.2497347  34.3684353 156.9959189
 127.3777347  35.5984353 158.7459189 127.0387347  36.8004353 158.7299189
 128.3137347  35.1934353 159.4629189 125.2007347  36.2284353 156.5529189
 126.0127347  36.3954353 155.6489189 124.2567347  37.1164353 156.8269189
 123.6167347  37.0244353 157.6159189 124.0347347  38.3094353 156.0359189
 124.0757347  38.0484353 154.9789189 122.6487347  38.8524353 156.3539189
 122.4667347  39.7514353 155.7659189 121.8987347  38.1004353 156.1089189
 122.5877347  39.0944353 157.4149189 125.1437347  39.3524353 156.2069189
 125.2577347  40.2534353 155.3829189 125.9897347  39.2344353 157.2299189
 125.9037347  38.5104353 157.9429189 127.1247347  40.1264353 157.4369189
 126.8817347  41.1144353 157.0459189 127.3907347  40.2584353 158.9389189
 126.4457347  40.4044353 159.4629189 127.8227347  39.3304353 159.3129189
 128.3297347  41.4184353 159.2539189 128.6347347  41.3514353 160.2979189
 129.2317347  41.3154353 158.6509189 127.6147347  43.0494353 158.9589189
 128.9587347  44.0554353 159.5879189 128.7007347  45.1094353 159.4899189
 129.1287347  43.8194353 160.6379189 129.8647347  43.8494353 159.0179189
 128.3577347  39.6794353 156.6479189 128.9587347  40.4874353 155.9469189
 128.7157347  38.3964353 156.7149189 128.2127347  37.7184353 157.2879189
 129.8467347  37.8084353 155.9949189 130.6467347  38.5484353 155.9679189
 130.2957347  36.5574353 156.7419189 131.1387347  36.1044353 156.2199189
 130.5977347  36.8264353 157.7539189 129.4717347  35.8454353 156.7869189
 129.5457347  37.4944353 154.5239189 130.4557347  37.4794353 153.6979189
 128.2787347  37.2774353 154.1819189 127.5337347  37.2424353 154.8779189
 127.7847347  37.0674353 152.8289189 126.7607347  37.4364353 152.7729189
 128.3797347  37.6724353 152.1449189 127.8057347  35.6224353 152.3399189
 127.9137347  35.4084353 151.1409189 127.7407347  34.6224353 153.2169189
 127.6077347  34.7794353 154.2159189 127.8487347  33.1994353 152.8699189
 127.4317347  33.0814353 151.8699189 129.3247347  32.7624353 152.8159189
 129.3527347  31.6844353 152.6569189 129.7827347  33.2254353 151.9419189
 130.1977347  33.0854353 154.0379189 129.6797347  33.2294353 155.1619189
 131.4337347  33.1684353 153.8619189 126.9867347  32.2864353 153.7609189
 126.4497347  32.7074353 154.7789189 126.8067347  31.0334353 153.3449189
 127.2027347  30.6844353 152.4719189 126.0387347  30.0254353 154.0679189
 125.2667347  30.5334353 154.6459189 125.3137347  29.0724353 153.1029189
 126.0567347  28.5464353 152.5039189 124.7827347  28.3194353 153.6849189
 124.3317347  29.7534353 152.1749189 124.7767347  30.3384353 150.9819189
 125.8197347  30.2684353 150.7099189 123.8847347  31.0124353 150.1389189
 124.2427347  31.4714353 149.2289189 122.5337347  31.0894353 150.4759189
 121.8417347  31.6064353 149.8269189 122.0777347  30.4944353 151.6579189
 121.0297347  30.5434353 151.9139189 122.9737347  29.8354353 152.5119189
 122.6177347  29.3914353 153.4299189 126.9337347  29.2724353 155.0519189
 128.0467347  28.8664353 154.7149189 126.4587347  29.0794353 156.2789189
 125.4727347  29.2054353 156.5089189 127.2707347  28.6694353 157.4349189
 128.1077347  28.1034353 157.0259189 127.8137347  29.8894353 158.2129189
 128.4297347  29.4414353 158.9919189 128.6807347  30.8154353 157.3659189
 129.0267347  31.6494353 157.9769189 129.5397347  30.2624353 156.9859189
 128.0957347  31.1974353 156.5289189 126.7087347  30.7304353 158.8559189
 127.1537347  31.5714353 159.3869189 126.0387347  31.1044353 158.0819189
 126.1447347  30.1154353 159.5579189 126.4977347  27.7714353 158.3919189
 125.2727347  27.7674353 158.4109189 127.2127347  27.0494353 159.2519189
 128.2137347  26.8834353 159.1499189 126.6237347  26.4214353 160.4339189
 125.6917347  25.9114353 160.1899189 127.6017347  25.3594353 160.9659189
 127.9677347  24.7564353 160.1349189 128.4677347  25.8544353 161.4059189
 126.9617347  24.4524353 162.0009189 126.1527347  24.8664353 162.8079189
 127.2417347  23.1754353 161.9759189 126.7827347  22.5394353 162.6289189
 127.9187347  22.8144353 161.3039189 126.2617347  27.5034353 161.4729189
 127.1377347  28.0714353 162.1229189 124.9727347  27.8274353 161.5999189
 124.2167347  27.2734353 161.1969189 124.5077347  29.0134353 162.3329189
 124.9957347  29.8644353 161.8579189 122.9827347  29.1084353 162.2549189
 122.5677347  28.1504353 162.5689189 122.6527347  29.8524353 162.9799189
 122.3777347  29.4664353 160.8999189 123.0217347  29.0604353 160.1199189
 121.4147347  28.9644353 160.8119189 122.1327347  31.2244353 160.5749189
 123.6887347  31.6024353 159.7749189 123.7107347  32.6574353 159.5029189
 124.5107347  31.3864353 160.4569189 123.7937347  30.9944353 158.8769189
 124.8917347  29.0054353 163.8149189 125.3077347  30.0224353 164.3629189
 124.7477347  27.8594353 164.4799189 124.4747347  26.9854353 164.0309189
 124.9667347  27.7354353 165.9249189 124.5847347  28.6314353 166.4149189
 124.1657347  26.5344353 166.4649189 123.2487347  26.5344353 165.8759189
 124.8737347  25.1974353 166.2669189 124.2557347  24.3954353 166.6689189
 125.0407347  25.0284353 165.2029189 125.8317347  25.2124353 166.7869189
 123.8287347  26.6824353 167.9439189 123.2647347  25.8114353 168.2769189
 124.7497347  26.7604353 168.5209189 123.2307347  27.5814353 168.0929189
 126.4537347  27.7244353 166.3099189 126.7947347  28.0784353 167.4329189
 127.3637347  27.3974353 165.3869189 127.1117347  27.0334353 164.4679189
 128.8117347  27.5224353 165.5849189 129.0167347  27.2334353 166.6159189
 129.5617347  26.6004353 164.6239189 129.2457347  26.8124353 163.6029189
 130.6287347  26.8154353 164.6789189 129.3297347  25.1164353 164.9259189
 129.5597347  24.9244353 165.9739189 128.2747347  24.8824353 164.7829189
 130.1767347  24.1854353 164.0439189 130.8067347  24.6514353 163.0689189
 130.2447347  22.9684353 164.3369189 129.2987347  28.9574353 165.3859189
 130.1007347  29.4594353 166.1719189 128.7747347  29.6534353 164.3739189
 128.1717347  29.2264353 163.6709189 128.9927347  31.0874353 164.1469189
 130.0607347  31.2754353 164.2529189 128.5307347  31.4474353 162.7289189
 127.4997347  31.1184353 162.5969189 128.5357347  32.5314353 162.6189189
 129.3957347  30.8304353 161.6269189 129.5387347  29.7714353 161.8429189
 128.8577347  30.8924353 160.6809189 130.7647347  31.4894353 161.4599189
 130.6467347  32.5594353 161.2899189 131.3487347  31.3744353 162.3729189
 131.5007347  30.8474353 160.2799189 131.6977347  29.7994353 160.5069189
 130.8557347  30.8674353 159.4019189 132.7687347  31.5204353 159.9639189
 133.2227347  31.0444353 159.1589189 132.5827347  32.5134353 159.7189189
 133.3987347  31.4794353 160.7899189 128.3187347  31.9844353 165.1909189
 128.5837347  33.1854353 165.2189189 127.4597347  31.4224353 166.0359189
 127.2017347  30.4374353 165.9729189 126.7907347  32.1104353 167.1309189
 126.4567347  31.3684353 167.8569189 127.5157347  32.7474353 167.6369189
 125.5947347  32.9634353 166.7199189 125.2887347  33.9264353 167.4119189
 124.9277347  32.6574353 165.6059189 125.1817347  31.8684353 165.0119189
 123.7697347  33.4054353 165.1099189 123.7947347  34.4244353 165.4949189
 123.8077347  33.5724353 163.5739189 123.7797347  32.5764353 163.1329189
 122.5927347  34.3914353 163.1099189 122.6237347  34.5064353 162.0269189
 121.6757347  33.8744353 163.3939189 122.6157347  35.3744353 163.5799189
 125.1067347  34.2694353 163.1029189 125.0077347  35.3444353 163.2519189
 125.9357347  33.9364353 163.7269189 125.4447347  33.9974353 161.6379189
 126.3667347  34.5164353 161.3749189 125.5757347  32.9254353 161.4879189
 124.6337347  34.3564353 161.0049189 122.4907347  32.7424353 165.6299189
 121.9877347  31.7794353 165.0549189 121.9887347  33.2424353 166.7529189
 122.3297347  34.1174353 167.1499189 120.9157347  32.6424353 167.5599189
 120.3177347  31.9934353 166.9209189 121.5087347  31.7594353 168.6839189
 120.7027347  31.4804353 169.3619189 122.0997347  30.4764353 168.0829189
 122.5157347  29.8594353 168.8799189 121.3157347  29.9224353 167.5659189
 122.8877347  30.7354353 167.3759189 122.5407347  32.5274353 169.5409189
 123.4177347  32.7364353 168.9279189 122.1137347  33.4894353 169.8239189
 122.9897347  31.8004353 170.8059189 123.7127347  32.4154353 171.3419189
 122.1267347  31.6154353 171.4449189 123.4507347  30.8504353 170.5349189
 119.9767347  33.7204353 168.1049189 120.3957347  34.8484353 168.3279189
 118.7087347  33.3754353 168.3189189 118.3587347  32.4414353 168.1079189
 117.6717347  34.2594353 168.8689189 118.1607347  35.1614353 169.2369189
 116.6647347  34.6624353 167.7719189 116.3887347  33.7674353 167.2149189
 115.7597347  35.0284353 168.2559189 117.1407347  35.7284353 166.7679189
 117.8287347  36.7064353 167.1329189 116.7377347  35.6624353 165.5869189
 116.9477347  33.5984353 170.0609189 116.8527347  32.3734353 170.1159189
 116.4267347  34.3644353 171.0349189 116.6197347  35.7864353 171.2359189
 115.9457347  36.3684353 170.6069189 117.6357347  36.0864353 170.9789189
 116.3357347  36.0184353 172.7029189 115.9547347  37.0234353 172.8809189
 117.2367347  35.9074353 173.3059189 115.3007347  34.9614353 173.0499189
 114.2877347  35.3464353 172.9319189 115.3997347  34.6364353 174.0859189
 115.5737347  33.8114353 172.0799189 116.0687347  32.9734353 172.5699189
 114.2607347  33.2404353 171.5239189 113.5477347  33.9014353 170.7739189
 113.8607347  32.0574353 171.9889189 114.3707347  31.5454353 172.7089189
 112.6507347  31.3594353 171.5229189 112.7827347  31.2144353 170.4509189
 112.4827347  29.9964353 172.2099189 112.1687347  30.2464353 173.2229189
 111.4417347  29.1054353 171.5429189 111.3747347  28.1594353 172.0799189
 110.4717347  29.6024353 171.5619189 111.7327347  28.9164353 170.5099189
 113.6727347  29.2644353 172.1939189 114.1917347  29.5014353 171.3969189
 111.3887347  32.1824353 171.7719189 110.5397347  32.3054353 170.8959189
 111.2627347  32.8284353 172.9369189 111.9517347  32.7784353 173.6869189
 110.1057347  33.6774353 173.2429189 109.2547347  33.1274353 172.8409189
 109.9327347  33.8584353 174.7469189 108.9027347  34.1544353 174.9479189
 110.0897347  32.8974353 175.2359189 110.8707347  34.8874353 175.3749189
 111.9047347  34.5814353 175.2149189 110.7417347  35.8474353 174.8759189
 110.6157347  35.0534353 176.8689189 110.6657347  34.0774353 177.3509189
 111.4087347  35.6634353 177.3009189 109.2627347  35.6964353 177.1789189
 109.3507347  36.7814353 177.1319189 108.5327347  35.4024353 176.4249189
 108.7917347  35.2924353 178.5119189 107.9437347  35.8404353 178.7609189
 108.5597347  34.2784353 178.5059189 109.5387347  35.4714353 179.2129189
 110.0757347  35.0194353 172.5309189 109.0167347  35.6244353 172.4579189
 111.1977347  35.5054353 172.0119189 112.1187347  35.0984353 172.1749189
 111.2107347  36.6884353 171.1459189 110.6107347  37.4824353 171.5909189
 112.6247347  37.2854353 171.0259189 113.2807347  36.4454353 170.7969189
 112.7517347  38.3214353 169.9169189 113.7737347  38.7004353 169.8889189
 112.5087347  37.8614353 168.9589189 112.0637347  39.1454353 170.1079189
 113.0077347  37.9814353 172.3309189 114.0097347  38.4014353 172.2389189
 112.2967347  38.7804353 172.5389189 112.9907347  37.2594353 173.1469189
 110.5777347  36.3314353 169.8069189 109.6367347  36.9944353 169.3849189
 110.9927347  35.2174353 169.2009189 111.7627347  34.6554353 169.5639189
 110.4137347  34.6634353 167.9639189 110.4777347  35.4354353 167.1979189
 111.2237347  33.4344353 167.4979189 111.1757347  32.7244353 168.3239189
 110.6477347  32.7694353 166.2539189 111.2647347  31.9134353 165.9809189
 109.6307347  32.4334353 166.4589189 110.6347347  33.4844353 165.4319189
 112.6607347  33.8274353 167.1869189 113.2157347  32.9484353 166.8599189
 112.6697347  34.5774353 166.3959189 113.1267347  34.2394353 168.0819189
 108.9287347  34.3264353 168.1139189 108.1187347  34.7144353 167.2809189
 108.5457347  33.6394353 169.1889189 109.1927347  33.3474353 169.9209189
 107.1537347  33.2294353 169.4359189 106.8017347  32.7084353 168.5449189
 107.1267347  32.3134353 170.6589189 107.8687347  31.5234353 170.5399189
 107.4047347  32.8814353 171.5469189 105.7507347  31.6954353 170.8589189
 105.0057347  32.4894353 170.9079189 105.5047347  31.0804353 169.9929189
 105.6587347  30.8454353 172.1179189 104.7117347  30.3064353 172.1189189
 106.4517347  30.0974353 172.1049189 105.7637347  31.6404353 173.3459189
 105.0277347  32.3274353 173.5099189 106.7057347  31.5594353 174.2559189
 107.7317347  30.7844353 174.1239189 107.8307347  30.2074353 173.2889189
 108.4427347  30.7504353 174.8549189 106.6377347  32.2444353 175.3459189
 105.8427347  32.8614353 175.5119189 107.3787347  32.1694353 176.0429189
 106.1987347  34.4044353 169.6409189 105.1037347  34.4084353 169.0939189
 106.6037347  35.3954353 170.4309189 107.5227347  35.4054353 170.8739189
 105.7917347  36.5764353 170.7559189 104.8357347  36.2044353 171.1239189
 106.4557347  37.4234353 171.8509189 107.4187347  37.6994353 171.4209189
 105.7217347  38.6944353 172.2269189 106.2747347  39.2164353 173.0079189
 105.6357347  39.3374353 171.3509189 104.7257347  38.4444353 172.5929189
 106.5497347  36.6794353 173.0339189 107.3987347  36.1904353 173.0469189
 105.5297347  37.4394353 169.5329189 104.4157347  37.9174353 169.3689189
 106.5217347  37.6204353 168.6599189 107.4467347  37.2064353 168.7739189
 106.3877347  38.4244353 167.4569189 105.9857347  39.4074353 167.7049189
 107.7827347  38.5564353 166.8579189 107.7327347  39.1544353 165.9479189
 108.4427347  39.0424353 167.5769189 108.1717347  37.5664353 166.6199189
 105.3677347  37.8464353 166.4619189 104.6077347  38.6004353 165.8679189
 105.3097347  36.5204353 166.3359189 105.9397347  35.8944353 166.8369189
 104.3627347  35.8154353 165.4879189 104.2727347  36.3334353 164.5329189
 104.9027347  34.3944353 165.2379189 105.8757347  34.4674353 164.7519189
 105.0617347  33.9034353 166.1979189 103.9807347  33.5134353 164.3759189
 102.9897347  33.5574353 164.8279189 103.8557347  34.0094353 162.9379189
 103.1927347  33.3474353 162.3809189 103.4447347  35.0194353 162.9359189
 104.8397347  34.0164353 162.4689189 104.5137347  32.0984353 164.3539189
 103.8617347  31.4734353 163.7439189 105.5187347  32.0944353 163.9319189
 104.5457347  31.7054353 165.3699189 102.9387347  35.8244353 166.0629189
 101.9967347  36.1114353 165.3379189 102.7817347  35.5384353 167.3509189
 103.5527347  35.3134353 167.9799189 101.4737347  35.5214353 167.9829189
 100.7837347  34.9264353 167.3849189 101.6347347  34.8854353 169.3669189
 102.1217347  33.9164353 169.2589189 102.2937347  35.5084353 169.9709189
 100.3077347  34.6984353 170.1059189  99.8427347  35.6834353 170.1539189
  99.3547347  33.7464353 169.3879189  98.4317347  33.6544353 169.9609189
  99.1287347  34.1374353 168.3959189  99.8217347  32.7664353 169.2939189
 100.5677347  34.1284353 171.4869189  99.6207347  33.9964353 172.0099189
 101.0687347  33.1644353 171.3939189 101.2007347  34.8134353 172.0499189
 100.8217347  36.9134353 168.0369189  99.6297347  37.0414353 167.7559189
 101.5837347  37.9674353 168.3429189 102.5807347  37.9024353 168.5489189
 101.0507347  39.3214353 168.4099189 100.0557347  39.2734353 168.8529189
 101.9057347  40.1904353 169.3469189 102.9457347  40.1364353 169.0259189
 101.5947347  41.2304353 169.2449189 101.8207347  39.7874353 170.8389189
 101.1677347  38.7924353 171.2129189 102.3587347  40.5254353 171.6839189
 100.8017347  39.9374353 167.0259189  99.8597347  40.7094353 166.8909189
 101.5547347  39.5734353 165.9809189 102.3697347  38.9674353 166.0759189
 101.3077347  39.9914353 164.6019189 101.1417347  41.0684353 164.5969189
 102.5257347  39.6504353 163.7539189 102.3497347  39.9594353 162.7239189
 103.3987347  40.1724353 164.1449189 102.7017347  38.5754353 163.7859189
 100.0397347  39.3594353 164.0159189  99.1707347  40.0544353 163.4919189
  99.9177347  38.0374353 164.1219189 100.5887347  37.4554353 164.6239189
  98.8167347  37.2834353 163.5339189  98.6957347  37.6054353 162.4999189
  99.1697347  35.8034353 163.5929189  98.3597347  35.2184353 163.1579189
 100.0877347  35.6254353 163.0319189  99.3157347  35.5054353 164.6309189
  97.4637347  37.5644353 164.1879189  96.4517347  37.5694353 163.4879189
  97.4147347  37.8444353 165.4929189  98.2377347  37.8504353 166.0949189
  96.1767347  38.1704353 166.1889189  95.4867347  37.3324353 166.0959189
  96.3887347  38.2924353 167.2509189  95.4947347  39.4374353 165.6679189
  94.2857347  39.4274353 165.4389189  96.2477347  40.5164353 165.4209189
  97.2607347  40.5184353 165.5439189  95.7207347  41.8074353 164.9509189
  94.7557347  41.9474353 165.4379189  96.6547347  42.9654353 165.3579189
  97.5947347  42.7554353 164.8479189  96.1347347  44.3384353 164.9239189
  96.8367347  45.1104353 165.2399189  96.0327347  44.3624353 163.8389189
  95.1637347  44.5214353 165.3829189  96.8477347  43.0214353 166.8739189
  97.5107347  43.8484353 167.1259189  95.8827347  43.1694353 167.3579189
  97.2867347  42.0854353 167.2199189  95.4677347  41.8234353 163.4429189
  94.3937347  42.2334353 163.0159189  96.4087347  41.3434353 162.6279189
  97.2697347  40.9094353 162.9619189  96.2997347  41.3924353 161.1719189
  96.0287347  42.4044353 160.8719189  97.6537347  41.0214353 160.5819189
  97.5967347  41.0514353 159.4939189  98.4067347  41.7304353 160.9259189
  97.9277347  40.0164353 160.9039189  95.1677347  40.5054353 160.6229189
  94.5247347  40.8474353 159.6299189  94.8487347  39.4124353 161.3199189
  95.3877347  39.0804353 162.1199189  93.6897347  38.5824353 161.0019189
  93.7537347  38.4474353 159.9219189  93.7267347  37.2454353 161.7259189
  93.5727347  37.4044353 162.7929189  92.9067347  36.6184353 161.3759189
  94.9407347  36.5854353 161.5219189  95.4907347  36.6554353 162.3299189
  92.3637347  39.2314353 161.3589189  91.3787347  38.9444353 160.7049189
  92.2817347  40.0804353 162.3959189  93.0487347  40.2684353 163.0419189
  91.0527347  40.8184353 162.6839189  90.2307347  40.1034353 162.6449189
  91.0877347  41.4434353 164.0929189  92.0847347  41.2944353 164.5079189
  90.9417347  42.5194353 163.9929189  90.0607347  40.9104353 165.1039189
  90.4017347  39.9104353 165.3699189  89.9967347  41.8884353 166.2719189
  89.2737347  41.5324353 167.0049189  90.9787347  41.9634353 166.7379189
  89.6917347  42.8694353 165.9089189  88.6337347  40.7754353 164.5729189
  87.9867347  40.3924353 165.3619189  88.2717347  41.7514353 164.2489189
  88.6237347  40.0864353 163.7279189  90.8117347  41.9084353 161.6389189
  89.6947347  42.0284353 161.1469189  91.8517347  42.6574353 161.2599189
  92.7717347  42.5734353 161.6929189  91.8087347  43.6664353 160.2059189
  91.1057347  44.4594353 160.4609189  93.2217347  44.2434353 160.0839189
  93.4767347  44.7234353 161.0289189  93.9177347  43.4154353 159.9479189
  93.4517347  45.2524353 158.9569189  93.2637347  44.7284353 158.0199189
  92.5027347  46.4344353 159.0279189  92.7107347  47.1184353 158.2049189
  91.4747347  46.0804353 158.9549189  92.6407347  46.9554353 159.9759189
  94.8767347  45.7664353 159.0119189  95.0357347  46.4844353 158.2079189
  95.0517347  46.2524353 159.9719189  95.5687347  44.9324353 158.8959189
  91.2777347  43.0994353 158.8829189  90.4657347  43.7284353 158.2109189
  91.6477347  41.8654353 158.5509189  92.2987347  41.3234353 159.1189189
  91.1877347  41.1324353 157.3609189  91.3687347  41.7664353 156.4929189
  91.9897347  39.8294353 157.2479189  91.8007347  39.3034353 158.1839189
  91.5757347  38.9094353 156.1059189  92.2017347  38.0174353 156.1119189
  90.5317347  38.6214353 156.2309189  91.6967347  39.4314353 155.1569189
  93.3457347  40.1414353 157.0289189  93.7637347  40.3984353 157.8769189
  89.6757347  40.8674353 157.3339189  89.1087347  40.6794353 156.2649189
  88.9767347  40.8954353 158.4709189  89.4007347  41.0864353 159.3789189
  87.5227347  40.6544353 158.5379189  87.3507347  39.9404353 157.7319189
  87.0987347  40.0414353 159.8819189  86.0607347  39.7564353 159.7099189
  87.8847347  38.8064353 160.2899189  87.5177347  38.4424353 161.2499189
  87.7597347  38.0294353 159.5349189  88.9407347  39.0604353 160.3779189
  87.2167347  40.9624353 160.9379189  88.1567347  41.2164353 161.0469189
  86.6377347  41.8734353 158.2299189  85.4267347  41.7054353 158.1279189
  87.1877347  43.0844353 158.1039189  88.1947347  43.2464353 158.0939189
  86.3887347  44.3034353 157.9669189  85.5257347  44.1984353 158.6249189
  87.2397347  45.4914353 158.3879189  86.6577347  46.4084353 158.2909189
  87.5507347  45.3664353 159.4249189  88.1207347  45.5524353 157.7499189
  85.7617347  44.5144353 156.5719189  86.4527347  44.5134353 155.5519189
  84.4537347  44.7804353 156.5309189  83.8667347  44.7564353 157.3649189
  83.7037347  45.1334353 155.3129189  84.3527347  44.9474353 154.4579189
  82.4497347  44.2554353 155.2389189  82.7617347  43.2124353 155.2969189
  81.8417347  44.4564353 156.1209189  81.5607347  44.4204353 153.9979189
  80.7477347  43.6964353 154.0549189  81.1077347  45.4114353 154.0249189
  82.2757347  44.2464353 152.6469189  83.3397347  43.5934353 152.5629189
  81.7467347  44.7504353 151.6369189  83.3377347  46.6204353 155.2259189
  83.1727347  47.1484353 154.1339189  83.2157347  47.3174353 156.3519189
  83.4027347  46.9014353 157.2639189  82.8127347  48.7264353 156.4519189
  82.8607347  49.1634353 155.4539189  81.3537347  48.8794353 156.9419189
  81.3727347  48.4644353 157.9499189  80.8847347  50.3344353 156.9739189
  79.8537347  50.3764353 157.3259189  81.5217347  50.9074353 157.6479189
  80.9437347  50.7574353 155.9709189  80.3637347  48.1294353 156.0729189
  79.3557347  48.2724353 156.4629189  80.4147347  48.5094353 155.0529189
  80.6077347  47.0674353 156.0769189  83.7677347  49.4644353 157.3799189
  84.1567347  48.9194353 158.4069189  84.1287347  50.7034353 157.0459189
  83.8497347  51.1284353 156.1619189  84.9477347  51.5994353 157.8709189
  85.0797347  51.1324353 158.8469189  86.3647347  51.7864353 157.2879189
  86.2117347  52.2924353 156.3349189  87.2517347  52.6174353 158.2109189
  88.2407347  52.7264353 157.7649189  86.8077347  53.6024353 158.3529189
  87.3417347  52.1184353 159.1759189  87.0837347  50.4604353 157.0759189
  88.0757347  50.6464353 156.6649189  87.1777347  49.9414353 158.0299189
  86.5127347  49.8434353 156.3819189  84.2307347  52.9364353 158.0819189
  83.7467347  53.5314353 157.1279189  84.1547347  53.3954353 159.3289189
  84.5777347  52.8894353 160.1069189  83.4907347  54.6314353 159.7739189
  83.0257347  55.1194353 158.9179189  82.3867347  54.3004353 160.7969189
  82.9017347  53.7814353 161.6059189  81.7057347  55.5474353 161.3569189
  80.9377347  55.2524353 162.0719189  82.4457347  56.1724353 161.8569189
  81.2467347  56.1084353 160.5429189  81.3097347  53.3974353 160.2059189
  80.5527347  53.1904353 160.9629189  80.8447347  53.8944353 159.3539189
  81.7597347  52.4604353 159.8779189  84.5227347  55.5874353 160.3739189
  85.2447347  55.2104353 161.2879189  84.5957347  56.8274353 159.8969189
  83.9787347  57.1604353 159.1559189  85.5457347  57.8624353 160.3539189
  85.9477347  57.4974353 161.2989189  86.7217347  58.0614353 159.3809189
  87.3497347  58.7754353 159.9129189  87.5207347  56.8194353 159.0969189
  88.3267347  57.0564353 158.4029189  87.9427347  56.4384353 160.0269189
  86.8727347  56.0624353 158.6559189  86.3177347  58.5634353 158.1459189
  86.4967347  57.8994353 157.4479189  84.8477347  59.2014353 160.5869189
  83.8357347  59.5014353 159.9679189  85.3627347  60.0404353 161.4779189
  86.1227347  59.7884353 162.1099189  84.8867347  61.4214353 161.6429189
  83.7967347  61.4364353 161.6139189  85.3137347  61.9524353 163.0219189
  84.8487347  62.9244353 163.1879189  84.9357347  61.2814353 163.7939189
  86.8307347  62.0914353 163.1809189  87.3077347  61.2444353 162.6869189
  87.1507347  62.9894353 162.6529189  87.3507347  62.1664353 164.6249189
  88.5807347  62.3404353 164.7739189  86.5927347  62.0044353 165.6039189
  85.3297347  62.3174353 160.4709189  86.4647347  62.2294353 160.0109189
  84.4427347  63.1824353 159.9669189  83.4757347  63.2454353 160.2839189
  84.7857347  64.1354353 158.8929189  85.2917347  63.6074353 158.0849189
  83.5097347  64.7594353 158.2829189  82.8807347  65.1064353 159.1029189
  83.8337347  65.9754353 157.4029189  82.9097347  66.3844353 156.9929189
  84.3327347  66.7364353 158.0029189  84.4887347  65.6694353 156.5869189
  82.7577347  63.6994353 157.4619189  83.2917347  63.5364353 156.5259189
  82.7747347  62.7554353 158.0069189  81.3127347  64.0574353 157.1459189
  80.8577347  63.2554353 156.5649189  80.7597347  64.1904353 158.0759189
  81.2847347  64.9834353 156.5709189  85.7517347  65.2084353 159.4479189
  85.4387347  65.7864353 160.4929189  86.9037347  65.5084353 158.8059189
  87.4217347  64.8624353 157.6079189  86.8667347  65.1774353 156.7239189
  87.3237347  63.7794353 157.6759189  88.8837347  65.2714353 157.5069189
  89.2127347  65.3334353 156.4699189  89.5357347  64.5554353 158.0059189
  88.9207347  66.6314353 158.1879189  88.6447347  67.4354353 157.5059189
  89.9137347  66.8664353 158.5719189  87.8987347  66.4624353 159.3139189
  88.3427347  66.0654353 160.2269189  87.3267347  67.8164353 159.7719189
  86.6157347  68.4984353 159.0289189  87.6527347  68.2184353 161.0059189
  88.3147347  67.7034353 161.5859189  87.1207347  69.4184353 161.6779189
  86.0847347  69.5904353 161.3869189  87.1447347  69.1814353 163.2019189
  86.9477347  68.1264353 163.3939189  88.1487347  69.3904353 163.5719189
  86.1417347  70.0214353 164.0029189  86.3907347  69.9654353 165.0629189
  86.2317347  71.0674353 163.7089189  84.6867347  69.5584353 163.7969189
  84.3317347  69.9054353 162.8269189  84.6537347  68.4694353 163.7779189
  83.7497347  70.0744353 164.8939189  82.7857347  69.5724353 164.8069189
  84.1597347  69.8094353 165.8689189  83.5427347  71.5394353 164.8349189
  82.9007347  71.8304353 165.5999189  84.4567347  72.0234353 164.9459189
  83.1247347  71.7944353 163.9169189  87.8697347  70.6824353 161.2339189
  88.7057347  71.2314353 161.9399189  87.6177347  71.0914353 160.0029189
  86.8327347  70.7264353 159.4639189  88.3927347  72.0864353 159.2599189
  89.2677347  72.3614353 159.8489189  88.8657347  71.4714353 157.9299189
  87.9917347  71.1804353 157.3469189  89.3907347  72.2354353 157.3569189
  89.7897347  70.2444353 158.0849189  89.2987347  69.5204353 158.7359189
  89.9027347  69.7704353 157.1099189  91.1877347  70.5414353 158.6499189
  91.4867347  71.6964353 159.0229189  92.0187347  69.6064353 158.6939189
  87.6097347  73.3874353 159.0499189  86.6127347  73.4464353 158.3229189
  87.9452146  74.4178715 159.6296551 113.8117347  46.6814353 166.3159189
 113.9467347  45.5194353 167.2839189 113.2597347  45.8614353 168.5729189
 115.4147347  45.2514353 167.5489189 113.2527347  44.1754353 166.6299189
 114.0677347  43.0804353 165.7019189 113.6487347  43.2324353 164.2599189
 113.7517347  41.6924353 166.1719189 115.7117347  43.3494353 165.8359189
 116.7137347  43.6044353 164.5319189 116.1797347  44.7444353 163.6999189
 118.0997347  43.9464353 165.0229189 116.7767347  42.2574353 163.6239189
 116.7477347  41.0094353 164.2709189 115.7722673  40.8644405 164.6568215
 117.4489684  40.9840496 165.0640822 117.0817347  39.9074353 163.2209189
 116.3636242  39.9244756 162.4427750 118.3037347  40.0574353 162.7849189
 118.8687347  38.5574353 162.5529189 118.5944084  38.4449035 161.5362761
 120.3607347  38.6064353 162.4269189 121.1777347  39.2594353 163.2319189
 120.9707313  39.8631249 164.0994657 122.4387347  39.0834353 162.8249189
 122.4167347  38.2974353 161.7309189 123.4157347  37.7824353 160.8829189
 124.8407347  38.0864353 161.1219189 125.5438902  37.6746089 160.5422886
 125.1026766  38.7041500 161.8634140 123.0427347  37.0144353 159.8589189
 121.7717347  36.7304353 159.6279189 121.4243750  36.1144065 158.8143257
 120.8077347  37.2024353 160.4109189 121.0957347  37.9854353 161.4669189
 117.0357347  38.4774353 163.8919189 116.9179426  38.5509053 164.9417799
 115.9897347  37.7124353 163.3339189 115.5060599  38.2481991 162.6904092
 118.3827347  37.8344353 163.5769189 118.9327391  38.0703789 162.7032446
 119.2227347  37.9174353 164.7049189 118.8735997  38.5784793 165.3182821
 116.7717347  43.2264353 167.9689189 115.4747347  47.2244353 163.9159189
  99.8697347  65.1444353 162.6289189  98.9177347  65.5364353 162.4819189
  99.8707347  64.5474353 163.4809189 100.5497347  65.9224353 162.7499189
 100.2497347  64.3414353 161.4709189 100.2367347  63.2874353 161.7499189
  99.2357347  64.5374353 160.3499189  99.5247347  63.9354353 159.4879189
  98.2487347  64.2284353 160.6939189  99.2077347  65.5894353 160.0649189
 101.6877347  64.6424353 161.0259189 102.2227347  65.7344353 161.2289189
 102.3127347  63.6554353 160.3909189 101.8357347  62.7974353 160.1129189
 103.7267347  63.6684353 160.0179189 104.1027347  64.6844353 160.1369189
 104.5367347  62.7654353 160.9679189 104.2027347  61.7344353 160.8569189
 105.5877347  62.7924353 160.6809189 104.4007347  63.1864353 162.4369189
 104.3027347  64.2704353 162.4909189 103.4837347  62.7624353 162.8469189
 105.5817347  62.7484353 163.2939189 105.7897347  61.6914353 163.1289189
 106.4767347  63.2984353 163.0029189 105.2787347  62.9924353 164.7569189
 105.0017347  64.0374353 164.8959189 104.4167347  62.3924353 165.0489189
 106.4027347  62.6734353 165.6289189 106.1387347  62.8594353 166.6179189
 106.6527347  61.6694353 165.5199189 107.2197347  63.2634353 165.3719189
 103.9437347  63.3444353 158.5469189 103.1737347  62.6124353 157.9369189
 105.0037347  63.9024353 157.9889189 105.5487347  64.6024353 158.4929189
 105.5557347  63.6524353 156.6649189 104.8237347  63.1344353 156.0449189
 105.8937347  64.9964353 156.0029189 105.0147347  65.6404353 156.0369189
 106.6737347  65.4914353 156.5819189 106.3577347  64.8644353 154.5539189
 105.8177347  64.0104353 153.8259189 107.2617347  65.6174353 154.1279189
 106.7957347  62.7424353 156.7709189 107.5927347  62.8434353 157.7029189
 106.9527347  61.8244353 155.8269189 106.3097347  61.7234353 155.0419189
 108.0547347  60.8614353 155.8039189 108.8477347  61.1784353 156.4809189
 107.5827347  59.4964353 156.3459189 107.2187347  59.7284353 157.3469189
 106.4457347  58.8694353 155.5509189 106.1737347  57.9134353 155.9969189
 105.5827347  59.5344353 155.5639189 106.7657347  58.7114353 154.5209189
 108.7187347  58.4794353 156.4059189 108.3397347  57.5334353 156.7929189
 109.1227347  58.3264353 155.4049189 109.5057347  58.8514353 157.0619189
 108.7177347  60.8274353 154.4299189 108.0447347  60.6984353 153.4109189
 110.0477347  60.9384353 154.3939189 110.5977347  61.0784353 155.2419189
 110.8867347  60.8794353 153.1849189 110.2277347  60.6524353 152.3469189
 111.5607347  62.2274353 152.8949189 112.0357347  62.5884353 153.8069189
 112.3527347  62.0764353 152.1609189 110.6007347  63.3014353 152.3759189
 110.0047347  62.8984353 151.5569189 109.9057347  63.5874353 153.1649189
 111.3787347  64.5364353 151.8949189 112.0767347  64.8444353 152.6739189
 111.9737347  64.2654353 151.0229189 110.4717347  65.7214353 151.5359189
 109.8027347  65.9244353 152.3719189 111.0857347  66.6114353 151.3959189
 109.6667347  65.4914353 150.3159189 109.0767347  66.3264353 150.1269189
 110.3007347  65.3254353 149.5079189 109.0567347  64.6604353 150.4539189
 111.9247347  59.7694353 153.2889189 112.3847347  59.4384353 154.3729189
 112.3037347  59.2054353 152.1529189 111.9987347  59.5584353 151.2459189
 113.1797347  58.0404353 152.0359189 113.5347347  57.7724353 153.0309189
 112.3897347  56.8784353 151.4279189 111.9817347  57.2094353 150.4729189
 113.0877347  56.0694353 151.2129189 111.2567347  56.3134353 152.2529189
 110.0017347  56.9404353 152.2899189 109.8337347  57.8434353 151.7219189
 108.9677347  56.3994353 153.0599189 108.0087347  56.8944353 153.0959189
 109.1697347  55.2224353 153.7829189 108.3747347  54.8174353 154.3919189
 110.4027347  54.5704353 153.7159189 110.5537347  53.6444353 154.2509189
 111.4407347  55.1154353 152.9569189 112.3937347  54.6094353 152.9119189
 114.4087347  58.3474353 151.1689189 114.3027347  59.0354353 150.1569189
 115.5657347  57.7984353 151.5239189 115.6947347  57.3614353 152.4369189
 116.7687347  57.7384353 150.7049189 117.5337347  57.1934353 151.2589189
 116.5467347  57.1554353 149.8109189 117.3517347  59.0734353 150.2719189
 117.4257347  60.0204353 151.0469189 117.7947347  59.1474353 149.0199189
 117.6237347  58.4054353 148.3409189 118.5577347  60.2554353 148.4609189
 119.4417347  60.3984353 149.0819189 118.9477347  59.8874353 147.0309189
 119.5207347  60.7024353 146.5889189 119.5537347  58.9814353 147.0409189
 118.0477347  59.7154353 146.4409189 117.8367347  61.6094353 148.5129189
 118.4907347  62.6254353 148.7249189 116.5097347  61.6544353 148.3899189
 115.9297347  60.8334353 148.2179189 115.7587347  62.9104353 148.4939189
 116.2627347  63.6114353 147.8289189 114.3037347  62.7234353 148.0459189
 113.9057347  61.8254353 148.5189189 113.7157347  63.5644353 148.4119189
 114.1037347  62.6084353 146.5329189 115.0517347  62.5534353 145.7599189
 112.9657347  62.5934353 146.0969189 115.7807347  63.5104353 149.9049189
 115.8997347  64.7224353 150.0499189 115.7047347  62.6794353 150.9459189
 115.5607347  61.6744353 150.8479189 115.8197347  63.1224353 152.3299189
 115.1477347  63.9664353 152.4829189 115.4207347  61.9674353 153.2469189
 115.5017347  62.2834353 154.2869189 114.3927347  61.6734353 153.0359189
 116.0827347  61.1194353 153.0729189 117.2257347  63.6374353 152.6639189
 117.3687347  64.6784353 153.2989189 118.2437347  62.9234353 152.1919189
 118.1337347  62.0704353 151.6439189 119.6287347  63.3114353 152.4249189
 119.7667347  63.4234353 153.4999189 120.5817347  62.2294353 151.9139189
 120.3687347  62.0404353 150.8619189 121.6037347  62.6044353 151.9699189
 120.4967347  60.9174353 152.6769189 120.4747347  61.1184353 153.7479189
 119.5647347  60.4094353 152.4279189 121.6727347  60.0114353 152.3529189
 122.5287347  60.6194353 152.0589189 121.9647347  59.4614353 153.2479189
 121.3577347  59.0684353 151.2849189 121.6457347  59.3084353 150.3359189
 120.7197347  57.9174353 151.4689189 120.3257347  57.5614353 152.6839189
 120.5117347  58.1714353 153.4799189 119.8357347  56.6774353 152.8229189
 120.4757347  57.1194353 150.4379189 120.7777347  57.3884353 149.5019189
 119.9857347  56.2364353 150.5809189 119.9477347  64.6514353 151.7619189
 120.4767347  65.5574353 152.4059189 119.6257347  64.7724353 150.4769189
 119.1887347  64.0354353 149.9239189 119.8837347  66.0074353 149.7469189
 120.9537347  66.2114353 149.7829189 119.4387347  65.8114353 148.3019189
 119.6237347  66.7254353 147.7369189 119.9997347  64.9904353 147.8569189
 118.3737347  65.5784353 148.2779189 119.2407347  67.2474353 150.3879189
 119.8297347  68.3214353 150.3319189 118.0827347  67.1274353 151.0439189
 117.5187347  66.2774353 151.0389189 117.5107347  68.2154353 151.8389189
 117.5967347  69.1224353 151.2399189 116.0347347  67.9394353 152.1329189
 115.9227347  66.9034353 152.4539189 115.7127347  68.5674353 152.9639189
 115.1217347  68.1924353 150.9319189 115.5937347  67.7404353 150.0589189
 113.7547347  67.5754353 151.1799189 113.1107347  67.7604353 150.3199189
 113.8617347  66.5014353 151.3289189 113.3097347  68.0224353 152.0689189
 114.9327347  69.6864353 150.6889189 114.2797347  69.8354353 149.8289189
 114.4837347  70.1444353 151.5699189 115.9007347  70.1484353 150.4939189
 118.2777347  68.4774353 153.1329189 118.5727347  69.6304353 153.4199189
 118.6697347  67.4494353 153.8869189 118.4397347  66.4754353 153.6909189
 119.4867347  67.6534353 155.0919189 118.9287347  68.3534353 155.7129189
 119.6917347  66.3464353 155.8439189 120.1167347  65.6044353 155.1679189
 120.4157347  66.5004353 156.6439189 118.4017347  65.8074353 156.4329189
 117.8907347  66.6144353 156.9579189 117.7487347  65.4934353 155.6189189
 118.6207347  64.4264353 157.5669189 119.3067347  63.1884353 156.4679189
 119.4967347  62.2714353 157.0259189 118.5997347  62.9834353 155.6639189
 120.2417347  63.5554353 156.0439189 120.8517347  68.2784353 154.7889189
 121.3277347  69.1084353 155.5549189 121.4667347  67.9294353 153.6579189
 121.0827347  67.2464353 153.0049189 122.7427347  68.4814353 153.2349189
 123.4617347  68.4114353 154.0519189 123.2647347  67.6514353 152.0509189
 123.1997347  66.5934353 152.3069189 122.6117347  67.8124353 151.1929189
 124.7107347  67.9754353 151.6429189 124.7247347  69.0494353 151.4579189
 125.7377347  67.6554353 152.7299189 126.7357347  67.9094353 152.3729189
 125.5137347  68.2364353 153.6249189 125.6967347  66.5924353 152.9679189
 125.1017347  67.1814353 150.4029189 126.1287347  67.4214353 150.1259189
 125.0227347  66.1154353 150.6139189 124.4347347  67.4394353 149.5809189
 122.6507347  69.9814353 152.9269189 123.5857347  70.7084353 153.2239189
 121.5207347  70.4864353 152.4349189 120.7277347  69.9094353 152.1549189
 121.2987347  71.9224353 152.2449189 122.1567347  72.2974353 151.6879189
 120.0107347  72.1564353 151.4479189 119.1977347  71.5924353 151.9039189
 119.7387347  73.2104353 151.5039189 120.1477347  71.7484353 149.9839189
 120.8637347  72.4054353 149.4899189 120.5497347  70.7364353 149.9259189
 118.8177347  71.8074353 149.2489189 118.1527347  72.8264353 149.1739189
 118.3747347  70.7294353 148.6659189 118.9137347  69.8644353 148.7149189
 117.4887347  70.7504353 148.1609189 121.2497347  72.7074353 153.5609189
 121.6857347  73.8564353 153.5889189 120.7647347  72.1154353 154.6499189
 120.3427347  71.1874353 154.6309189 120.7797347  72.7134353 155.9749189
 120.3877347  73.7284353 155.9109189 120.1087347  72.1524353 156.6259189
 122.1617347  72.7544353 156.6059189 122.5447347  73.7674353 157.1779189
 122.9357347  71.6814353 156.4389189 122.5847347  70.8054353 156.0519189
 124.3607347  71.6314353 156.7849189 124.4447347  71.8904353 157.8409189
 124.9407347  70.2194353 156.6099189 124.7367347  69.9634353 155.5699189
 126.4447347  70.1414353 156.8569189 126.7837347  69.1154353 156.7149189
 126.9627347  70.7954353 156.1549189 126.6627347  70.4584353 157.8769189
 124.2877347  69.2404353 157.5709189 124.7157347  68.2484353 157.4269189
 124.4627347  69.5654353 158.5969189 123.2147347  69.2034353 157.3799189
 125.1627347  72.6574353 155.9819189 125.8737347  73.4454353 156.5859189
 125.0217347  72.7054353 154.6589189 124.3787347  72.0944353 154.1549189
 125.7517347  73.6184353 153.7769189 126.8067347  73.4044353 153.9509189
 125.3817347  73.3734353 152.3059189 124.3007347  73.2484353 152.2429189
 125.6327347  74.2694353 151.7379189 126.0427347  72.1734353 151.6229189
 127.0307347  71.6294353 152.1499189 125.6297347  71.8494353 150.4839189
 125.5087347  75.0964353 154.0939189 126.4527347  75.8714353 154.0989189
 124.2647347  75.4914353 154.3699189 123.4687347  74.8534353 154.3639189
 123.9007347  76.8644353 154.7089189 124.2817347  77.5564353 153.9579189
 122.3687347  76.9424353 154.7339189 121.9877347  76.5724353 153.7819189
 122.0007347  76.2694353 155.5079189 121.7817347  78.3434353 154.9839189
 122.4297347  79.0524353 154.4679189 120.3497347  78.3694353 154.4709189
 119.9197347  79.3564353 154.6409189 120.3417347  78.1494353 153.4029189
 119.7597347  77.6204353 154.9999189 121.7387347  78.7244353 156.4639189
 121.3147347  79.7224353 156.5709189 121.1217347  78.0084353 157.0059189
 122.7497347  78.7144353 156.8719189 124.5527347  77.3274353 156.0139189
 125.1587347  78.3934353 156.0659189 124.4437347  76.5144353 157.0649189
 123.9597347  75.6174353 157.0239189 124.9987347  76.8134353 158.3779189
 124.7337347  77.8284353 158.6719189 124.3947347  75.8104353 159.3719189
 123.3097347  75.8234353 159.2649189 124.7297347  74.8084353 159.1039189
 124.7457347  76.0684353 160.8409189 125.8077347  75.8534353 160.9559189
 124.4407347  77.5034353 161.2249189 124.6977347  77.6624353 162.2719189
 125.0257347  78.1794353 160.6009189 123.3787347  77.7014353 161.0779189
 123.9077347  75.1914353 161.7489189 124.1707347  75.3884353 162.7879189
 122.8517347  75.4114353 161.5939189 124.0977347  74.1434353 161.5189189
 126.5287347  76.8054353 158.3839189 127.1547347  77.6834353 158.9609189
 127.1437347  75.8554353 157.6879189 126.6427347  75.1064353 157.2099189
 128.5857347  75.7784353 157.5309189 129.0417347  75.9224353 158.5109189
 128.9507347  74.4094353 156.9999189 130.0317347  74.3424353 156.8789189
 128.6167347  73.6454353 157.7019189 128.4677347  74.2524353 156.0359189
 129.1577347  76.9004353 156.6569189 130.2137347  77.4144353 156.9919189
 128.4857347  77.3504353 155.5949189 127.6257347  76.9224353 155.2519189
 128.9247347  78.5134353 154.8129189 129.9557347  78.2984353 154.5329189
 128.0857347  78.6954353 153.5359189 127.0367347  78.5324353 153.7839189
 128.1777347  79.7304353 153.2059189 128.4577347  77.7774353 152.3689189
 129.5887347  77.2464353 152.3309189 127.6477347  77.6384353 151.4289189
 128.9227347  79.8154353 155.6199189 129.8637347  80.5934353 155.5019189
 127.9167347  80.0644353 156.4589189 127.1137347  79.4444353 156.5689189
 127.8627347  81.2514353 157.3069189 128.0767347  82.1284353 156.6959189
 126.4597347  81.3474353 157.8959189 126.3927347  82.2274353 158.5349189
 125.7307347  81.4284353 157.0889189 126.2507347  80.4544353 158.4849189
 128.9417347  81.2614353 158.4029189 129.4627347  82.3144353 158.7559189
 129.3017347  80.0974353 158.9419189 128.8457347  79.2164353 158.7069189
 130.3827347  79.9474353 159.9249189 130.3267347  80.7794353 160.6269189
 130.1927347  78.6434353 160.7289189 130.0487347  77.8704353 159.9739189
 131.3997347  78.2894353 161.5869189 131.2037347  77.3634353 162.1269189
 132.2737347  78.1594353 160.9489189 131.5877347  79.0924353 162.2999189
 128.9847347  78.7274353 161.6589189 128.8827347  77.7914353 162.2079189
 129.1237347  79.5484353 162.3629189 128.0837347  78.9024353 161.0709189
 131.7757347  80.0514353 159.2759189 132.6507347  80.7124353 159.8309189
 132.0147347  79.4574353 158.1039189 131.2787347  79.0394353 157.5339189
 133.3467347  79.3404353 157.5119189 134.0077347  78.9394353 158.2809189
 133.2717347  78.3894353 156.3259189 134.2587347  78.2924353 155.8739189
 132.9297347  77.4114353 156.6649189 132.5717347  78.7824353 155.5879189
 133.9977347  80.6834353 157.1239189 135.2167347  80.7994353 157.2159189
 133.2267347  81.7344353 156.7999189 132.2097347  81.6804353 156.7509189
 133.7597347  83.0774353 156.4809189 134.4317347  82.8934353 155.6429189
 132.6717347  84.0754353 156.0309189 133.2577347  84.9124353 155.6519189
 131.7897347  83.5294353 154.9199189 131.0447347  84.2764353 154.6469189
 132.4037347  83.2944353 154.0509189 131.2877347  82.6254353 155.2649189
 131.7877347  84.6204353 157.1499189 131.0567347  85.3124353 156.7319189
 131.2687347  83.7954353 157.6379189 132.4057347  85.1434353 157.8799189
 134.5707347  83.7004353 157.6179189 135.3597347  84.6124353 157.4059189
 134.3467347  83.2414353 158.8479189 133.7027347  82.4734353 159.0369189
 134.9807347  83.7674353 160.0569189 135.1277347  84.8314353 159.8709189
 134.0747347  83.5994353 161.2889189 134.6147347  84.1794353 162.0379189
 132.6667347  84.1614353 161.1619189 132.1197347  83.9864353 162.0889189
 132.7187347  85.2324353 160.9679189 132.1507347  83.6684353 160.3379189
 133.9217347  82.2564353 161.6619189 133.4127347  81.7814353 160.9719189
 136.3667347  83.1674353 160.3269189 137.0947347  83.6984353 161.1579189
 136.7607347  82.0704353 159.6729189 136.2667347  81.7074353 158.8579189
 137.9307347  81.2724353 160.0439189 137.8937347  81.1724353 161.1289189
 137.8607347  79.8944353 159.3709189 136.8487347  79.4984353 159.4569189
 138.0737347  79.9984353 158.3069189 138.8467347  78.9104353 159.9939189
 139.8587347  79.2074353 159.7179189 138.7767347  78.9854353 161.0789189
 138.5987347  77.1934353 159.5169189 139.7947347  76.3814353 160.5849189
 139.7667347  75.3054353 160.4109189 140.7937347  76.7584353 160.3649189
 139.5507347  76.5874353 161.6269189 139.2727347  81.9404353 159.7229189
 139.5067347  82.3454353 158.5879189 140.1957347  81.9664353 160.6779189
 139.9967347  81.6724353 161.6339189 141.5747347  82.4044353 160.4959189
 142.1887347  81.9384353 161.2669189 141.9307347  82.0314353 159.5359189
 141.8067347  83.9194353 160.5429189 140.8947347  84.6834353 160.8599189
 143.0357347  84.3824353 160.2439189 144.1697347  83.5724353 159.8489189
 143.9157347  82.9314353 159.0049189 144.4827347  82.9184353 160.6629189
 145.2737347  84.5424353 159.4789189 145.2337347  84.8234353 158.4259189
 146.2627347  84.1214353 159.6589189 144.9837347  85.7184353 160.3899189
 145.4047347  86.6434353 159.9949189 145.4117347  85.5714353 161.3809189
 143.4607347  85.7734353 160.4409189 143.0617347  86.1454353 161.3849189
 142.9127347  86.7794353 159.4169189 142.8817347  87.9764353 159.6739189
 142.4417347  86.2994353 158.2639189 142.5167347  85.3114353 158.0199189
 141.7747347  87.0874353 157.2199189 141.8117347  88.1344353 157.5209189
 142.5367347  86.9534353 155.8909189 142.5537347  85.9074353 155.5859189
 142.0087347  87.5034353 155.1119189 143.9737347  87.4774353 156.0009189
 143.9857347  88.3704353 156.6259189 144.5927347  86.7314353 156.4989189
 144.5757347  87.8054353 154.6439189 144.6367347  86.8984353 154.0419189
 143.9237347  88.4984353 154.1119189 145.9587347  88.4154353 154.7879189
 145.8947347  89.3204353 155.3919189 146.6077347  87.7214353 155.3219189
 146.5497347  88.7354353 153.4939189 147.4927347  89.1494353 153.6359189
 146.6347347  87.8674353 152.9269189 145.9437347  89.4174353 152.9949189
 140.2707347  86.7944353 157.0959189 139.6457347  87.1604353 156.1079189
 139.6817347  86.1424353 158.0989189 140.2087347  85.7404353 158.8739189
 138.2387347  85.9254353 158.2139189 137.8557347  85.5604353 157.2609189
 138.0527347  85.1454353 158.9529189 137.4697347  87.1894353 158.6129189
 138.0037347  88.0554353 159.2949189 136.2087347  87.2914353 158.1959189
 135.7507347  86.5144353 157.7199189 135.3077347  88.4504353 158.3309189
 135.8557347  89.3324353 158.6619189 134.7137347  88.7514353 156.9469189
 134.1467347  87.8894353 156.5959189 134.0147347  89.5844353 157.0209189
 135.8187347  89.0904353 155.9359189 136.4097347  89.9194353 156.3249189
 136.4887347  88.2354353 155.8469189 135.3077347  89.4594353 154.5519189
 134.6887347  88.6514353 154.1619189 134.6737347  90.3434353 154.6179189
 136.4227347  89.7174353 153.6319189 137.3567347  89.5234353 153.9929189
 136.3597347  90.1694353 152.3969189 135.2237347  90.4064353 151.8259189
 134.3537347  90.2434353 152.3329189 135.1977347  90.7564353 150.8679189
 137.4417347  90.3984353 151.7229189 138.3527347  90.2284353 152.1479189
 137.3827347  90.7484353 150.7669189 134.2627347  88.2274353 159.4299189
 134.1927347  87.1374353 159.9859189 133.4787347  89.2384353 159.8039189
 133.5197347  90.1644353 159.3779189 132.4677347  89.1214353 160.8759189
 132.7747347  88.2464353 161.4489189 132.4667347  90.3324353 161.8249189
 131.7907347  90.0264353 162.6239189 133.8137347  90.6564353 162.4449189
 133.7147347  91.5234353 163.0979189 134.1617347  89.8024353 163.0259189
 134.5337347  90.8764353 161.6569189 132.0127347  91.4864353 161.1889189
 132.7217347  92.1634353 161.1949189 131.0517347  88.8374353 160.3569189
 130.7527347  88.9664353 159.1719189 130.1637347  88.4254353 161.2549189
 130.4297347  88.2064353 162.2149189 128.7277347  88.2314353 161.0109189
 128.5167347  88.4294353 159.9599189 128.3127347  86.7734353 161.2859189
 128.4887347  86.6244353 162.3509189 126.8427347  86.5064353 160.9929189
 126.6127347  85.4624353 161.2059189 126.2247347  87.1494353 161.6189189
 126.6367347  86.7154353 159.9429189 129.1447347  85.7924353 160.4709189
 128.8247347  84.7734353 160.6899189 129.0087347  85.9944353 159.4089189
 130.1977347  85.9054353 160.7299189 127.9217347  89.2174353 161.8539189
 128.2207347  89.3844353 163.0329189 126.8907347  89.8374353 161.2809189
 126.6877347  89.7674353 160.2839189 125.9377347  90.6844353 162.0139189
 126.3857347  90.9334353 162.9759189 125.6827347  92.0444353 161.3329189
 125.2467347  91.8934353 160.3459189 124.6907347  92.8584353 162.1789189
 124.5087347  93.8204353 161.6999189 123.7517347  92.3114353 162.2649189
 125.1077347  93.0214353 163.1729189 127.0127347  92.7914353 161.1509189
 127.5067347  92.8564353 162.1199189 127.6567347  92.1964353 160.5039189
 126.9087347  94.1884353 160.5699189 127.9047347  94.6224353 160.4849189
 126.4497347  94.1384353 159.5829189 126.2967347  94.8094353 161.2239189
 124.6457347  89.9084353 162.2579189 124.0417347  89.3754353 161.3349189
 124.2267347  89.8354353 163.5139189 124.7197347  90.2964353 164.2789189
 123.0427347  89.1104353 163.9599189 122.5567347  88.6204353 163.1159189
 123.4417347  87.9934353 164.9449189 123.9847347  88.4834353 165.7539189
 122.2097347  87.2864353 165.5049189 122.5217347  86.5034353 166.1959189
 121.5847347  88.0074353 166.0319189 121.6417347  86.8424353 164.6869189
 124.3687347  86.9464353 164.2999189 123.7617347  86.1774353 163.8229189
 124.9537347  87.4234353 163.5139189 125.3037347  86.2964353 165.2849189
 125.9297347  85.5694353 164.7669189 125.9357347  87.0574353 165.7439189
 124.7247347  85.7914353 166.0579189 122.0457347  90.0974353 164.5559189
 122.3507347  90.8344353 165.4899189 120.8347347  90.1124353 164.0289189
 120.5697347  89.5504353 163.2199189 119.7537347  90.9354353 164.5519189
 120.1037347  91.9624353 164.6559189 118.5987347  90.8684353 163.5739189
 118.9797347  90.9884353 162.5599189 118.1397347  89.8814353 163.6269189
 117.5377347  91.9304353 163.8409189 117.4797347  92.1194353 164.9129189
 117.8377347  92.8654353 163.3679189 116.1587347  91.5234353 163.3249189
 116.0707347  90.6084353 162.4859189 115.1657347  92.1344353 163.7739189
 119.3137347  90.4904353 165.9559189 119.1217347  89.3064353 166.2199189
 119.1567347  91.4324353 166.8819189 119.4157347  92.4064353 166.7229189
 118.6057347  91.1974353 168.2139189 118.5977347  90.1284353 168.4289189
 119.4687347  91.8774353 169.2869189 119.3227347  92.9544353 169.2099189
 119.0977347  91.5744353 170.2659189 120.9697347  91.5924353 169.2349189
 121.3377347  91.8354353 168.2379189 121.4767347  92.2594353 169.9329189
 121.3557347  90.1644353 169.5599189 122.0137347  89.9004353 170.5509189
 121.0027347  89.1934353 168.7539189 120.4517347  89.3974353 167.9199189
 121.2787347  88.2334353 168.9599189 117.1837347  91.7484353 168.2429189
 116.9727347  92.8934353 167.8389189 116.2047347  90.9754353 168.7109189
 116.3477347  90.0354353 169.0809189 114.8077347  91.4294353 168.7309189
 114.5697347  91.8004353 167.7339189 113.8857347  90.2544353 169.0559189
 112.8487347  90.5904353 169.0699189 113.9647347  89.4964353 168.2769189
 114.2217347  89.6954353 170.2999189 113.6217347  88.9454353 170.4939189
 114.5697347  92.6244353 169.6709189 113.7277347  93.4674353 169.3819189
 115.3477347  92.7584353 170.7449189 116.1527347  92.1554353 170.9139189
 115.1557347  93.7594353 171.7939189 114.1387347  94.1354353 171.6829189
 115.3867347  93.0714353 173.1419189 115.0847347  93.7524353 173.9379189
 114.7357347  92.1994353 173.2049189 116.7987347  92.6354353 173.3929189
 117.7217347  93.3554353 174.0679189 117.5447347  94.3134353 174.5339189
 118.9207347  92.6814353 174.0709189 119.7707347  93.0294353 174.5149189
 118.8377347  91.4824353 173.4039189 119.7707347  90.4664353 173.1479189
 120.7877347  90.5534353 173.5009189 119.3597347  89.3364353 172.4259189
 120.0627347  88.5444353 172.2149189 118.0337347  89.2364353 171.9779189
 117.7217347  88.3654353 171.4199189 117.1067347  90.2604353 172.2489189
 116.0877347  90.1584353 171.9059189 117.4867347  91.4164353 172.9599189
 116.0317347  95.0214353 171.6859189 115.8987347  95.9074353 172.5329189
 116.9517347  95.1384353 170.7199189 117.0537347  94.4764353 169.9509189
 117.9067347  96.2514353 170.6879189 117.3427347  97.1834353 170.6669189
 118.4727347  96.2414353 171.6199189 118.8977347  96.2684353 169.5289189
 118.5807347  95.8534353 168.4169189 120.0907347  96.8034353 169.7959189
 120.3377347  97.1454353 170.7249189 121.1767347  96.9674353 168.8219189
 120.7717347  97.4544353 167.9349189 122.2717347  97.8474353 169.4329189
 121.8457347  98.8054353 169.7299189 122.6557347  97.3754353 170.3369189
 123.3307347  98.0634353 168.5289189 123.4467347  99.0254353 168.3849189
 121.7477347  95.6124353 168.3469189 121.8497347  94.6964353 169.1669189
 122.1277347  95.4564353 167.0599189 122.0237347  96.4544353 166.0069189
 122.8077347  97.2054353 166.1029189 121.0707347  96.9804353 166.0609189
 122.1537347  95.6994353 164.6969189 122.6097347  96.3154353 163.9219189
 121.1827347  95.3804353 164.3189189 123.0307347  94.5134353 165.0569189
 124.0877347  94.7504353 164.9379189 122.8227347  93.6564353 164.4169189
 122.6857347  94.2164353 166.5179189 121.9487347  93.4214353 166.6339189
 123.9257347  93.6994353 167.2569189 124.7187347  94.4694353 167.7989189
 124.1467347  92.3884353 167.1999189 123.4607347  91.7324353 166.8259189
 125.3787347  91.7334353 167.6579189 125.8977347  92.3334353 168.4059189
 124.9997347  90.3924353 168.3039189 124.2757347  90.5724353 169.0989189
 124.5067347  89.7664353 167.5599189 126.1987347  89.6334353 168.8819189
 126.9767347  89.5674353 168.1219189 126.6127347  90.2044353 169.7129189
 125.8547347  88.2204353 169.3689189 125.4087347  87.6574353 168.5489189
 126.7737347  87.7044353 169.6469189 124.8957347  88.2164353 170.5609189
 125.2917347  88.8604353 171.3459189 123.9377347  88.6364353 170.2559189
 124.6847347  86.8484353 171.1039189 124.0287347  86.8924353 171.9099189
 124.2827347  86.2394353 170.3629189 125.5947347  86.4554353 171.4189189
 126.3337347  91.5704353 166.4739189 125.9287347  91.0874353 165.4269189
 127.5997347  91.9404353 166.6319189 127.9367347  92.4094353 167.4719189
 128.6527347  91.7194353 165.6249189 128.1917347  91.3314353 164.7159189
 129.3517347  93.0264353 165.2079189 129.9417347  93.3574353 166.0629189
 130.2477347  92.7774353 163.9979189 130.7377347  93.7074353 163.7109189
 131.0027347  92.0324353 164.2509189 129.6437347  92.4134353 163.1669189
 128.3507347  94.1274353 164.8519189 128.8897347  95.0304353 164.5639189
 127.7267347  93.7974353 164.0219189 127.7217347  94.3404353 165.7159189
 129.6427347  90.6994353 166.1679189 130.1367347  90.8604353 167.2789189
 129.9137347  89.6214353 165.4359189 129.6457347  89.5174353 164.4569189
 130.6357347  88.4704353 165.9889189 131.2747347  88.8514353 166.7859189
 129.6397347  87.4574353 166.5839189 128.9657347  88.0584353 167.1949189
 128.8177347  86.7024353 165.5599189 128.1457347  86.0124353 166.0699189
 128.2337347  87.4084353 164.9699189 129.4817347  86.1414353 164.9019189
 130.3367347  86.4834353 167.3059189 129.7917347  85.6714353 167.3709189
 131.5927347  87.8104353 164.9999189 131.3417347  87.7504353 163.8009189
 132.6867347  87.2564353 165.5189189 132.9737347  87.4284353 166.4829189
 133.6047347  86.3524353 164.8099189 133.2407347  86.1794353 163.7969189
 134.9867347  87.0254353 164.7049189 134.8437347  88.0994353 164.5849189
 135.5187347  86.8774353 165.6449189 135.8657347  86.5164353 163.5579189
 136.0157347  85.4414353 163.6609189 135.3577347  86.6774353 162.6069189
 137.2207347  87.2264353 163.5439189 137.0557347  88.2914353 163.3809189
 137.6807347  87.1224353 164.5269189 138.1997347  86.7134353 162.4869189
 137.7147347  86.7434353 161.5109189 139.0537347  87.3884353 162.4389189
 138.6867347  85.3424353 162.7369189 139.5937347  85.2014353 162.2479189
 138.8187347  85.2014353 163.7589189 137.9917347  84.6564353 162.3799189
 133.6427347  84.9534353 165.4469189 134.5377347  84.1774353 165.1589189
 132.7127347  84.6154353 166.3379189 131.9157347  85.2174353 166.5459189
 132.7047347  83.3754353 167.1169189 133.6857347  82.9004353 167.0939189
 132.3797347  83.7204353 168.5779189 133.1537347  84.3904353 168.9509189
 131.4417347  84.2754353 168.5979189 132.2597347  82.5374353 169.5459189
 131.7017347  81.4964353 169.2349189 132.6867347  82.6704353 170.6829189
 131.7417347  82.3554353 166.5049189 130.5477347  82.6274353 166.3699189
 132.2407347  81.1634353 166.1739189 133.1977347  80.8884353 166.3949189
 131.4967347  80.1304353 165.4719189 131.1587347  80.5364353 164.5189189
 132.1767347  79.3094353 165.2449189 130.2797347  79.5614353 166.2159189
 129.3407347  79.1574353 165.5489189 130.2127347  79.5524353 167.5529189
 130.9767347  79.8604353 168.1549189 129.0207347  79.0934353 168.2909189
 128.7647347  78.1404353 167.8279189 129.2467347  78.8454353 169.7859189
 129.3797347  79.8584353 170.1669189 128.1027347  78.1304353 170.4029189
 128.3007347  77.9734353 171.4629189 127.1967347  78.7254353 170.2869189
 127.9687347  77.1664353 169.9119189 130.4257347  78.0474353 170.1289189
 130.4867347  77.9354353 171.2109189 130.3467347  77.0634353 169.6659189
 131.3227347  78.5484353 169.7649189 127.9107347  80.1134353 168.1779189
 126.7667347  79.7404353 167.9659189 128.2347347  81.3974353 168.3259189
 129.1867347  81.7284353 168.4839189 127.2297347  82.4584353 168.2719189
 126.4397347  82.1834353 168.9709189 127.7747347  83.8054353 168.7509189
 126.9027347  84.4584353 168.7819189 128.4107347  83.7284353 170.1229189
 128.7787347  84.7134353 170.4089189 127.6697347  83.3924353 170.8489189
 129.2417347  83.0234353 170.0999189 128.7487347  84.3114353 167.8839189
 129.2327347  83.5684353 167.4669189 126.6007347  82.5574353 166.8879189
 125.3897347  82.6924353 166.7849189 127.3717347  82.3814353 165.8169189
 128.3897347  82.3404353 165.8559189 126.8217347  82.2284353 164.4709189
 126.1377347  83.0604353 164.3059189 127.9037347  82.3394353 163.3839189
 128.5937347  81.5174353 163.5749189 127.3287347  82.2104353 161.9749189
 128.1327347  82.2954353 161.2449189 126.8427347  81.2404353 161.8679189
 126.5997347  83.0024353 161.8059189 128.6217347  83.6784353 163.4559189
 129.3807347  83.7264353 162.6749189 127.9027347  84.4854353 163.3139189
 129.0967347  83.7844353 164.4309189 126.0047347  80.9364353 164.3449189
 124.8857347  80.9964353 163.8569189 126.4857347  79.7794353 164.8079189
 127.3847347  79.6874353 165.2819189 125.7497347  78.5264353 164.6709189
 125.5217347  78.4094353 163.6119189 126.6137347  77.3484353 165.1229189
 126.0507347  76.4214353 165.0149189 127.5137347  77.3004353 164.5089189
 126.8937347  77.4824353 166.1679189 124.3887347  78.5364353 165.3839189
 123.3717347  78.2444353 164.7639189 124.3457347  78.9064353 166.6699189
 125.1767347  79.1934353 167.1879189 123.1157347  78.9444353 167.4809189
 122.6737347  77.9534353 167.3779189 123.4447347  79.2384353 168.9519189
 124.0847347  80.1184353 169.0059189 122.5237347  79.4804353 169.4829189
 124.1377347  78.0694353 169.6559189 123.5297347  77.1724353 169.5409189
 125.0917347  77.8724353 169.1659189 124.3817347  78.3214353 171.1439189
 125.0967347  77.5844353 171.5079189 124.8467347  79.3004353 171.2589189
 123.1357347  78.2684353 172.0269189 122.4007347  77.6174353 171.5519189
 123.4027347  77.8074353 172.9779189 122.5067347  79.5644353 172.2969189
 122.0877347  79.5554353 173.2489189 123.2227347  80.3164353 172.2409189
 121.7617347  79.7424353 171.5929189 122.0737347  79.9464353 166.9889189
 120.9087347  79.8174353 167.3449189 122.4697347  80.9294353 166.1879189
 123.4387347  81.0384353 165.8889189 121.5817347  81.9574353 165.6459189
 120.9037347  82.1824353 166.4689189 122.3837347  83.1794353 165.2109189
 123.1377347  82.8904353 164.4789189 121.7287347  83.9024353 164.7249189
 122.9987347  83.7644353 166.3309189 123.8947347  83.3844353 166.4479189
 120.7187347  81.5204353 164.4679189 119.7237347  82.1814353 164.2179189
 121.0737347  80.4704353 163.7269189 121.8167347  79.8254353 163.9959189
 120.4357347  80.1304353 162.4499189 119.8627347  80.9884353 162.0979189
 121.5007347  79.8244353 161.3829189 122.1747347  79.0814353 161.8099189
 120.8897347  79.2284353 160.1049189 121.6807347  79.0294353 159.3819189
 120.3767347  78.2974353 160.3469189 120.1777347  79.9344353 159.6779189
 122.2857347  81.1024353 161.0289189 121.6497347  81.7474353 160.4219189
 122.5047347  81.6454353 161.9489189 123.5917347  80.8574353 160.2809189
 124.0767347  81.8114353 160.0729189 124.2507347  80.2404353 160.8919189
 123.3827347  80.3444353 159.3419189 119.4477347  78.9764353 162.6319189
 119.7757347  77.9214353 163.1559189 118.2277347  79.1904353 162.1649189
 118.0157347  80.0234353 161.6159189 117.0547347  78.3474353 162.3319189
 117.2597347  77.2894353 162.4939189 116.3227347  78.8794353 163.5779189
 117.0667347  79.1564353 164.3249189 115.7907347  79.7904353 163.3049189
 115.3307347  77.9114353 164.2159189 114.9017347  76.9444353 163.5549189
 115.0087347  78.0834353 165.4119189 116.2467347  78.4624353 161.0289189
 116.0997347  79.5634353 160.5049189 115.7687347  77.3654353 160.4449189
 115.6997347  76.4694353 160.9279189 115.2897347  77.3134353 159.0519189
 115.3697347  78.3064353 158.6089189 116.1787347  76.3384353 158.2539189
 116.0307347  75.3334353 158.6489189 115.8367347  76.3274353 157.2189189
 117.6897347  76.6524353 158.2669189 117.9877347  76.6394353 159.3149189
 118.4587347  75.6114353 157.4609189 119.5227347  75.8484353 157.4809189
 118.2987347  74.6244353 157.8949189 118.1057347  75.6154353 156.4299189
 118.0137347  78.0224353 157.6789189 119.0907347  78.1884353 157.7149189
 117.6737347  78.0634353 156.6439189 117.5087347  78.7954353 158.2579189
 113.8017347  76.9434353 158.9699189 113.3407347  76.1614353 159.7919189
 113.0307347  77.4654353 157.9989189 113.3697347  78.1074353 157.2829189
 111.5947347  77.1364353 157.8959189 111.1857347  77.2084353 158.9039189
 110.8497347  78.1614353 157.0169189 111.0937347  79.1724353 157.3439189
 111.1837347  78.0714353 155.9829189 109.3327347  77.9464353 157.0909189
 109.0867347  77.0204353 156.5719189 109.0507347  77.8104353 158.1349189
 108.4887347  79.0754353 156.5009189 108.6837347  79.9974353 157.0499189
 108.7897347  79.2494353 155.4679189 106.9777347  78.7614353 156.5479189
 106.4277347  79.6074353 156.1369189 106.7737347  77.9054353 155.9049189
 106.4667347  78.4714353 157.9129189 105.4357347  78.3374353 157.8769189
 106.9157347  77.6064353 158.2749189 106.6897347  79.2674353 158.5439189
 111.3307347  75.6864353 157.4609189 110.4547347  75.0374353 158.0199189
 112.0777347  75.1794353 156.4859189 112.8217347  75.7134353 156.0359189
 111.9397347  73.8294353 155.9419189 110.8937347  73.5774353 155.7679189
 112.6997347  73.8094353 154.6109189 112.2997347  74.6004353 153.9769189
 113.7427347  74.0554353 154.8089189 112.6567347  72.4974353 153.8259189
 112.2607347  71.4494353 154.3689189 113.0377347  72.5294353 152.6379189
 112.4337347  72.7674353 156.9369189 113.6047347  72.7494353 157.3079189
 111.5567347  71.8574353 157.3619189 110.6277347  71.7644353 156.9519189
 111.8017347  70.8934353 158.4469189 112.0587347  71.4784353 159.3299189
 110.5347347  70.0634353 158.6559189 110.3027347  69.5504353 157.7229189
 110.7467347  69.2944353 159.3989189 109.2907347  70.8344353 159.1029189
 109.1557347  71.7034353 158.4589189 108.4117347  70.2034353 158.9749189
 109.3727347  71.2934353 160.5559189 109.7437347  70.4794353 161.1799189
 110.0857347  72.1134353 160.6439189 108.0017347  71.7444353 161.0549189
 107.6387347  72.5574353 160.4269189 107.2927347  70.9224353 160.9539189
 108.0347347  72.1904353 162.4599189 107.3787347  72.9874353 162.5869189
 107.7497347  71.4054353 163.0799189 108.9987347  72.4934353 162.7059189
 112.9897347  69.9554353 158.2109189 113.6987347  69.6164353 159.1509189
 113.2347347  69.5564353 156.9679189 112.6507347  69.8284353 156.1769189
 114.3537347  68.6924353 156.5879189 114.4277347  67.9154353 157.3489189
 114.0807347  68.0724353 155.2219189 113.9707347  68.8694353 154.4859189
 114.9447347  67.4794353 154.9219189 112.8537347  67.2024353 155.1899189
 112.9447347  65.8614353 155.6029189 113.9067347  65.4364353 155.8489189
 111.7907347  65.0774353 155.6959189 111.8587347  64.0494353 156.0209189
 110.5447347  65.6304353 155.3659189 109.4437347  64.8694353 155.4939189
 108.8337347  65.0484353 154.7479189 110.4527347  66.9594353 154.9119189
 109.4947347  67.3714353 154.6299189 111.6117347  67.7464353 154.8279189
 111.5477347  68.7684353 154.4849189 115.6977347  69.4164353 156.5749189
 116.6987347  68.8624353 157.0109189 115.7367347  70.6774353 156.1479189
 114.9407347  71.1524353 155.7229189 116.9367347  71.5054353 156.2499189
 117.7787347  70.9544353 155.8319189 116.7617347  72.7914353 155.4439189
 115.9137347  73.3484353 155.8419189 117.6447347  73.4174353 155.5769189
 116.5437347  72.5504353 153.9599189 117.3687347  71.9564353 153.5669189
 115.6347347  71.9664353 153.8199189 116.4367347  73.8394353 153.1739189
 115.6997347  74.4954353 153.6379189 117.3907347  74.3664353 153.1949189
 116.0407347  73.5524353 151.7439189 116.8457347  73.0094353 151.2479189
 115.1647347  72.9034353 151.7349189 115.7477347  74.7684353 150.9969189
 115.4807347  74.5214353 150.0229189 114.9627347  75.2754353 151.4529189
 116.5907347  75.3774353 150.9809189 117.2607347  71.8084353 157.7109189
 118.4177347  71.7824353 158.1149189 116.2467347  72.0584353 158.5319189
 115.2747347  72.0934353 158.2249189 116.4217347  72.3084353 159.9569189
 117.1667347  73.0924353 160.0919189 115.0827347  72.7774353 160.5199189
 114.5567347  73.3644353 159.7669189 114.4587347  71.9124353 160.7419189
 115.2617347  73.6064353 161.7729189 115.8077347  73.2094353 162.7769189
 114.8147347  74.8204353 161.7659189 114.9277347  75.4104353 162.5899189
 114.3487347  75.1874353 160.9359189 117.0277347  71.1174353 160.7279189
 117.8697347  71.3354353 161.5889189 116.7137347  69.8634353 160.3799189
 115.9877347  69.6394353 159.6989189 117.3837347  68.6744353 160.9439189
 117.2467347  68.6974353 162.0249189 116.7327347  67.3644353 160.4289189
 116.6207347  67.4574353 159.3489189 117.5977347  66.1214353 160.6819189
 117.0867347  65.2384353 160.2989189 118.5557347  66.2354353 160.1739189
 117.7657347  66.0074353 161.7529189 115.3717347  67.1844353 161.1239189
 115.5467347  66.9534353 162.1749189 114.8377347  68.1334353 161.0909189
 114.4767347  66.1044353 160.5339189 113.5437347  66.0584353 161.0949189
 114.2617347  66.3394353 159.4909189 114.9827347  65.1404353 160.5919189
 118.8977347  68.7064353 160.6849189 119.6777347  68.4904353 161.6109189
 119.3317347  69.0254353 159.4639189 118.7107347  69.1944353 158.6729189
 120.7467347  69.1624353 159.1449189 121.2497347  68.2124353 159.3279189
 120.8557347  69.3814353 158.0829189 121.4317347  70.2574353 159.9559189
 122.4927347  70.0294353 160.5249189 120.7877347  71.4154353 160.0729189
 119.8907347  71.5914353 159.6219189 121.2717347  72.5494353 160.8419189
 122.2987347  72.7684353 160.5489189 120.3797347  73.7474353 160.5229189
 120.7207347  74.6154353 161.0879189 120.4307347  73.9654353 159.4559189
 119.3497347  73.5174353 160.7969189 121.3747347  72.2634353 162.3559189
 122.3967347  72.5674353 162.9609189 120.3847347  71.6164353 162.9879189
 119.5407347  71.3034353 162.5089189 120.3917347  71.2824353 164.4259189
 120.5687347  72.2294353 164.9359189 119.0427347  70.6774353 164.8409189
 118.7797347  69.8794353 164.1459189 119.1427347  70.2224353 165.8259189
 117.9147347  71.7024353 164.8759189 117.9527347  72.2994353 163.9649189
 116.9597347  71.1764353 164.8729189 117.9597347  72.6404353 166.0839189
 117.5957347  72.1214353 166.9709189 118.9887347  72.9364353 166.2869189
 117.1037347  73.8804353 165.8169189 117.3897347  74.3164353 164.8599189
 116.0577347  73.5854353 165.7329189 117.2397347  74.9004353 166.8799189
 116.6407347  75.7204353 166.6529189 116.9417347  74.4954353 167.7899189
 118.2327347  75.2044353 166.9449189 121.5157347  70.3464353 164.8569189
 122.0067347  70.4724353 165.9719189 121.9657347  69.4394353 163.9979189
 121.5667347  69.3094353 163.0679189 123.0737347  68.5354353 164.2879189
 122.9777347  68.1934353 165.3179189 122.9917347  67.3184353 163.3579189
 122.9907347  67.6684353 162.3259189 123.8917347  66.7174353 163.4899189
 121.7597347  66.4154353 163.5739189 120.8887347  67.0644353 163.4879189
 121.7607347  65.3134353 162.5409189 120.8917347  64.6734353 162.6909189
 121.7217347  65.7504353 161.5429189 122.6697347  64.7204353 162.6429189
 121.7237347  65.7574353 164.9409189 120.8307347  65.1374353 165.0229189
 122.6097347  65.1354353 165.0689189 121.7047347  66.5254353 165.7139189
 124.4417347  69.2304353 164.2359189 125.3077347  68.8874353 165.0289189
 124.6207347  70.2514353 163.3969189 123.9277347  70.5144353 162.6959189
 125.8157347  71.1094353 163.3769189 126.6927347  70.4694353 163.4729189
 125.9087347  71.8524353 162.0329189 124.9307347  72.3154353 161.9029189
 126.9547347  72.9684353 161.9919189 126.9497347  73.4354353 161.0069189
 126.7197347  73.7154353 162.7499189 127.9417347  72.5494353 162.1899189
 126.2337347  70.8764353 160.9169189 126.2967347  71.4134353 159.9709189
 127.1877347  70.3924353 161.1239189 125.4497347  70.1214353 160.8539189
 125.8707347  72.0634353 164.5759189 126.9497347  72.2914353 165.1209189
 124.7327347  72.5524353 165.0719189 123.8367347  72.4924353 164.5889189
 124.6657347  73.2284353 166.3709189 125.3477347  74.0764353 166.3049189
 123.2537347  73.7424353 166.6579189 122.5457347  72.9234353 166.5339189
 123.1957347  74.0594353 167.6989189 122.8337347  74.8994353 165.7639189
 123.5927347  75.6794353 165.8159189 122.8017347  74.5544353 164.7309189
 121.4817347  75.5004353 166.1259189 120.7637347  75.0644353 167.0139189
 121.0917347  76.5324353 165.4449189 121.6817347  76.9054353 164.7019189
 120.1947347  76.9714353 165.6529189 125.1417347  72.3384353 167.5279189
 125.8187347  72.8374353 168.4239189 124.8567347  71.0304353 167.5329189
 124.2737347  70.5774353 166.8289189 125.3647347  70.1174353 168.5679189
 125.0837347  70.5664353 169.5199189 124.7227347  68.7264353 168.4439189
 124.7757347  68.4114353 167.4019189 125.3157347  68.0174353 169.0219189
 123.2677347  68.6374353 168.9069189 122.7597347  69.5594353 169.5799189
 122.6497347  67.5724353 168.6899189 126.8937347  69.9824353 168.5609189
 127.5057347  70.0674353 169.6199189 127.5247347  69.8384353 167.3939189
 127.0247347  69.7524353 166.5089189 128.9857347  69.7864353 167.2359189
 129.3487347  68.9224353 167.7929189 129.3597347  69.6184353 165.7469189
 128.8447347  70.4174353 165.2129189 130.8547347  69.7674353 165.4859189
 131.0527347  69.6384353 164.4219189 131.1817347  70.7594353 165.7989189
 131.3997347  69.0114353 166.0509189 128.9147347  68.2544353 165.2429189
 129.1847347  68.1494353 164.1919189 129.4057347  67.4734353 165.8239189
 127.8337347  68.1614353 165.3509189 129.6577347  71.0294353 167.8149189
 130.5997347  70.9394353 168.6069189 129.1667347  72.2154353 167.4519189
 128.3727347  72.3094353 166.8189189 129.6917347  73.4984353 167.9039189
 130.7707347  73.5194353 167.7509189 129.0457347  74.5974353 167.0749189
 129.4247347  75.5674353 167.3969189 129.2837347  74.4464353 166.0219189
 127.9647347  74.5674353 167.2109189 129.5127347  73.7134353 169.4159189
 130.4657347  74.0784353 170.0989189 128.3387347  73.3914353 169.9699189
 127.5257347  73.1174353 169.4179189 128.0847347  73.3944353 171.4129189
 128.2847347  74.4084353 171.7599189 126.6317347  73.0094353 171.6969189
 126.3027347  72.2824353 170.9549189 126.5747347  72.5204353 172.6699189
 125.6987347  74.1884353 171.6809189 125.7347347  75.0154353 172.5739189
 124.8347347  74.2854353 170.7119189 124.1747347  75.0624353 170.6929189
 124.8177347  73.5844353 169.9719189 129.0077347  72.4464353 172.1759189
 129.6377347  72.8704353 173.1379189 129.1307347  71.1894353 171.7499189
 128.6547347  70.8204353 170.9269189 129.9727347  70.2194353 172.4389189
 129.6317347  70.1604353 173.4729189 129.8337347  68.8494353 171.7649189
 130.0277347  68.9644353 170.6989189 130.6037347  68.1864353 172.1599189
 128.4927347  68.1894353 171.9419189 127.7777347  68.4134353 172.8969189
 128.1207347  67.3244353 171.0379189 127.2297347  66.8374353 171.1339189
 128.7207347  67.1354353 170.2349189 131.4457347  70.6474353 172.4839189
 132.0797347  70.5364353 173.5269189 131.9597347  71.1854353 171.3789189
 131.4327347  71.2804353 170.5109189 133.3317347  71.6974353 171.2909189
 133.9957347  70.8944353 171.6109189 133.6777347  72.0844353 169.8469189
 133.0717347  72.9624353 169.6249189 135.1407347  72.4284353 169.6659189
 135.3257347  72.6944353 168.6249189 135.3987347  73.2714353 170.3069189
 135.7527347  71.5674353 169.9349189 133.3947347  71.0294353 168.9749189
 132.4287347  70.9844353 168.8179189 133.5547347  72.8864353 172.2209189
 134.5627347  72.9604353 172.9159189 132.6007347  73.8074353 172.2959189
 131.7317347  73.7584353 171.7639189 132.7037347  74.9804353 173.1479189
 133.7107347  75.3864353 173.0539189 131.6827347  76.0004353 172.6769189
 131.7707347  76.1204353 171.5969189 130.6807347  75.6194353 172.8749189
 131.8387347  77.3504353 173.3389189 131.0337347  77.7784353 174.1349189
 132.8757347  78.0724353 173.0419189 133.0027347  78.9864353 173.4779189
 133.5637347  77.7264353 172.3729189 132.5607347  74.6704353 174.6399189
 133.2677347  75.2524353 175.4429189 131.7207347  73.7324353 175.0479189
 131.0947347  73.2284353 174.4199189 131.6087347  73.3254353 176.4449189
 131.5247347  74.2284353 177.0499189 130.3467347  72.4764353 176.6439189
 130.3097347  71.6974353 175.8819189 130.3967347  71.9744353 177.6099189
 129.0707347  73.3174353 176.5729189 129.1077347  74.0874353 177.3439189
 129.0347347  73.8294353 175.6119189 127.7917347  72.4924353 176.7499189
 127.6637347  71.3964353 176.1639189 126.8967347  72.9474353 177.4899189
 132.8587347  72.5894353 176.9369189 133.3547347  72.8844353 178.0229189
 133.4007347  71.6504353 176.1619189 133.0497347  71.4184353 175.2329189
 134.5637347  70.8534353 176.5729189 134.4317347  70.6854353 177.6419189
 134.5967347  69.5144353 175.8369189 134.6917347  69.7094353 174.7689189
 135.4927347  68.9734353 176.1429189 133.3787347  68.6054353 176.0599189
 132.5567347  68.9784353 175.4499189 133.6227347  67.6094353 175.6909189
 132.8837347  68.4754353 177.5099189 131.6537347  68.4474353 177.7169189
 133.6997347  68.3694353 178.4499189 135.9127347  71.5754353 176.4139189
 136.7747347  71.4144353 177.2749189 136.1177347  72.3854353 175.3699189
 135.3977347  72.5884353 174.6769189 137.3917347  73.0674353 175.1059189
 138.0587347  72.8114353 175.9289189 137.9437347  72.5674353 173.7749189
 138.8907347  73.0644353 173.5639189 138.1037347  71.4904353 173.8289189
 137.2327347  72.7894353 172.9799189 137.3377347  74.6054353 175.1469189
 138.3567347  75.2434353 175.3899189 136.1857347  75.2334353 174.9149189
 135.3227347  74.7444353 174.6789189 136.0377347  76.6924353 174.9739189
 134.9797347  76.9254353 175.0919189 136.5457347  77.0524353 175.8689189
 136.5707347  77.4724353 173.7709189 136.5407347  78.6944353 173.7779189
 137.0647347  76.7784353 172.7459189 137.0247347  75.7594353 172.7429189
 137.7067347  77.2884353 171.5269189 137.1877347  78.1754353 171.1639189
 139.1697347  77.6584353 171.8499189 139.2167347  78.0554353 172.8639189
 139.7737347  76.7514353 171.8349189 139.7877347  78.6794353 170.8899189
 139.0987347  79.5984353 170.4429189 140.9827347  78.5954353 170.5989189
 137.6537347  76.1964353 170.4389189 137.3717347  75.0454353 170.7579189
 137.9307347  76.5084353 169.1729189 138.1047347  77.4664353 168.8699189
 138.0187347  75.5324353 168.0789189 138.6977347  75.9204353 167.3199189
 138.4637347  74.6154353 168.4659189 136.6857347  75.1854353 167.4109189
 136.5687347  74.2014353 166.6979189 135.6657347  75.9884353 167.6929189
 135.7417347  76.8134353 168.2869189 134.3237347  75.7504353 167.1639189
 134.0847347  74.7374353 167.4889189 133.3127347  76.7664353 167.7329189
 133.6277347  77.7694353 167.4469189 131.9237347  76.5054353 167.1709189
 131.2227347  77.2314353 167.5829189 131.9467347  76.5984353 166.0849189
 131.6047347  75.4984353 167.4419189 133.2737347  76.6574353 169.1609189
 133.3737347  77.5474353 169.5599189 134.2227347  75.7654353 165.6399189
 133.6597347  74.8494353 165.0389189 134.7667347  76.8064353 165.0239189
 135.2567347  77.5594353 165.5069189 134.7067347  76.9644353 163.5649189
 133.6587347  77.0314353 163.2749189 135.4217347  78.2424353 163.1299189
 136.4837347  78.0724353 163.3089189 135.2537347  78.5754353 161.6629189
 135.7907347  79.4964353 161.4349189 135.6537347  77.7624353 161.0569189
 134.1957347  78.7084353 161.4389189 134.9107347  79.3124353 163.8619189
 135.3857347  79.3804353 164.7169189 135.3417347  75.7664353 162.8779189
 134.7687347  75.1934353 161.9609189 136.4827347  75.3204353 163.3979189
 136.9627347  75.8044353 164.1569189 137.1787347  74.1104353 162.9609189
 137.4337347  74.2454353 161.9099189 138.4757347  73.9074353 163.7529189
 138.1597347  73.7214353 164.7799189 139.2967347  72.7364353 163.2529189
 140.2017347  72.6444353 163.8529189 138.7117347  71.8204353 163.3349189
 139.5677347  72.9014353 162.2099189 139.2947347  75.0354353 163.6539189
 140.1167347  74.8884353 164.1669189 136.2847347  72.8754353 163.0659189
 136.1427347  72.1414353 162.0969189 135.6077347  72.6524353 164.1949189
 135.6637347  73.2514353 165.0189189 134.7177347  71.5134353 164.3419189
 135.2737347  70.5994353 164.1329189 134.2037347  71.5114353 165.7689189
 133.5307347  70.6664353 165.9119189 135.0437347  71.4274353 166.4579189
 133.6667347  72.4394353 165.9639189 133.5637347  71.5164353 163.3269189
 133.1367347  70.4704353 162.8589189 133.0647347  72.6984353 162.9569189
 133.4207347  73.5794353 163.3279189 131.9717347  72.8864353 161.9969189
 131.1827347  72.1884353 162.2749189 131.4247347  74.3214353 162.0769189
 132.2697347  74.9734353 161.8559189 130.3297347  74.6334353 161.0659189
 130.0017347  75.6654353 161.1919189 130.7167347  74.4964353 160.0559189
 129.4857347  73.9624353 161.2249189 130.8877347  74.5344353 163.3529189
 131.6157347  74.6504353 163.9989189 132.3777347  72.5424353 160.5659189
 131.6437347  71.8414353 159.8769189 133.5467347  72.9814353 160.0989189
 134.1927347  73.5554353 160.6409189 134.0117347  72.6704353 158.7409189
 133.1347347  72.7874353 158.1049189 135.0637347  73.6654353 158.2219189
 135.3147347  73.3034353 157.2249189 134.4857347  75.0684353 158.1709189
 135.2427347  75.7604353 157.8019189 133.6237347  75.0834353 157.5039189
 134.1747347  75.3704353 159.1709189 136.3697347  73.6934353 158.9979189
 137.0417347  74.4264353 158.5519189 136.1717347  73.9664353 160.0339189
 136.8337347  72.7074353 158.9649189 134.4717347  71.2244353 158.5849189
 134.2767347  70.6384353 157.5289189 134.9787347  70.5944353 159.6429189
 135.2157347  71.0734353 160.5119189 135.2507347  69.1594353 159.6779189
 135.8617347  68.9014353 158.8129189 136.0177347  68.8154353 160.9639189
 135.4667347  69.2304353 161.8069189 136.0107347  67.7314353 161.0819189
 137.4717347  69.2954353 161.0639189 137.4807347  70.3534353 160.8009189
 137.9777347  69.0644353 162.4779189 139.0107347  69.4034353 162.5549189
 137.3597347  69.6224353 163.1809189 137.9267347  68.0014353 162.7139189
 138.3887347  68.5594353 160.1129189 139.4057347  68.9364353 160.2229189
 138.3697347  67.4934353 160.3409189 138.0527347  68.7174353 159.0879189
 133.9597347  68.3404353 159.5819189 133.8827347  67.4004353 158.8019189
 132.9197347  68.7204353 160.3299189 132.9597347  69.5134353 160.9709189
 131.6237347  68.0524353 160.3159189 131.7997347  66.9914353 160.4939189
 130.7547347  68.6284353 161.4189189 129.7837347  68.1324353 161.4139189
 131.2377347  68.4694353 162.3829189 130.6177347  69.6974353 161.2529189
 130.9127347  68.1254353 158.9579189 130.3877347  67.1114353 158.5139189
 130.9237347  69.2684353 158.2519189 131.2697347  70.1584353 158.6099189
 130.4217347  69.3194353 156.8669189 129.3907347  68.9704353 156.9289189
 130.4057347  70.7364353 156.2899189 129.6847347  71.3514353 156.8289189
 131.3817347  71.2034353 156.4179189 130.0387347  70.6774353 154.7959189
 130.8487347  70.1844353 154.2589189 129.1527347  70.0534353 154.6799189
 129.7747347  72.0074353 154.1479189 129.4437347  71.8494353 153.1219189
 128.9607347  72.5094353 154.6719189 130.9597347  72.8734353 154.1479189
 131.8477347  72.4704353 154.4479189 130.9467347  74.1324353 153.7859189
 129.8907347  74.6734353 153.2939189 129.0407347  74.1214353 153.1789189
 129.9017347  75.6554353 153.0179189 131.9937347  74.8674353 153.9209189
 132.8477347  74.4714353 154.3139189 131.9697347  75.8464353 153.6349189
 131.1877347  68.3954353 155.9369189 130.5687347  67.7264353 155.1249189
 132.5097347  68.3584353 156.0209189 133.0487347  68.9094353 156.6889189
 133.3217347  67.5134353 155.1519189 133.0947347  67.7604353 154.1149189
 134.7947347  67.7894353 155.4149189 135.0157347  68.8374353 155.2129189
 135.0217347  67.6124353 156.4659189 135.6027347  66.9694353 154.6099189
 135.9157347  66.2024353 155.1339189 132.9867347  66.0344353 155.3189189
 132.7567347  65.3434353 154.3349189 132.8577347  65.5574353 156.5589189
 133.0057347  66.1264353 157.3929189 132.4897347  64.1674353 156.8529189
 133.1527347  63.5094353 156.2899189 132.6907347  63.8594353 158.3539189
 132.1107347  64.5884353 158.9199189 132.1627347  62.4664353 158.7489189
 132.3297347  62.3024353 159.8139189 131.0957347  62.4084353 158.5359189
 132.6897347  61.7024353 158.1769189 134.1847347  63.9814353 158.7079189
 134.7227347  63.1534353 158.2469189 134.5747347  64.8994353 158.2679189
 134.4857347  63.9884353 160.2049189 135.5607347  64.0774353 160.3599189
 133.9807347  64.8334353 160.6739189 134.1307347  63.0594353 160.6519189
 131.0657347  63.8584353 156.3879189 130.8377347  62.7974353 155.8129189
 130.1167347  64.7724353 156.5929189 130.2807347  65.6504353 157.0849189
 128.7397347  64.6024353 156.1279189 128.3797347  63.6364353 156.4819189
 127.8767347  65.7204353 156.7119189 126.8487347  65.6024353 156.3709189
 127.9057347  65.6714353 157.8009189 128.2597347  66.6864353 156.3819189
 128.6247347  64.5454353 154.5949189 127.9847347  63.6454353 154.0599189
 129.2727347  65.4674353 153.8789189 129.7937347  66.2284353 154.3149189
 129.3217347  65.5104353 152.4149189 128.3067347  65.5744353 152.0239189
 130.1117347  66.7544353 151.9849189 129.6267347  67.6444353 152.3869189
 131.1107347  66.7124353 152.4179189 130.2267347  66.8864353 150.4569189
 130.3137347  65.8954353 150.0099189 129.3167347  67.3364353 150.0599189
 131.4377347  67.7374353 150.0579189 131.2317347  68.7834353 150.2849189
 132.2967347  67.4434353 150.6609189 131.7947347  67.6034353 148.5679189
 130.8917347  67.7414353 147.9729189 132.4827347  68.4034353 148.2939189
 132.4107347  66.2944353 148.2179189 133.0087347  66.4064353 147.3739189
 132.9927347  65.9614353 149.0129189 131.6617347  65.5994353 148.0219189
 129.9217347  64.2334353 151.8309189 129.3047347  63.6064353 150.9799189
 131.1107347  63.8404353 152.2739189 131.6207347  64.3274353 153.0109189
 131.8117347  62.6684353 151.7499189 131.8257347  62.7474353 150.6629189
 133.2447347  62.6544353 152.2869189 133.2127347  62.6584353 153.3769189
 133.7247347  61.7234353 151.9859189 134.1047347  63.8314353 151.8119189
 133.5687347  64.7624353 151.9959189 135.0197347  63.8674353 152.4039189
 134.4677347  63.7474353 150.3379189 134.9817347  62.7064353 149.8989189
 134.2637347  64.7374353 149.6109189 131.0907347  61.3484353 152.0699189
 131.0137347  60.4704353 151.2149189 130.4677347  61.2394353 153.2439189
 130.5137347  61.9614353 153.9629189 129.6577347  60.0884353 153.6299189
 130.2647347  59.1874353 153.5429189 129.3837347  60.1884353 154.6799189
 128.3847347  59.9044353 152.8059189 128.0807347  58.7864353 152.4059189
 127.6567347  60.9754353 152.4839189 127.8807347  61.9154353 152.8109189
 126.4647347  60.9244353 151.6329189 125.8527347  60.1104353 152.0209189
 125.7037347  62.2484353 151.7079189 126.4267347  63.0504353 151.5609189
 125.0167347  62.2794353 150.8629189 124.9087347  62.5744353 152.9529189
 124.6137347  61.6154353 153.9369189 125.0267347  60.6204353 153.8619189
 123.7837347  61.9484353 155.0159189 123.5267347  61.1964353 155.7469189
 123.2867347  63.2464353 155.1519189 122.6577347  63.5014353 155.9919189
 123.6057347  64.2124353 154.1979189 123.2487347  65.2254353 154.3139189
 124.3887347  63.8684353 153.0889189 124.5937347  64.6084353 152.3299189
 126.7687347  60.5914353 150.1659189 125.9237347  60.0244353 149.4789189
 127.9647347  60.8884353 149.6719189 128.6887347  61.3524353 150.2199189
 128.3787347  60.5874353 148.2969189 127.5027347  60.6814353 147.6549189
 129.4467347  61.6054353 147.8609189 130.2117347  61.6964353 148.6319189
 129.9457347  61.2584353 146.9559189 128.7927347  62.9684353 147.6089189
 128.0167347  62.8414353 146.8539189 128.2957347  63.2834353 148.5259189
 129.7267347  64.0994353 147.1539189 129.2157347  65.1174353 146.6349189
 130.9587347  64.0234353 147.3179189 128.8467347  59.1384353 148.0999189
 128.8817347  58.6654353 146.9679189 129.1747347  58.4024353 149.1719189
 129.1067347  58.7664353 150.1219189 129.6627347  57.0114353 149.1269189
 129.9527347  56.8364353 148.0909189 130.8697347  56.8594353 150.0709189
 130.5997347  57.2434353 151.0549189 131.0927347  55.7994353 150.1929189
 132.1337347  57.5814353 149.5829189 131.9167347  58.6414353 149.4559189
 132.9097347  57.5044353 150.3449189 132.6627347  57.0104353 148.2619189
 132.8527347  55.9424353 148.3709189 131.9077347  57.1214353 147.4829189
 133.9467347  57.7234353 147.8429189 133.7627347  58.7954353 147.7789189
 134.7097347  57.5764353 148.6069189 134.4487347  57.2314353 146.5449189
 135.3207347  57.7394353 146.2949189 134.6487347  56.2134353 146.6129189
 133.7307347  57.3944353 145.8109189 128.6147347  55.9334353 149.4119189
 128.8397347  54.7664353 149.0909189 127.4747347  56.2874353 149.9869189
 127.2717347  57.2414353 150.2849189 126.3827347  55.3384353 150.2549189
 126.8467347  54.4024353 150.5669189 125.5017347  55.7754353 151.4469189
 124.6057347  55.1554353 151.4649189 126.3217347  55.5814353 152.7289189
 125.7257347  55.8814353 153.5909189 126.5997347  54.5324353 152.8279189
 127.2227347  56.1924353 152.6799189 124.9737347  57.2154353 151.3249189
 125.7927347  57.8624353 151.0119189 124.2237347  57.2464353 150.5349189
 124.3617347  57.7834353 152.6049189 124.0177347  58.8014353 152.4229189
 123.5187347  57.1644353 152.9109189 125.1127347  57.7904353 153.3949189
 125.5857347  54.9974353 148.9949189 125.2347347  55.8584353 148.1899189
 125.3127347  53.7044353 148.8269189 125.5307347  53.0224353 149.5539189
 124.6977347  53.0724353 147.6589189 123.9337347  53.7354353 147.2539189
 125.7567347  52.8254353 146.5779189 125.2687347  52.6004353 145.6289189
 126.3467347  53.7294353 146.4269189 126.6087347  51.7534353 146.9439189
 127.2757347  51.6114353 146.2399189 124.0397347  51.7504353 148.0699189
 124.1257347  51.3444353 149.2269189 123.3987347  51.0604353 147.1219189
 123.3127347  51.4204353 146.1709189 122.7477347  49.7454353 147.2759189
 121.8607347  49.8494353 147.9009189 122.4107347  49.2754353 145.8479189
 121.7617347  50.0254353 145.3969189 123.3377347  49.2694353 145.2739189
 121.7397347  47.9074353 145.6639189 121.7297347  47.6594353 144.6029189
 122.3427347  47.1484353 146.1629189 120.3067347  47.8364353 146.2039189
 120.3237347  47.4814353 147.2349189 119.8737347  48.8364353 146.2179189
 119.4217347  46.9064353 145.3559189 118.4067347  46.9264353 145.7529189
 119.3737347  47.2954353 144.3389189 119.8887347  45.5114353 145.3119189
 119.2427347  44.9474353 144.7229189 120.8457347  45.4784353 144.9059189
 119.9077347  45.1214353 146.2759189 123.5987347  48.7044353 148.0199189
 123.0787347  48.0074353 148.8849189 124.8907347  48.5994353 147.7089189
 125.3417347  49.2084353 147.0259189 125.8077347  47.6164353 148.2969189
 125.2317347  46.7324353 148.5699189 126.5187347  47.3094353 147.5299189
 126.5967347  48.0754353 149.5279189 127.2497347  47.2494353 150.1649189
 126.5737347  49.3644353 149.8729189 126.0647347  50.0724353 149.3439189
 127.2727347  49.8964353 151.0399189 128.2637347  49.4434353 151.0799189
 127.3897347  51.4154353 150.8919189 127.9097347  51.8264353 151.7569189
 127.9487347  51.6504353 149.9869189 126.3937347  51.8524353 150.8269189
 126.5827347  49.5274353 152.3659189 125.3577347  49.4044353 152.4279189
 127.3567347  49.4224353 153.4449189 128.3747347  49.4094353 153.3909189
 126.8537347  49.3144353 154.8119189 125.7637347  49.3344353 154.8319189
 127.2997347  47.9644353 155.3969189 126.9787347  47.1624353 154.7319189
 128.3887347  47.9324353 155.4329189 126.7477347  47.7094353 156.7869189
 125.8107347  48.3344353 157.2509189 127.3107347  46.7724353 157.5039189
 126.9647347  46.5704353 158.4419189 128.0957347  46.2424353 157.1249189
 127.3187347  50.5254353 155.6399189 128.4007347  50.4744353 156.2259189
 126.5497347  51.6234353 155.7279189 125.2977347  51.8744353 155.0329189
 124.5987347  51.0514353 155.1799189 125.4597347  51.9674353 153.9589189
 124.7467347  53.1674353 155.6139189 124.0657347  52.9754353 156.4429189
 124.1887347  53.7354353 154.8689189 125.9887347  53.9174353 156.0729189
 125.7767347  54.5304353 156.9489189 126.3537347  54.5884353 155.2949189
 127.0137347  52.8364353 156.3929189 128.0037347  53.0824353 156.0089189
 127.2847347  52.7134353 157.8929189 128.0317347  53.5284353 158.4249189
 126.7767347  51.6904353 158.5779189 126.0847347  51.0454353 158.1959189
 127.1707347  51.3934353 159.9629189 127.1867347  52.3234353 160.5309189
 126.1247347  50.4724353 160.6159189 126.0077347  49.6344353 159.9289189
 126.5497347  49.9314353 161.9789189 125.7627347  49.2904353 162.3779189
 127.4677347  49.3544353 161.8709189 126.7217347  50.7624353 162.6629189
 124.8167347  51.2404353 160.8339189 124.0807347  50.5824353 161.2959189
 125.0007347  52.0944353 161.4859189 124.4367347  51.5914353 159.8749189
 128.6077347  50.8564353 160.0589189 129.3137347  51.1714353 161.0109189
 129.1077347  50.1314353 159.0559189 128.5437347  49.7914353 158.2769189
 130.5237347  49.7494353 158.9719189 130.8227347  49.5174353 159.9939189
 130.7077347  48.5294353 158.0709189 130.0667347  48.6304353 157.1949189
 131.7367347  48.5004353 157.7119189 130.3867347  47.2184353 158.7789189
 129.5007347  47.3504353 159.3999189 130.1457347  46.4564353 158.0379189
 131.5507347  46.7314353 159.6489189 132.6867347  46.6214353 159.1449189
 131.3257347  46.4304353 160.8379189 131.4247347  50.8734353 158.4609189
 132.5477347  51.0014353 158.9369189 130.9377347  51.7444353 157.5699189
 130.0517347  51.6154353 157.0819189 131.6457347  52.9814353 157.2099189
 132.5987347  52.7014353 156.7619189 130.8927347  53.8014353 156.1369189
 129.8997347  54.0334353 156.5229189 131.6137347  55.1324353 155.8549189
 131.0637347  55.6904353 155.0969189 131.6647347  55.7194353 156.7719189
 132.6227347  54.9304353 155.4959189 130.7267347  52.9804353 154.8399189
 131.7167347  52.7464353 154.4489189 130.2497347  52.0324353 155.0879189
 129.9127347  53.6604353 153.7329189 129.8557347  53.0014353 152.8659189
 128.9067347  53.8694353 154.0969189 130.3967347  54.5944353 153.4469189
 131.9187347  53.8124353 158.4659189 133.0567347  54.2134353 158.6969189
 130.9157347  53.9884353 159.3319189 129.9657347  53.6744353 159.1319189
 131.0347347  54.6344353 160.6449189 131.4117347  55.6464353 160.5009189
 129.6427347  54.7064353 161.2909189 128.9787347  55.2904353 160.6529189
 129.2227347  53.7024353 161.3549189 129.6787347  55.3304353 162.6899189
 130.1377347  54.6284353 163.3859189 130.3097347  56.2194353 162.6719189
 128.2857347  55.7094353 163.1999189 127.6417347  55.9624353 162.3569189
 127.8327347  54.8544353 163.7019189 128.3577347  56.8504353 164.1299189
 128.1937347  57.7704353 163.7209189 128.6067347  56.8324353 165.4189189
 128.6577347  55.7354353 166.1039189 128.5017347  54.8384353 165.6429189
 128.8547347  55.7674353 167.1039189 128.8317347  57.9464353 166.0429189
 128.8147347  58.8294353 165.5329189 129.0257347  57.9394353 167.0439189
 132.0707347  53.9694353 161.5489189 132.8547347  54.6794353 162.1719189
 132.1857347  52.6424353 161.4829189 131.5887347  52.0524353 160.9029189
 133.1977347  51.9004353 162.2509189 133.1167347  52.1844353 163.2999189
 132.9577347  50.3954353 162.1349189 133.1647347  50.0824353 161.1109189
 133.6677347  49.8744353 162.7769189 131.5477347  49.9634353 162.5069189
 131.1347347  50.6584353 163.2379189 130.9077347  50.0094353 161.6259189
 131.5287347  48.5554353 163.0759189 132.3207347  47.9674353 162.6129189
 131.7427347  48.5934353 164.1439189 130.2447347  47.8944353 162.8609189
 130.1737347  47.2284353 162.0919189 129.1627347  48.1054353 163.6039189
 129.2077347  48.9604353 164.6159189 130.0737347  49.4574353 164.8259189
 128.3767347  49.1214353 165.1849189 128.0357347  47.4614353 163.3349189
 127.9977347  46.8024353 162.5569189 127.2067347  47.6244353 163.9059189
 134.6077347  52.2544353 161.7449189 135.5327347  52.4564353 162.5329189
 134.7477347  52.3254353 160.4229189 133.9967347  52.1084353 159.7679189
 136.0007347  52.7244353 159.7759189 136.7997347  52.0674353 160.1179189
 135.9057347  52.5774353 158.6999189 136.4027347  54.1784353 160.0459189
 137.5677347  54.4514353 160.3229189 135.4427347  55.1034353 160.0519189
 134.4807347  54.8974353 159.7839189 135.6467347  56.5104353 160.4389189
 136.4317347  56.9144353 159.7999189 134.3677347  57.3474353 160.2089189
 133.5677347  56.7944353 160.7009189 134.5037347  58.7494353 160.7979189
 133.5867347  59.3104353 160.6179189 134.6807347  58.6774353 161.8709189
 135.3417347  59.2624353 160.3259189 134.0537347  57.5224353 158.7219189
 133.1467347  58.1164353 158.6089189 134.8847347  58.0304353 158.2319189
 133.9057347  56.5444353 158.2639189 136.1147347  56.6234353 161.8919189
 137.0857347  57.3124353 162.1839189 135.4697347  55.9244353 162.8179189
 134.6857347  55.3044353 162.6129189 135.8307347  55.9814353 164.2389189
 135.9637347  57.0294353 164.5079189 134.6917347  55.3884353 165.0769189
 134.4977347  54.3694353 164.7409189 135.0127347  55.3254353 166.1169189
 133.3857347  56.1954353 165.0049189 133.1667347  56.3954353 163.9559189
 132.5777347  55.5704353 165.3859189 133.3517347  57.7724353 165.9009189
 133.8267347  58.9594353 164.6329189 133.8417347  59.9624353 165.0599189
 134.8187347  58.7114353 164.2549189 133.1077347  58.9244353 163.8139189
 137.1777347  55.3224353 164.5479189 137.8937347  55.7794353 165.4369189
 137.5767347  54.2974353 163.7919189 136.9647347  53.8484353 163.1109189
 138.9147347  53.7004353 163.8429189 139.1847347  53.4974353 164.8789189
 138.8607347  52.4004353 163.0269189 138.0977347  51.7534353 163.4589189
 138.5377347  52.6414353 162.0139189 140.1757347  51.6134353 162.9439189
 140.9597347  52.3074353 162.6429189 140.5427347  50.9994353 164.2869189
 141.4787347  50.4494353 164.1919189 140.6597347  51.7894353 165.0289189
 139.7527347  50.3184353 164.6039189 140.0227347  50.4844353 161.9389189
 140.9547347  49.9234353 161.8769189 139.2197347  49.8204353 162.2579189
 139.7837347  50.8994353 160.9599189 140.0087347  54.6464353 163.3279189
 141.0967347  54.6934353 163.9049189 139.7397347  55.4094353 162.2659189
 138.8587347  55.3564353 161.7549189 140.6667347  56.3954353 161.7229189
 141.6517347  55.9384353 161.6289189 140.1677347  56.8264353 160.3419189
 140.8507347  57.5644353 159.9219189 140.1227347  55.9584353 159.6839189
 139.1737347  57.2634353 160.4349189 140.8607347  57.5984353 162.6609189
 141.9887347  58.0364353 162.8529189 139.8027347  58.1144353 163.2879189
 138.8517347  57.7724353 163.1529189 139.9017347  59.2344353 164.2419189
 140.4477347  60.0414353 163.7529189 138.5057347  59.7744353 164.5949189
 137.9187347  58.9064353 164.8949189 138.4887347  60.7634353 165.7629189
 137.4657347  61.0944353 165.9449189 138.8767347  60.2764353 166.6579189
 139.1107347  61.6244353 165.5199189 137.9247347  60.4904353 163.3749189
 136.9347347  60.8764353 163.6169189 138.5777347  61.3164353 163.0929189
 137.8477347  59.7894353 162.5439189 140.7237347  58.8724353 165.4769189
 141.5767347  59.6544353 165.8829189 140.5917347  57.6634353 166.0209189
 139.8937347  56.9804353 165.7249189 141.4587347  57.2064353 167.1129189
 141.4107347  57.9824353 167.8769189 140.9527347  55.8704353 167.6639189
 140.7697347  55.1954353 166.8279189 141.7407347  55.4224353 168.2689189
 139.6797347  55.9604353 168.5079189 139.2037347  57.0694353 168.8439189
 139.1767347  54.8874353 168.9019189 142.9357347  57.0654353 166.7169189
 143.8157347  57.3144353 167.5389189 143.2377347  56.6944353 165.4689189
 142.5357347  56.4174353 164.7829189 144.6017347  56.6484353 164.9619189
 145.2297347  56.1374353 165.6909189 144.6277347  55.8594353 163.6509189
 145.6477347  55.8234353 163.2679189 144.2707347  54.8454353 163.8299189
 143.9837347  56.3474353 162.9199189 145.2027347  58.0534353 164.7999189
 146.3437347  58.2634353 165.1859189 144.4437347  59.0294353 164.2889189
 143.5077347  58.8624353 163.9199189 144.8597347  60.4394353 164.1979189
 145.7947347  60.4504353 163.6379189 143.8207347  61.2884353 163.4379189
 142.8777347  61.0724353 163.9409189 144.0977347  62.7884353 163.5069189
 143.3287347  63.3264353 162.9519189 144.0877347  63.1124353 164.5479189
 145.0747347  62.9984353 163.0709189 143.7447347  60.9124353 161.9669189
 143.0007347  61.5354353 161.4699189 144.7177347  61.0684353 161.5009189
 143.4617347  59.8644353 161.8739189 145.1197347  61.0464353 165.5759189
 146.1327347  61.7044353 165.7689189 144.2407347  60.8164353 166.5479189
 143.4187347  60.2274353 166.4149189 144.3377347  61.3674353 167.9039189
 144.5127347  62.4414353 167.8499189 142.9947347  61.1334353 168.6289189
 142.6727347  60.1054353 168.4629189 143.1117347  61.2654353 170.1469189
 142.1377347  61.0904353 170.6039189 143.8247347  60.5314353 170.5219189
 143.4567347  62.2684353 170.3999189 141.9557347  62.1064353 168.0379189
 142.2987347  63.1264353 168.2079189 141.9157347  61.9584353 166.9589189
 140.5497347  61.9684353 168.5989189 139.8937347  62.6954353 168.1199189
 140.1777347  60.9624353 168.4059189 140.5677347  62.1484353 169.6739189
 145.5527347  60.8304353 168.6689189 146.1677347  61.5644353 169.4359189
 145.9597347  59.5884353 168.4279189 145.4477347  58.9384353 167.8309189
 147.1787347  59.0284353 168.9929189 147.2297347  59.2884353 170.0499189
 147.1117347  57.5174353 168.8099189 148.0117347  57.0604353 169.2229189
 146.2357347  57.1264353 169.3279189 147.0397347  57.2824353 167.7479189
 148.4727347  59.6274353 168.4039189 149.5137347  59.5974353 169.0479189
 148.4377347  60.2004353 167.2039189 147.6007347  60.2154353 166.6219189
 149.5877347  60.8684353 166.5879189 150.4827347  60.3374353 166.9099189
 149.4967347  60.7974353 165.0649189 148.5727347  61.2694353 164.7309189
 150.3197347  61.3584353 164.6219189 149.5407347  59.3494353 164.5769189
 148.7137347  58.8014353 165.0289189 149.3807347  59.3374353 163.4989189
 150.8517347  58.6144353 164.8909189 151.9397347  59.1524353 164.6109189
 150.8267347  57.4794353 165.4149189 149.7317347  62.3094353 167.0549189
 150.8337347  62.7224353 167.3929189 148.6307347  63.0484353 167.1959189
 147.7137347  62.7514353 166.8619189 148.6237347  64.3614353 167.8439189
 149.2207347  65.0294353 167.2229189 147.1837347  64.8854353 167.9579189
 146.5627347  64.0964353 168.3829189 147.1747347  65.7144353 168.6659189
 146.5387347  65.3574353 166.6529189 146.6907347  64.5844353 165.8999189
 145.0587347  65.6044353 166.9139189 144.5787347  65.9424353 165.9959189
 144.5897347  64.6794353 167.2499189 144.9477347  66.3684353 167.6839189
 147.1707347  66.6444353 166.1219189 146.6777347  66.9364353 165.1949189
 147.0547347  67.4384353 166.8599189 148.2307347  66.4774353 165.9319189
 149.2537347  64.3194353 169.2409189 150.0107347  65.2174353 169.5879189
 149.0207347  63.2634353 170.0299189 148.3967347  62.4984353 169.7739189
 149.6457347  63.1034353 171.3499189 149.4697347  64.0334353 171.8909189
 148.9947347  61.9354353 172.0979189 148.9157347  61.0764353 171.4319189
 149.6327347  61.6364353 172.9299189 147.6027347  62.3004353 172.6269189
 147.6797347  63.1384353 173.3199189 146.9687347  62.6264353 171.8019189
 146.9597347  61.1024353 173.3319189 146.8127347  60.2924353 172.6179189
 147.6307347  60.7284353 174.1049189 145.6177347  61.4854353 173.9579189
 145.7677347  62.2904353 174.6769189 144.9507347  61.8684353 173.1849189
 144.9817347  60.3284353 174.6339189 144.0737347  60.6234353 175.0469189
 144.8167347  59.5694353 173.9419189 145.6077347  59.9794353 175.3879189
 151.1747347  62.9424353 171.3029189 151.8417347  63.3124353 172.2639189
 151.7467347  62.4424353 170.2059189 151.2027347  62.0814353 169.4219189
 153.2017347  62.3474353 169.9869189 153.6447347  62.2484353 170.9779189
 153.5197347  61.1324353 169.1189189 152.8497347  61.1154353 168.2589189
 154.5347347  61.2194353 168.7309189 153.3827347  59.8234353 169.8979189
 154.0057347  59.8654353 170.7919189 152.3517347  59.7064353 170.2329189
 153.7847347  58.6124353 169.0539189 154.7987347  58.7404353 168.6749189
 153.7847347  57.7114353 169.6679189 152.8047347  58.4564353 167.8919189
 151.7847347  58.4554353 168.2769189 152.8937347  59.3154353 167.2259189
 153.0397347  57.2154353 167.1249189 152.3007347  57.1094353 166.4009189
 153.9707347  57.2624353 166.6649189 153.0127347  56.3994353 167.7689189
 153.8217347  63.5924353 169.3549189 154.9987347  63.8484353 169.5649189
 153.0607347  64.3824353 168.5999189 152.1237347  64.1224353 168.2909189
 153.4857347  65.7044353 168.1339189 154.4737347  65.5794353 167.6909189
 152.4937347  66.2494353 167.1029189 151.4927347  66.2174353 167.5329189
 152.7267347  67.2974353 166.9159189 152.4747347  65.5074353 165.7639189
 153.4947347  65.2844353 165.4519189 151.9607347  64.5534353 165.8789189
 151.7797347  66.3414353 164.6939189 152.0887347  67.5024353 164.4689189
 150.8187347  65.8034353 163.9909189 150.5427347  64.8364353 164.1599189
 150.3447347  66.3504353 163.2729189 153.5707347  66.7144353 169.2869189
 154.4407347  67.5784353 169.2949189 152.6567347  66.6174353 170.2479189
 152.0027347  65.8364353 170.2969189 152.4667347  67.5774353 171.3279189
 152.2107347  68.5384353 170.8819189 151.3437347  67.0684353 172.2239189
 150.4777347  66.8044353 171.6169189 151.6627347  66.1604353 172.7369189
 150.9857347  68.0464353 173.1649189 150.2247347  68.5634353 172.8269189
 153.7307347  67.8284353 172.1489189 154.4647347  66.8934353 172.4699189
 153.9757347  69.0874353 172.5199189 153.4277347  69.8744353 172.1739189
 155.0397347  69.4964353 173.4519189 155.5057347  68.5894353 173.8389189
 156.1067347  70.3304353 172.7309189 155.6397347  71.1994353 172.2669189
 156.8297347  70.7054353 173.4559189 156.8307347  69.5034353 171.6629189
 157.0447347  68.5154353 172.0689189 156.1607347  69.3614353 170.8149189
 158.1387347  70.1254353 171.1609189 158.4287347  69.6464353 170.2259189
 157.9737347  71.1804353 170.9409189 159.2827347  69.9924353 172.1739189
 159.0647347  70.5974353 173.0539189 159.3567347  68.9574353 172.5089189
 160.5727347  70.4174353 171.5869189 161.3267347  70.3164353 172.2959189
 160.7907347  69.8234353 170.7619189 160.5077347  71.4124353 171.2899189
 154.4657347  70.2884353 174.6269189 153.5867347  71.1144353 174.3899189
 154.9477347  70.0924353 175.8669189 155.9257347  69.1074353 176.2789189
 156.7887347  69.1134353 175.6129189 155.5037347  68.1024353 176.2449189
 156.3317347  69.4764353 177.6939189 157.1957347  70.1404353 177.7049189
 156.5987347  68.5964353 178.2789189 155.0927347  70.1584353 178.2399189
 155.3417347  70.8684353 179.0289189 154.3957347  69.4384353 178.6679189
 154.4967347  70.8604353 177.0219189 153.4087347  70.8904353 177.0839189
 154.9177347  72.3274353 176.9279189 155.9557347  72.6474353 176.3509189
 154.1217347  73.2264353 177.4999189 153.2147347  72.9854353 177.8999189
 154.4507347  74.6514353 177.6209189 154.9277347  74.9884353 176.7009189
 153.1707347  75.4914353 177.7999189 152.6537347  75.0484353 178.6519189
 153.4537347  76.9594353 178.0929189 152.5117347  77.4954353 178.2079189
 154.0327347  77.0414353 179.0129189 154.0197347  77.3924353 177.2679189
 152.3137347  75.4484353 176.5339189 151.4157347  76.0474353 176.6819189
 152.8827347  75.8494353 175.6949189 152.0307347  74.4174353 176.3209189
 155.4437347  74.8654353 178.7609189 155.2907347  74.2844353 179.8299189
 156.4647347  75.6964353 178.5599189 156.5267347  76.3154353 177.7519189
 157.6107347  75.8114353 179.4779189 157.3077347  75.2484353 180.3609189
 158.8787347  75.2194353 178.8499189 159.6377347  75.3094353 179.6269189
 158.7457347  73.7514353 178.4749189 159.6807347  73.4014353 178.0369189
 158.5217347  73.1664353 179.3669189 157.9387347  73.6324353 177.7519189
 159.2617347  75.9274353 177.6969189 158.4667347  76.3034353 177.2649189
 157.9217347  77.2344353 179.9299189 158.4117347  77.4234353 181.0389189
 157.6257347  78.2414353 179.1089189 157.0387347  78.1124353 178.2849189
 158.0847347  79.6294353 179.2659189 158.4387347  79.7284353 180.2919189
 159.2397347  79.9384353 178.2989189 159.4157347  81.0074353 178.4149189
 160.5077347  79.1814353 178.6279189 161.2847347  79.4434353 177.9089189
 160.8387347  79.4454353 179.6319189 160.3147347  78.1094353 178.5799189
 158.9047347  79.6314353 176.9669189 158.2737347  78.8814353 176.9529189
 156.9497347  80.6404353 179.0569189 156.0337347  80.3634353 178.2809189
 156.9877347  81.8214353 179.7039189 157.9677347  82.2374353 180.6919189
 158.8907347  82.5654353 180.2129189 158.2277347  81.4134353 181.3559189
 157.3237347  83.3694353 181.4599189 158.0657347  84.0584353 181.8639189
 156.7357347  83.0044353 182.3019189 156.4557347  84.0304353 180.4119189
 157.0187347  84.7584353 179.8279189 155.6197347  84.5634353 180.8649189
 155.9747347  82.8684353 179.5439189 155.0087347  82.4574353 179.8369189
 155.7397347  83.3534353 178.1099189 154.6507347  83.8174353 177.7849189
 156.7357347  83.2524353 177.2349189 157.6597347  82.9024353 177.4859189
 156.6197347  83.6284353 175.8259189 156.1647347  84.6184353 175.8099189
 158.0027347  83.6674353 175.1699189 158.4787347  82.6964353 175.3049189
 157.8747347  83.8144353 174.0969189 158.9437347  84.7504353 175.7019189
 159.7877347  84.8384353 175.0179189 158.4167347  85.7044353 175.6809189
 159.4887347  84.5304353 177.1169189 159.6277347  83.3764353 177.5619189
 159.8247347  85.5284353 177.7799189 155.7107347  82.6914353 175.0289189
 154.9927347  83.1414353 174.1469189 155.6857347  81.3984353 175.3429189
 156.2927347  80.9894353 176.0529189 154.7917347  80.4264353 174.7099189
 154.9017347  80.5174353 173.6289189 155.1697347  79.0114353 175.1469189
 155.2237347  78.9734353 176.2349189 154.3847347  78.3194353 174.8419189
 156.5027347  78.5494353 174.5609189 156.3807347  78.3454353 173.4969189
 157.2357347  79.3514353 174.6499189 157.0297347  77.2954353 175.2639189
 157.3507347  77.3544353 176.4739189 157.1567347  76.2434353 174.6069189
 153.3317347  80.7044353 175.0699189 152.4537347  80.6504353 174.2189189
 153.0667347  81.1094353 176.3129189 153.7737347  81.1144353 177.0489189
 151.7597347  81.5874353 176.7719189 150.9977347  80.8454353 176.5349189
 151.7897347  81.7584353 178.3029189 152.7277347  82.2344353 178.5869189
 150.7057347  82.7024353 178.8319189 150.7857347  82.7764353 179.9169189
 150.8367347  83.6904353 178.3899189 149.7227347  82.3134353 178.5659189
 151.6777347  80.3594353 178.9259189 150.6517347  80.0104353 178.8139189
 152.3107347  79.6754353 178.3609189 152.0587347  80.2744353 180.3829189
 151.9457347  79.2474353 180.7289189 153.0957347  80.5874353 180.5069189
 151.4107347  80.9274353 180.9669189 151.3257347  82.8564353 176.0279189
 150.2167347  82.9014353 175.5059189 152.1937347  83.8604353 175.9039189
 153.1307347  83.8424353 176.3069189 151.8897347  85.0914353 175.1759189
 150.9847347  85.5334353 175.5919189 153.0567347  86.0524353 175.3489189
 152.8487347  86.9784353 174.8119189 153.1947347  86.2704353 176.4079189
 153.9637347  85.5984353 174.9509189 151.5707347  84.8374353 173.6889189
 150.6647347  85.4554353 173.1309189 152.2617347  83.8864353 173.0569189
 153.0317347  83.3924353 173.5079189 152.0327347  83.4284353 171.6849189
 151.9667347  84.3214353 171.0629189 153.2047347  82.5584353 171.2249189
 153.4567347  81.8474353 172.0119189 152.9017347  81.9764353 170.3549189
 154.4357347  83.3814353 170.8769189 154.2007347  84.0174353 170.0239189
 154.6627347  84.0414353 171.7139189 155.6757347  82.5664353 170.5499189
 155.7587347  81.3704353 170.7539189 156.6897347  83.1764353 169.9949189
 156.6447347  84.1794353 169.8139189 157.5257347  82.6494353 169.7429189
 150.7057347  82.6924353 171.4969189 149.9527347  83.0504353 170.5939189
 150.3627347  81.7264353 172.3549189 150.9787347  81.3854353 173.0929189
 149.0487347  81.0564353 172.3159189 148.9627347  80.6064353 171.3269189
 148.9397347  79.9234353 173.3539189 149.2167347  80.3994353 174.2949189
 147.5377347  79.3254353 173.4549189 147.5327347  78.5334353 174.2039189
 146.8307347  80.1024353 173.7439189 147.2477347  78.9124353 172.4889189
 149.8547347  78.7584353 173.0089189 149.7507347  77.9784353 173.7629189
 149.5817347  78.3574353 172.0329189 150.8887347  79.1034353 172.9829189
 147.9057347  82.0524353 172.4929189 146.9287347  82.0034353 171.7439189
 148.0167347  82.9794353 173.4419189 148.8227347  83.0524353 174.0619189
 146.9937347  83.9824353 173.6869189 146.0187347  83.5044353 173.7839189
 147.3207347  84.6884353 174.9949189 146.5647347  85.4464353 175.1979189
 147.3337347  83.9614353 175.8069189 148.2987347  85.1634353 174.9169189
 146.8407347  84.9464353 172.5009189 145.7227347  85.2304353 172.0919189
 147.9367347  85.3784353 171.8759189 148.8747347  85.1334353 172.1919189
 147.9437347  86.2404353 170.6819189 147.3847347  87.1384353 170.9449189
 149.3817347  86.6014353 170.2939189 149.8617347  85.6394353 170.1159189
 149.5027347  87.4434353 169.0349189 150.5537347  87.6514353 168.8359189
 149.0737347  86.9014353 168.1919189 148.9667347  88.3824353 169.1719189
 149.9977347  87.3324353 171.3179189 150.3607347  86.7154353 171.9869189
 147.2527347  85.5914353 169.4829189 146.3947347  86.2044353 168.8559189
 147.5887347  84.3394353 169.1649189 148.2827347  83.8034353 169.6869189
 147.0067347  83.5994353 168.0429189 147.1157347  84.1744353 167.1229189
 147.7697347  82.2674353 167.8599189 147.8597347  81.8734353 168.8719189
 147.0187347  81.2564353 167.0119189 147.6097347  80.3454353 166.9239189
 146.0637347  81.0254353 167.4829189 146.8427347  81.6724353 166.0199189
 149.1737347  82.4594353 167.2689189 149.7197347  83.1564353 167.9039189
 149.6987347  81.5054353 167.3169189 149.2377347  82.9674353 165.8379189
 150.2797347  83.0624353 165.5319189 148.7287347  82.2634353 165.1789189
 148.7507347  83.9404353 165.7749189 145.5017347  83.4004353 168.2429189
 144.7227347  83.5604353 167.3089189 145.0687347  83.1284353 169.4689189
 145.7047347  83.0234353 170.2589189 143.6667347  82.9474353 169.8429189
 143.2137347  82.3434353 169.0569189 143.6077347  82.2694353 171.1959189
 143.9897347  82.9434353 171.9629189 142.5717347  82.0494353 171.4529189
 144.3587347  81.0814353 171.1899189 145.2957347  81.2854353 171.3919189
 142.8637347  84.2464353 169.9139189 141.6567347  84.2244353 169.7179189
 143.5007347  85.3924353 170.1409189 144.5047347  85.4194353 170.3209189
 142.8977347  86.7214353 170.1669189 141.8927347  86.6184353 170.5769189
 143.7717347  87.6084353 171.0439189 143.3477347  88.6114353 171.0839189
 143.8177347  87.1934353 172.0509189 144.7767347  87.6564353 170.6259189
 142.6597347  87.3594353 168.7819189 142.2637347  88.5174353 168.7109189
 142.8747347  86.6344353 167.6799189 143.0287347  85.6274353 167.7239189
 142.9217347  87.1434353 166.3059189 143.0717347  86.2814353 165.6549189
 141.5627347  87.7474353 165.8769189 140.7607347  87.1024353 166.2349189
 141.4357347  88.7134353 166.3649189 141.4157347  87.9294353 164.3829189
 141.8557347  87.1104353 163.5959189 140.7787347  88.9734353 163.9409189
 140.6487347  89.1044353 162.9379189 140.4087347  89.6614353 164.5969189
 144.1697347  87.9974353 165.9799189 144.1387347  88.8264353 165.0819189
 145.2977347  87.7744353 166.6539189 145.3247347  87.2644353 167.5369189
 146.6117347  88.2324353 166.2059189 147.3437347  87.4724353 166.4779189
 146.5967347  88.2854353 165.1169189 147.1057347  89.5734353 166.7359189
 148.0407347  90.1164353 166.1579189 146.5347347  90.1214353 167.8099189
 145.6947347  89.7464353 168.2509189 147.0647347  91.3284353 168.4679189
 147.7997347  91.7314353 167.7719189 145.9987347  92.4124353 168.6649189
 146.4847347  93.3084353 169.0509189 145.5837347  92.6694353 167.6899189
 144.8537347  92.0484353 169.5949189 144.1397347  91.1174353 169.2999189
 144.6347347  92.7534353 170.5809189 147.8317347  91.0314353 169.7689189
 147.3797347  90.2804353 170.6329189 149.0177347  91.6364353 169.8979189
 149.3427347  92.3274353 169.2219189 149.9877347  91.4134353 170.9769189
 150.1547347  90.3364353 171.0129189 151.2797347  92.1874353 170.6809189
 151.0557347  93.2524353 170.7449189 151.9937347  91.9634353 171.4729189
 151.9687347  91.9314353 169.3399189 151.2567347  92.1124353 168.5349189
 152.7797347  92.6484353 169.2149189 152.5277347  90.5184353 169.2019189
 153.2067347  90.3144353 170.0299189 151.7137347  89.7974353 169.2719189
 153.2667347  90.3254353 167.8779189 153.4867347  89.2664353 167.7409189
 152.6157347  90.6244353 167.0569189 154.5237347  91.0954353 167.8059189
 155.0397347  90.8364353 166.9409189 154.3077347  92.1124353 167.7889189
 155.1107347  90.8804353 168.6369189 149.4877347  91.8654353 172.3399189
 149.8917347  91.3124353 173.3469189 148.6357347  92.8804353 172.3959189
 148.2037347  93.2754353 171.5609189 148.2127347  93.5494353 173.6239189
 149.1087347  93.7764353 174.2009189 147.4837347  94.8514353 173.2719189
 146.6647347  94.6164353 172.5929189 147.0377347  95.2544353 174.1809189
 148.3517347  95.9434353 172.6289189 147.8327347  96.8964353 172.7339189
 149.2777347  96.0204353 173.1979189 148.7137347  95.7544353 171.1449189
 148.1557347  94.8804353 170.4569189 149.5527347  96.5124353 170.6399189
 147.3487347  92.6574353 174.5259189 147.6147347  92.5704353 175.7219189
 146.3937347  91.9104353 173.9529189 146.1097347  92.0214353 172.9799189
 145.6557347  90.8544353 174.6639189 145.2467347  91.2884353 175.5769189
 144.4557347  90.3394353 173.8299189 144.8347347  90.0494353 172.8499189
 143.8057347  89.0984353 174.4709189 142.9687347  88.7674353 173.8559189
 144.5417347  88.2974353 174.5419189 143.4467347  89.3504353 175.4689189
 143.4037347  91.4584353 173.6709189 142.9887347  91.6874353 174.6529189
 143.9047347  92.3594353 173.3179189 142.2477347  91.1344353 172.7139189
 141.5627347  91.9814353 172.6699189 142.6447347  90.9364353 171.7179189
 141.7137347  90.2544353 173.0729189 146.5947347  89.7114353 175.0669189
 146.4877347  89.2094353 176.1809189 147.5427347  89.3174353 174.2109189
 147.6477347  89.7004353 173.2719189 148.5257347  88.2894353 174.5479189
 148.0017347  87.3614353 174.7769189 149.1477347  88.0964353 173.6739189
 149.4247347  88.6494353 175.7229189 149.6267347  87.8394353 176.6249189
 149.9167347  89.8834353 175.7539189 149.7307347  90.5664353 175.0189189
 150.7637347  90.4054353 176.8159189 151.6007347  89.7224353 176.9589189
 151.3227347  91.7794353 176.4129189 150.4937347  92.4254353 176.1219189
 151.7927347  92.2374353 177.2829189 152.3297347  91.7334353 175.2789189
 152.8457347  90.6964353 174.8939189 152.6877347  92.8664353 174.7369189
 153.3917347  92.8784353 173.9989189 152.2627347  93.7384353 175.0509189
 150.0147347  90.4714353 178.1459189 150.5207347  89.9584353 179.1399189
 148.7977347  91.0324353 178.1749189 148.3517347  91.4384353 177.3529189
 147.9797347  91.1214353 179.3949189 148.5597347  91.6584353 180.1459189
 146.6887347  91.9374353 179.1369189 146.2667347  91.6114353 178.1859189
 145.6167347  91.6924353 180.2139189 144.7317347  92.2874353 179.9879189
 145.3497347  90.6354353 180.2279189 146.0087347  91.9814353 181.1889189
 147.0467347  93.4334353 179.0869189 147.4497347  93.7284353 180.0559189
 147.8407347  93.5774353 178.3539189 145.8827347  94.3644353 178.7369189
 146.2327347  95.3964353 178.7259189 145.4917347  94.1034353 177.7539189
 145.0937347  94.2564353 179.4819189 147.6847347  89.7374353 179.9899189
 147.7577347  89.5904353 181.2069189 147.3797347  88.7164353 179.1829189
 147.3057347  88.7964353 178.1689189 147.1197347  87.3644353 179.7059189
 146.4377347  87.4444353 180.5519189 146.3947347  86.4954353 178.6549189
 146.9577347  86.5364353 177.7229189 146.3257347  85.0204353 179.0879189
 145.8087347  84.4404353 178.3229189 147.3357347  84.6314353 179.2169189
 145.7837347  84.9424353 180.0299189 144.9667347  87.0514353 178.4439189
 144.4007347  86.9134353 179.3649189 145.0347347  88.1254353 178.2689189
 144.1857347  86.4184353 177.2929189 143.1987347  86.8764353 177.2279189
 144.7217347  86.5784353 176.3579189 144.0787347  85.3484353 177.4709189
 148.3957347  86.7214353 180.2739189 148.3277347  86.0934353 181.3299189
 149.5657347  86.9294353 179.6609189 149.6597347  87.4144353 178.7679189
 150.8347347  86.4694353 180.2319189 150.6977347  85.4274353 180.5199189
 151.9547347  86.5204353 179.1929189 152.7897347  85.9104353 179.5369189
 151.5997347  86.0784353 178.2619189 152.4107347  87.8264353 178.9389189
 151.6717347  88.4594353 179.0549189 151.2067347  87.2154353 181.5189189
 151.6417347  86.5804353 182.4759189 150.9647347  88.5294353 181.5989189
 150.5877347  89.0664353 180.8179189 151.2057347  89.3454353 182.7939189
 152.2317347  89.1714353 183.1199189 151.0267347  90.8294353 182.4479189
 151.5377347  91.0284353 181.5059189 149.9667347  91.0204353 182.2819189
 151.5437347  91.8254353 183.5049189 152.5177347  91.5404353 184.2399189
 151.0237347  92.9584353 183.5509189 150.3017347  88.9404353 183.9669189
 150.7627347  88.8864353 185.1009189 149.0377347  88.5974353 183.7079189
 148.6107347  88.6924353 182.7859189 148.1397347  88.0524353 184.7159189
 148.1317347  88.7124353 185.5829189 146.7247347  87.9844353 184.1389189
 146.0457347  87.5774353 184.8879189 146.3977347  88.9854353 183.8589189
 146.7217347  87.3414353 183.2589189 148.6227347  86.6904353 185.2329189
 148.8227347  86.5264353 186.4359189 148.8847347  85.7224353 184.3509189
 148.8077347  85.8434353 183.3409189 149.3107347  84.3834353 184.7599189
 148.5707347  84.0604353 185.4919189 149.3167347  83.4224353 183.5709189
 149.8207347  83.8934353 182.7269189 149.8907347  82.5324353 183.8279189
 147.9097347  83.0154353 183.1569189 147.3477347  82.7354353 184.0479189
 147.4067347  83.8794353 182.7219189 147.8517347  81.6594353 181.9849189
 146.0787347  81.3534353 181.9229189 145.8747347  80.5334353 181.2339189
 145.7197347  81.0894353 182.9179189 145.5657347  82.2524353 181.5799189
 150.6637347  84.3434353 185.4759189 150.8077347  83.5244353 186.3739189
 151.6437347  85.2134353 185.1779189 151.5737347  85.9254353 184.4509189
 152.9287347  85.2034353 185.8999189 153.0787347  84.1774353 186.2359189
 154.0967347  85.5324353 184.9589189 155.0167347  85.1804353 185.4259189
 153.9647347  84.9574353 184.0419189 154.2907347  87.0054353 184.5739189
 153.3337347  87.4494353 184.2979189 154.6687347  87.5684353 185.4269189
 155.2747347  87.1034353 183.4009189 156.2167347  86.6334353 183.6839189
 154.8797347  86.5414353 182.5539189 155.5437347  88.5484353 182.9649189
 154.6257347  88.9874353 182.5729189 155.8357347  89.1414353 183.8309189
 156.6037347  88.6204353 181.9369189 156.7587347  89.6124353 181.6669189
 157.4857347  88.2244353 182.3199189 156.3137347  88.0744353 181.0999189
 152.9377347  85.9664353 187.2279189 153.9497347  85.9674353 187.9259189
 151.8117347  86.5874353 187.6029189 151.0047347  86.6654353 186.9839189
 151.5857347  87.2254353 188.9179189 152.5407347  87.1904353 189.4409189
 151.1437347  88.6814353 188.7369189 150.3537347  88.7374353 187.9889189
 150.7267347  89.0604353 189.6699189 152.3267347  89.5474353 188.3079189
 153.0737347  89.5554353 189.1009189 152.7977347  89.1044353 187.4309189
 151.9127347  90.9834353 187.9889189 151.3007347  90.9904353 187.0869189
 151.2927347  91.3684353 188.7979189 153.1187347  91.9074353 187.7909189
 152.7677347  92.9284353 187.6409189 153.7237347  91.9074353 188.6979189
 153.9627347  91.5094353 186.6429189 154.7537347  92.1774353 186.5449189
 154.3367347  90.5524353 186.8019189 153.3927347  91.5184353 185.7729189
 150.5827347  86.4784353 189.7919189 150.7607347  86.4114353 190.9979189
 149.5377347  85.9194353 189.1999189 149.3947347  85.9804353 188.1919189
 148.4687347  85.1574353 189.8769189 148.4807347  85.3654353 190.9469189
 147.1087347  85.6344353 189.3169189 147.2777347  85.6984353 188.2419189
 145.9157347  84.7094353 189.4739189 145.0337347  85.1754353 189.0349189
 146.1177347  83.7654353 188.9669189 145.7377347  84.5214353 190.5329189
 146.7467347  86.9554353 189.9969189 145.7887347  87.3104353 189.6159189
 146.6747347  86.8024353 191.0739189 147.5177347  87.6964353 189.7869189
 148.6937347  83.6354353 189.8359189 148.0627347  82.9004353 190.5929189
 149.6227347  83.1524353 189.0189189 150.2607347  83.7644353 188.5099189
 149.8637347  81.7364353 188.7349189 150.9247347  81.5844353 188.5369189
 149.6157347  81.1444353 189.6159189 149.0467347  81.2314353 187.5389189
 147.9107347  81.6554353 187.3229189 149.6077347  80.3164353 186.7559189
 150.5367347  79.9224353 186.9069189 148.9027347  79.7924353 185.5799189
 148.7237347  80.6514353 184.9329189 149.7687347  78.7554353 184.8589189
 150.1467347  78.0414353 185.5909189 149.1437347  78.1974353 184.1619189
 150.9447347  79.3504353 184.0989189 150.5967347  79.7644353 183.1519189
 151.3697347  80.1754353 184.6699189 152.0177347  78.3054353 183.8359189
 152.2007347  77.7364353 184.7469189 151.6607347  77.6004353 183.0859189
 153.2667347  78.9074353 183.3809189 153.3557347  79.9224353 183.4359189
 154.2967347  78.2184353 182.8989189 154.2277347  76.8974353 182.8069189
 153.3837347  76.4084353 183.1059189 155.0187347  76.3704353 182.4369189
 155.3957347  78.8504353 182.5079189 155.4517347  79.8664353 182.5769189
 156.1847347  78.3204353 182.1389189 147.5237347  79.1944353 185.8929189
 146.5957347  79.2834353 185.0889189 147.4117347  78.5864353 187.0679189
 148.1847347  78.5294353 187.7309189 146.1867347  77.9314353 187.5539189
 145.6277347  77.5924353 186.6819189 146.5877347  76.7424353 188.4439189
 147.1197347  77.1274353 189.3139189 145.6787347  76.2654353 188.8119189
 147.4627347  75.6694353 187.7749189 148.2797347  76.1604353 187.2459189
 147.9127347  75.0484353 188.5499189 146.7107347  74.7684353 186.7949189
 145.9287347  74.2224353 187.3229189 146.2177347  75.3794353 186.0389189
 147.6627347  73.7804353 186.1189189 148.3927347  74.3334353 185.5279189
 148.2177347  73.2374353 186.8839189 146.9687347  72.8184353 185.2519189
 147.6637347  72.1754353 184.8209189 146.2907347  72.2684353 185.8169189
 146.4597347  73.3304353 184.5029189 145.2287347  78.8784353 188.3049189
 144.1877347  78.4264353 188.7729189 145.5647347  80.1584353 188.4799189
 146.3667347  80.5914353 188.0219189 144.8187347  81.0734353 189.3449189
 144.5417347  80.5434353 190.2559189 145.4777347  81.8904353 189.6389189
 143.5547347  81.6654353 188.7199189 143.3157347  81.5404353 187.5159189
 142.7327347  82.3034353 189.5569189 142.9247347  82.3844353 190.5559189
 141.4767347  82.9554353 189.1589189 140.9247347  82.2534353 188.5339189
 140.5777347  83.2774353 190.3649189 141.1847347  83.9234353 190.9999189
 139.2907347  84.0074353 189.9629189 138.6937347  84.2094353 190.8529189
 139.5437347  84.9484353 189.4739189 138.7177347  83.3844353 189.2759189
 140.1657347  82.0154353 191.1279189 139.5317347  82.2904353 191.9709189
 139.6157347  81.3514353 190.4619189 141.0567347  81.5054353 191.4949189
 141.7757347  84.2164353 188.3539189 142.3927347  85.1624353 188.8379189
 141.3177347  84.2204353 187.1049189 140.8637347  83.4024353 186.6989189
 141.3877347  85.3404353 186.1639189 141.7167347  86.2464353 186.6729189
 142.4327347  85.0924353 185.0479189 142.1077347  84.2204353 184.4809189
 142.5007347  86.3214353 184.1349189 143.2357347  86.1504353 183.3479189
 141.5227347  86.4964353 183.6859189 142.7927347  87.1934353 184.7199189
 143.8337347  84.7554353 185.6019189 144.1937347  85.6074353 186.1789189
 143.7417347  83.9184353 186.2939189 144.8837347  84.4024353 184.5469189
 145.8317347  84.1824353 185.0369189 144.5547347  83.5294353 183.9839189
 145.0137347  85.2444353 183.8669189 139.9817347  85.5224353 185.5909189
 139.3887347  84.5514353 185.1219189 139.4397347  86.7364353 185.5979189
 139.9427347  87.5654353 185.9139189 138.0647347  87.0184353 185.1549189
 137.7297347  86.1794353 184.5449189 137.1137347  87.1074353 186.3559189
 137.3057347  86.2044353 186.9359189 137.3477347  88.3044353 187.2699189
 136.6287347  88.2824353 188.0889189 138.3597347  88.2614353 187.6739189
 137.2227347  89.2264353 186.7019189 135.7897347  87.2034353 185.8949189
 135.1797347  87.2584353 186.6599189 137.9887347  88.2344353 184.2369189
 138.8367347  89.1174353 184.2919189 137.0017347  88.2744353 183.3429189
 136.2457347  87.5904353 183.3399189 136.8667347  89.2734353 182.2729189
 137.7027347  89.9704353 182.3339189 136.9177347  88.5974353 180.8869189
 136.0317347  87.9634353 180.8499189 136.8877347  89.6214353 179.7529189
 136.9257347  89.1044353 178.7939189 135.9697347  90.2054353 179.8139189
 137.7467347  90.2864353 179.8399189 138.1747347  87.7384353 180.6969189
 138.1597347  87.2864353 179.7049189 139.0617347  88.3644353 180.7969189
 138.1967347  86.9534353 181.4529189 135.5687347  90.0544353 182.4519189
 134.5167347  89.4514353 182.6619189 135.6017347  91.3844353 182.3249189
 136.4707347  91.9084353 182.2269189 134.3987347  92.2384353 182.3119189
 133.5927347  91.6804353 181.8349189 133.9467347  92.5544353 183.7449189
 132.9737347  93.0434353 183.7009189 133.8067347  91.6144353 184.2789189
 134.9017347  93.4404353 184.5589189 135.9247347  93.0834353 184.4379189
 134.8727347  94.4594353 184.1739189 134.5277347  93.4414353 186.0519189
 134.6607347  92.4364353 186.4539189 135.2147347  94.0934353 186.5909189
 133.0857347  93.9014353 186.3159189 132.9717347  94.9374353 185.9949189
 132.3997347  93.3044353 185.7159189 132.7167347  93.7854353 187.7469189
 131.7367347  94.1064353 187.8799189 132.7997347  92.7934353 188.0479189
 133.3547347  94.3754353 188.3189189 134.5837347  93.4854353 181.4549189
 135.7057347  93.8434353 181.1209189 133.5037347  94.1494353 181.0529189
 132.5457347  93.8294353 181.1969189 133.6227347  95.4294353 180.3529189
 134.3957347  95.2884353 179.5969189 132.3397347  95.8214353 179.6079189
 132.4167347  96.8724353 179.3279189 132.2947347  95.2474353 178.6819189
 131.0247347  95.6224353 180.3549189 130.6017347  94.4524353 180.4929189
 130.3707347  96.6274353 180.7099189 134.0817347  96.5524353 181.2919189
 133.5057347  96.7634353 182.3569189 135.1047347  97.2944353 180.8729189
 135.6467347  97.0564353 180.0419189 135.5747347  98.5134353 181.5289189
 135.4587347  98.4074353 182.6079189 136.6397347  98.6374353 181.3339189
 134.8287347  99.7684353 181.0639189 134.0607347  99.7414353 180.0989189
 135.0637347 100.8934353 181.7469189 135.7067347 100.9384353 182.5379189
 134.4237347 102.1874353 181.4359189 133.4127347 101.9584353 181.0999189
 134.3977347 103.0674353 182.7019189 135.4187347 103.3704353 182.9329189
 133.8377347 103.9754353 182.4799189 133.7887347 102.4124353 183.9529189
 134.3717347 101.5274353 184.2079189 133.8747347 103.1034353 184.7919189
 132.3147347 102.0084353 183.7889189 131.7097347 102.9034353 183.6449189
 132.2057347 101.4014353 182.8899189 131.7817347 101.2254353 184.9979189
 130.7607347 100.9054353 184.7929189 132.3787347 100.3224353 185.1289189
 131.8007347 102.0074353 186.2589189 131.4297347 101.4234353 187.0349189
 132.7767347 102.2924353 186.4759189 131.2087347 102.8554353 186.1499189
 135.0937347 102.9534353 180.2869189 134.4617347 103.8184353 179.6809189
 136.3667347 102.6744353 180.0109189 136.8327347 101.8384353 180.3649189
 137.2477347 103.5174353 179.1779189 136.6857347 104.4034353 178.8829189
 138.4577347 103.9764353 180.0149189 138.0397347 104.2964353 180.9689189
 139.4787347 102.8774353 180.2929189 140.2977347 103.2834353 180.8869189
 138.9997347 102.0664353 180.8419189 139.8687347 102.4964353 179.3489189
 139.1347347 105.0174353 179.3509189 139.9017347 105.3054353 179.8899189
 137.6187347 102.8944353 177.8229189 137.1447347 101.8234353 177.4469189
 138.4327347 103.6114353 177.0489189 138.9137347 104.4354353 177.4089189
 138.7587347 103.3604353 175.6409189 137.8517347 103.0014353 175.1549189
 139.2577347 104.6854353 175.0339189 140.1267347 105.0244353 175.5989189
 139.5937347 104.4984353 174.0139189 138.2107347 105.8164353 175.0109189
 137.7657347 105.8914353 176.0029189 138.8897347 107.1354353 174.6439189
 138.1487347 107.9344353 174.6279189 139.6567347 107.3674353 175.3819189
 139.3487347 107.0464353 173.6589189 137.0977347 105.5164353 174.0049189
 136.3737347 106.3314353 174.0099189 137.5257347 105.4174353 173.0069189
 136.5997347 104.5864353 174.2799189 139.7937347 102.2434353 175.4069189
 139.9017347 101.7354353 174.2909189 140.5447347 101.8464353 176.4359189
 140.4257347 102.2274353 177.3749189 141.6107347 100.8404353 176.3619189
 141.4487347 100.2164353 175.4829189 142.9797347 101.5304353 176.1699189
 143.7637347 100.7754353 176.2239189 143.0187347 101.9594353 175.1689189
 143.2837347 102.6234353 177.1829189 143.2607347 102.4154353 178.3859189
 143.5947347 103.8204353 176.7379189 143.8147347 104.5684353 177.3959189
 143.6157347 104.0014353 175.7339189 141.5627347  99.8584353 177.5489189
 140.8947347 100.1124353 178.5519189 142.2167347  98.7024353 177.3989189
 142.8247347  98.5104353 176.6029189 142.1367347  97.5894353 178.3519189
 141.0977347  97.5654353 178.6799189 142.4967347  96.2484353 177.6929189
 143.5427347  96.2844353 177.3879189 142.4097347  95.4624353 178.4429189
 141.6527347  95.8524353 176.4779189 140.6317347  96.5004353 176.1499189
 142.0347347  94.8804353 175.7939189 143.0237347  97.7944353 179.5849189
 144.1037347  98.3754353 179.4929189 142.5957347  97.2754353 180.7309189
 141.7297347  96.7404353 180.7959189 143.2877347  97.3974353 182.0179189
 144.3107347  97.7124353 181.8109189 142.6077347  98.4564353 182.9039189
 141.5677347  98.1714353 183.0619189 143.0887347  98.4614353 183.8819189
 142.6537347  99.8774353 182.3159189 143.6897347 100.2154353 182.2849189
 142.2977347  99.8474353 181.2859189 141.8177347 100.8954353 183.1059189
 140.7707347 100.5304353 183.6809189 142.1917347 102.0914353 183.1329189
 143.3387347  96.0554353 182.7539189 142.3547347  95.3164353 182.7929189
 144.4747347  95.7584353 183.3789189 145.3277347  96.2984353 183.2379189
 144.6547347  94.6574353 184.3209189 143.8087347  93.9704353 184.3029189
 145.9177347  93.8744353 183.9149189 145.7327347  93.3954353 182.9539189
 146.7307347  94.5844353 183.7659189 146.3857347  92.8014353 184.9109189
 146.5407347  93.3004353 185.8679189 145.3547347  91.6964353 185.0909189
 145.7297347  90.9614353 185.8029189 144.4247347  92.1244353 185.4659189
 145.1707347  91.2114353 184.1329189 147.6677347  92.1574353 184.4019189
 147.9987347  91.3964353 185.1089189 147.4827347  91.6954353 183.4319189
 148.4417347  92.9184353 184.2999189 144.7547347  95.2294353 185.7379189
 145.5877347  96.0984353 185.9969189 143.9647347  94.7134353 186.6709189
 143.1497347  94.1354353 186.4639189 144.1957347  94.9304353 188.0979189
 145.1837347  95.3754353 188.2149189 143.2167347  95.9514353 188.6949189
 143.5297347  96.1824353 189.7129189 143.2837347  96.8774353 188.1229189
 141.7577347  95.4954353 188.7209189 141.3307347  95.5844353 187.7219189
 141.7107347  94.4414353 188.9949189 140.9257347  96.3174353 189.7069189
 141.0747347  96.1214353 190.9339189 140.1187347  97.1644353 189.2609189
 144.2167347  93.6054353 188.8529189 143.5027347  92.6604353 188.5139189
 145.0587347  93.5324353 189.8799189 145.6877347  94.2934353 190.1369189
 145.1757347  92.3634353 190.7469189 144.5727347  91.5364353 190.3729189
 146.6187347  91.8184353 190.7559189 147.3117347  92.6094353 191.0429189
 146.7627347  90.6874353 191.7909189 147.7867347  90.3154353 191.7829189
 146.5227347  91.0694353 192.7829189 146.0797347  89.8754353 191.5399189
 146.9717347  91.3254353 189.3329189 146.2867347  90.5234353 189.0579189
 146.8077347  92.1404353 188.6269189 148.4037347  90.8234353 189.1819189
 148.5687347  90.4964353 188.1549189 149.0987347  91.6284353 189.4229189
 148.5687347  89.9864353 189.8599189 144.6497347  92.7454353 192.1219189
 145.1857347  93.6344353 192.7849189 143.5887347  92.0654353 192.5449189
 143.1527347  91.3304353 191.9879189 142.9277347  92.2764353 193.8269189
 142.9397347  93.3244353 194.1259189 141.4387347  91.9014353 193.7289189
 141.3717347  90.8654353 193.3969189 140.7537347  92.0064353 195.1009189
 139.7017347  91.7364353 195.0039189 141.2397347  91.3284353 195.8029189
 140.8327347  93.0294353 195.4699189 140.7217347  92.7934353 192.6919189
 140.6817347  93.8144353 193.0699189 141.3107347  92.8154353 191.7749189
 139.3027347  92.3294353 192.3599189 138.8617347  93.0034353 191.6259189
 139.3367347  91.3194353 191.9509189 138.6967347  92.3344353 193.2659189
 143.6967347  91.4634353 194.8649189 143.6567347  90.2334353 194.8729189
 144.4647347  92.1594353 195.6949189 144.4487347  93.1784353 195.7459189
 145.4077347  91.5444353 196.6179189 145.7937347  90.6314353 196.1639189
 146.5317347  92.5564353 196.8679189 146.8667347  92.9424353 195.9049189
 146.1187347  93.3984353 197.4229189 147.7447347  92.0324353 197.6239189
 148.5087347  92.8084353 197.6689189 147.4617347  91.8034353 198.6519189
 148.3247347  90.7844353 196.9659189 149.3147347  90.9034353 196.2189189
 147.7867347  89.6804353 197.1909189 144.7707347  91.0774353 197.9369189
 143.8117347  91.6724353 198.4289189 145.3567347  90.0414353 198.5359189
 146.0817347  89.4884353 198.0789189 145.0507347  89.5704353 199.8859189
 145.7127347  88.7394353 200.1289189 145.2677347  90.3684353 200.5959189
 143.6087347  89.1234353 200.0719189 142.9567347  88.7174353 199.1089189
 143.0907347  89.2084353 201.2939189 143.6357347  89.4344353 202.1259189
 141.6687347  88.9804353 201.5519189 141.3007347  88.2514353 200.8309189
 141.4467347  88.3844353 202.9459189 141.8997347  89.0304353 203.6979189
 140.3797347  88.3424353 203.1619189 142.0487347  86.9794353 203.0409189
 141.9207347  86.4864353 202.0769189 143.1217347  87.0774353 203.2089189
 141.3727347  85.9074353 204.3179189 139.7967347  85.4654353 203.5889189
 139.2577347  84.8014353 204.2639189 139.2077347  86.3674353 203.4199189
 139.9647347  84.9584353 202.6389189 140.8807347  90.2704353 201.3589189
 141.1367347  91.2704353 202.0249189 139.8927347  90.2374353 200.4729189
 139.6997347  89.4084353 199.9109189 138.9727347  91.3374353 200.1819189
 138.9097347  92.0504353 201.0039189 139.5047347  92.1044353 198.9589189
 140.4627347  92.5494353 199.2269189 139.6987347  91.3844353 198.1639189
 138.6037347  93.2134353 198.3919189 138.0777347  93.6974353 199.2149189
 139.2297347  93.9724353 197.9239189 137.5797347  92.7194353 197.3729189
 138.0587347  92.0384353 196.6689189 136.7967347  92.1554353 197.8799189
 136.9677347  93.8854353 196.6229189 136.4687347  94.5474353 197.3309189
 137.7597347  94.4644353 196.1479189 136.0057347  93.4514353 195.6029189
 135.6147347  94.2844353 195.1179189 136.4857347  92.8404353 194.9109189
 135.2347347  92.9214353 196.0559189 137.5797347  90.7704353 199.9889189
 137.4587347  89.6834353 199.4379189 136.5547347  91.5014353 200.4189189
 136.6707347  92.3974353 200.8929189 135.1567347  91.1014353 200.2599189
 135.0377347  90.5174353 199.3469189 134.7597347  90.1974353 201.4399189
 133.7037347  89.9504353 201.3339189 135.3167347  89.2644353 201.3509189
 134.9757347  90.7414353 202.8469189 136.2227347  90.6324353 203.4899189
 137.0597347  90.1984353 202.9629189 136.3897347  91.0834353 204.8109189
 137.3547347  91.0094353 205.2899189 135.3027347  91.6294353 205.5059189
 135.4287347  91.9804353 206.5199189 134.0537347  91.7184353 204.8829189
 133.2087347  92.1224353 205.4209189 133.8987347  91.2824353 203.5589189
 132.9337347  91.3654353 203.0809189 134.2317347  92.3124353 200.0499189
 134.4927347  93.4054353 200.5499189 133.1587347  92.1394353 199.2769189
 132.8977347  91.2234353 198.9109189 132.2367347  93.1984353 198.8579189
 132.7767347  94.1454353 198.8819189 131.7817347  92.9764353 197.4079189
 131.0947347  93.7784353 197.1389189 132.6517347  93.0704353 196.7579189
 131.0997347  91.6384353 197.1069189 131.1667347  90.6964353 197.9289189
 130.5547347  91.5124353 195.9879189 131.0687347  93.3804353 199.8399189
 129.8897347  93.2514353 199.5029189 131.4527347  93.9074353 201.0049189
 132.4337347  94.0954353 201.2139189 130.5647347  94.2774353 202.1079189
 129.5677347  94.5074353 201.7319189 130.4167347  93.1224353 203.0969189
 131.3957347  92.6744353 203.2649189 130.0787347  93.5194353 204.0539189
 129.4507347  92.0384353 202.6449189 129.8387347  91.5524353 201.7499189
 129.3737347  91.2724353 203.4159189 128.0727347  92.6124353 202.3569189
 127.9127347  93.4974353 202.9719189 128.0237347  92.9344353 201.3169189
 127.0117347  91.6424353 202.6159189 126.3577347  91.8414353 203.3729189
 126.8437347  90.5174353 201.9279189 127.6687347  90.2154353 200.9349189
 128.4337347  90.8464353 200.6979189 127.5377347  89.3514353 200.4079189
 125.8497347  89.6934353 202.2329189 125.2127347  89.9224353 202.9959189
 125.7217347  88.8304353 201.7039189 131.1827347  95.5094353 202.8009189
 132.2547347  95.4054353 203.3979189 130.5207347  96.6644353 202.7469189
 129.6107347  96.7564353 202.2959189 131.0137347  97.9224353 203.3199189
 132.0867347  97.9884353 203.1429189 130.5507347  98.7534353 202.7869189
 130.7537347  98.0964353 204.8169189 130.2507347  97.1874353 205.4779189
 131.0517347  99.2864353 205.3379189 131.4907347 100.0344353 204.8009189
 130.7817347  99.6474353 206.7319189 131.2487347  98.8824353 207.3519189
 131.4257347 100.9994353 207.0799189 131.0307347 101.3224353 208.0429189
 132.4957347 100.8384353 207.2119189 131.2407347 102.1374353 206.0909189
 129.9647347 102.6734353 205.8499189 129.1097347 102.2844353 206.3819189
 129.7947347 103.7134353 204.9199189 128.8077347 104.1054353 204.7219189
 130.9117347 104.2444353 204.2469189 130.7577347 105.2674353 203.3729189
 129.9957347 105.8194353 203.6459189 132.1937347 103.7314353 204.5129189
 133.0547347 104.1484353 204.0109189 132.3597347 102.6784353 205.4299189
 133.3457347 102.2844353 205.6269189 129.2827347  99.6004353 207.0969189
 128.4117347  99.8874353 206.2759189 128.9797347  99.2694353 208.3519189
 129.6857347  98.9964353 209.0349189 127.6117347  99.2584353 208.8949189
 126.9457347  98.7674353 208.1859189 127.5827347  98.4354353 210.2069189
 128.3907347  98.8584353 210.8049189 126.2827347  98.5864353 210.9979189
 126.3357347  97.9814353 211.9029189 126.1407347  99.6324353 211.2679189
 125.4437347  98.2524353 210.3869189 127.8587347  96.9334353 209.9699189
 128.7667347  96.8464353 209.3739189 128.0657347  96.4714353 210.9349189
 126.7687347  96.1274353 209.2869189 127.0927347  95.0914353 209.1839189
 125.8587347  96.1654353 209.8859189 126.5707347  96.5464353 208.2999189
 127.0447347 100.6854353 209.0499189 125.8417347 100.8754353 208.8799189
 127.8757347 101.7094353 209.2989189 128.8657347 101.5874353 209.5129189
 127.4387347 103.1164353 209.2879189 126.6737347 103.1754353 208.5139189
 126.8287347 103.5184353 210.6429189 126.0577347 104.2714353 210.4819189
 126.3397347 102.6524353 211.0899189 127.7957347 104.0234353 211.5389189
 128.4157347 103.3074353 211.7879189 128.5427347 104.1134353 208.8809189
 129.7267347 103.8594353 209.1169189 128.1747347 105.2884353 208.3349189
 126.8237347 105.6934353 207.9759189 126.1487347 105.5974353 208.8259189
 126.4257347 105.0634353 207.1799189 126.9277347 107.1424353 207.5239189
 126.7667347 107.8364353 208.3489189 126.1907347 107.3814353 206.7569189
 128.3457347 107.2234353 206.9879189 128.7237347 108.2454353 207.0009189
 128.4077347 106.8744353 205.9569189 129.1287347 106.3194353 207.9379189
 130.0037347 105.8724353 207.4669189 129.7357347 107.1004353 209.1129189
 130.6177347 107.9294353 208.9109189 129.3217347 106.8424353 210.3539189
 128.5437347 106.2194353 210.5719189 129.9587347 107.4404353 211.5339189
 130.1267347 108.4994353 211.3369189 129.0167347 107.2844353 212.7269189
 128.8247347 106.2244353 212.8909189 129.5117347 107.6614353 213.6219189
 127.6907347 108.0054353 212.5549189 127.6547347 109.4104353 212.5189189
 128.5657347 109.9744353 212.6579189 126.4427347 110.0854353 212.3039189
 126.4197347 111.1654353 212.2829189 125.2577347 109.3504353 212.1159189
 124.0837347 109.9914353 211.9099189 123.3667347 109.3324353 211.7979189
 125.2907347 107.9454353 212.1529189 124.3807347 107.3804353 212.0109189
 126.5047347 107.2754353 212.3739189 126.5267347 106.1964353 212.4049189
 131.3647347 106.8714353 211.8219189 132.1637347 107.5084353 212.5039189
 131.7047347 105.6984353 211.2759189 131.0437347 105.1284353 210.7479189
 133.0427347 105.0944353 211.3649189 133.4137347 105.3184353 212.3649189
 132.9267347 103.5754353 211.1479189 132.6347347 103.3984353 210.1129189
 133.9147347 103.1344353 211.2799189 131.9507347 102.8404353 212.0519189
 132.0297347 102.9884353 213.4459189 132.7887347 103.6244353 213.8759189
 131.1287347 102.3154353 214.2819189 131.1927347 102.4394353 215.3529189
 130.1467347 101.4834353 213.7339189 129.4457347 100.9744353 214.3789189
 130.0757347 101.3124353 212.3459189 129.3267347 100.6614353 211.9199189
 130.9767347 101.9864353 211.5079189 130.9217347 101.8484353 210.4379189
 134.0957347 105.7024353 210.4089189 135.2737347 105.3934353 210.5389189
 133.6977347 106.5364353 209.4429189 132.7217347 106.8144353 209.3389189
 134.5747347 107.1544353 208.4249189 135.0617347 106.3584353 207.8629189
 133.7307347 107.9904353 207.4359189 133.0837347 108.6304353 208.0359189
 134.5577347 108.9414353 206.5569189 133.8927347 109.4914353 205.8909189
 135.0997347 109.6434353 207.1909189 135.2677347 108.3644353 205.9649189
 132.8987347 107.0384353 206.5519189 133.5687347 106.5214353 205.8659189
 132.4437347 106.2784353 207.1869189 131.8037347 107.7234353 205.7449189
 131.2697347 106.9804353 205.1529189 131.1067347 108.2174353 206.4229189
 132.2497347 108.4634353 205.0809189 135.7077347 107.9734353 209.0619189
 135.5217347 108.5994353 210.1019189 136.8867347 107.9564353 208.4449189
 136.9997347 107.6084353 207.4929189 138.1417347 108.4214353 209.0349189
 137.9787347 109.2354353 209.7409189 138.7447347 107.2014353 209.7679189
 137.9337347 106.6274353 210.2159189 139.2237347 106.5544353 209.0329189
 139.7547347 107.5394353 210.8489189 140.0097347 108.6874353 211.1669189
 140.3917347 106.5684353 211.4189189 141.0987347 106.7684353 212.1259189
 140.1867347 105.6034353 211.1609189 139.0847347 109.0384353 207.9749189
 138.6977347 109.2704353 206.8299189 140.3397347 109.3054353 208.3499189
 140.6167347 109.2664353 209.3309189 141.4727347 109.6794353 207.4729189
 142.2647347 110.0334353 208.1329189 142.0407347 108.4434353 206.7409189
 142.0177347 107.6694353 207.5079189 141.2217347 107.9334353 205.5609189
 141.7147347 107.0644353 205.1239189 140.2257347 107.6514353 205.9039189
 141.1377347 108.7184353 204.8099189 143.3417347 108.6944353 206.2659189
 143.3397347 109.5094353 205.7219189 141.2577347 110.9354353 206.5989189
 141.8727347 111.1154353 205.5469189 140.4067347 111.8544353 207.0569189
 139.8707347 111.7164353 207.9139189 140.1297347 113.1494353 206.4169189
 139.2517347 113.5854353 206.8939189 141.3027347 114.1054353 206.6589189
 141.6597347 113.9934353 207.6829189 142.1307347 113.8404353 206.0019189
 140.9317347 115.4404353 206.4339189 140.5167347 115.5204353 205.5499189
 139.6817347 113.0364353 204.9429189 140.0227347 113.8544353 204.0869189
 138.9177347 111.9874353 204.6169189 138.7107347 111.2344353 205.2729189
 138.2967347 111.7934353 203.3039189 138.0957347 112.7594353 202.8409189
 139.2687347 111.0214353 202.3979189 140.2727347 111.4314353 202.5109189
 139.3117347 109.9804353 202.7169189 138.8577347 111.0854353 200.9299189
 137.9017347 110.5764353 200.8089189 138.7007347 112.1284353 200.6529189
 139.8687347 110.4684353 199.9719189 139.9047347 109.3944353 200.1559189
 139.5037347 110.6054353 198.9539189 141.2927347 111.0164353 200.0489189
 141.7287347 110.7434353 201.0099189 141.8997347 110.5424353 199.2769189
 141.3597347 112.4714353 199.8869189 142.3507347 112.7824353 199.9489189
 140.9707347 112.7354353 198.9589189 140.8057347 112.9304353 200.6379189
 136.9467347 111.0904353 203.4439189 136.8247347 110.1474353 204.2199189
 135.9527347 111.5154353 202.6669189 136.0357347 112.3154353 202.0389189
 134.6417347 110.8764353 202.6369189 134.1767347 110.9654353 203.6189189
 134.0007347 111.4054353 201.9319189 134.7107347 109.3964353 202.2439189
 135.5337347 108.9944353 201.4279189 133.8197347 108.5944353 202.8199189
 133.2577347 108.9084353 203.6119189 133.5097347 107.2074353 202.4409189
 132.8597347 106.8404353 203.2349189 132.7167347 107.1744353 201.1169189
 133.3547347 107.5284353 200.3069189 132.4487347 106.1434353 200.8839189
 131.4447347 108.0274353 201.1669189 130.9607347 107.8714353 202.1309189
 131.7297347 109.0784353 201.1199189 130.4337347 107.7514353 200.0679189
 130.7517347 107.3394353 198.9659189 129.1687347 107.9874353 200.3129189
 128.8827347 108.3324353 201.2289189 128.4697347 107.8264353 199.5879189
 134.6357347 106.1464353 202.5719189 134.6177347 105.1434353 201.8539189
 135.5727347 106.2794353 203.5259189 135.7447347 107.1564353 204.0179189
 136.4557347 105.1694353 203.9649189 135.8247347 104.2834353 203.8999189
 137.6677347 105.0254353 203.0249189 138.2617347 104.1644353 203.3339189
 137.3157347 104.8234353 202.0129189 138.5577347 106.2734353 203.0099189
 137.9907347 107.1144353 202.6109189 138.8327347 106.5314353 204.0329189
 139.8297347 106.0834353 202.1789189 139.5637347 105.6974353 201.1949189
 140.3077347 107.0504353 202.0229189 140.8207347 105.1304353 202.8469189
 140.9677347 105.4344353 203.8829189 140.3957347 104.1274353 202.8669189
 142.1307347 105.0904353 202.1609189 142.8447347 104.6864353 202.7999189
 142.0577347 104.5014353 201.3069189 142.4117347 106.0554353 201.8929189
 136.9077347 105.2124353 205.4359189 136.9477347 106.2694353 206.0519189
 137.3087347 104.0714353 205.9749189 137.1357347 103.1734353 205.5219189
 138.0257347 103.9284353 207.2399189 138.3517347 104.8884353 207.6399189
 137.0667347 103.3014353 208.2599189 136.1197347 103.8404353 208.2499189
 136.8507347 102.2724353 207.9739189 137.7637347 103.3334353 209.9249189
 137.0387347 104.1004353 210.6839189 139.2947347 103.0944353 207.0019189
 139.2897347 102.2104353 206.1449189 140.3867347 103.3554353 207.7229189
 140.4857347 104.1724353 208.3249189 141.5587347 102.4724353 207.7099189
 141.1627347 101.4614353 207.6119189 142.4637347 102.7724353 206.5039189
 143.1687347 101.9494353 206.3919189 141.8457347 102.7864353 205.6069189
 143.2537347 104.0764353 206.5629189 142.5647347 104.9194353 206.6089189
 143.8497347 104.1014353 207.4749189 144.1687347 104.2294353 205.3499189
 143.7317347 103.9994353 204.2039189 145.3347347 104.6094353 205.5389189
 142.3617347 102.4704353 209.0219189 142.4107347 103.4724353 209.7349189
 143.0327347 101.3544353 209.3019189 143.0667347 100.5704353 208.6509189
 143.7897347 101.0934353 210.5309189 143.9807347 102.0684353 210.9799189
 142.9837347 100.1844353 211.4779189 142.8277347  99.2314353 210.9719189
 143.6027347  99.9834353 212.3519189 141.6387347 100.6714353 211.9679189
 141.4447347 102.0084353 212.3569189 142.2557347 102.7164353 212.2709189
 140.2027347 102.4284353 212.8559189 140.0487347 103.4634353 213.1229189
 139.1617347 101.5014353 213.0069189 138.1987347 101.8244353 213.3729189
 139.3737347 100.1554353 212.6819189 138.5867347  99.4324353 212.8409189
 140.6027347  99.7444353 212.1519189 140.7537347  98.7094353 211.8839189
 145.1177347 100.3834353 210.2549189 145.2707347  99.7084353 209.2419189
 146.0287347 100.4614353 211.2239189 145.9397347 101.1314353 211.9879189
 147.2377347  99.6434353 211.3429189 147.3067347  98.9984353 210.4669189
 148.5007347 100.5274353 211.4029189 148.3087347 101.3584353 212.0819189
 149.3117347  99.9424353 211.8369189 148.9777347 101.0984353 210.0579189
 149.9627347 101.5434353 210.2019189 149.0997347 100.2734353 209.3569189
 148.0637347 102.1434353 209.4209189 147.3537347 102.8904353 210.0799189
 148.0667347 102.2734353 208.1129189 148.6497347 101.6624353 207.5409189
 147.4857347 102.9854353 207.6699189 147.1527347  98.8014353 212.6239189
 146.7177347  99.3064353 213.6599189 147.5987347  97.5464353 212.5719189
 147.9117347  97.1174353 211.7009189 147.6987347  96.6374353 213.7219189
 147.8337347  95.6244353 213.3439189 148.9427347  96.9874353 214.5519189
 149.8117347  97.0254353 213.8949189 148.8207347  97.9844353 214.9759189
 149.2097347  95.9904353 215.6809189 148.8647347  94.7944353 215.5479189
 149.7997347  96.4044353 216.7029189 146.3927347  96.5184353 214.5409189
 146.3567347  96.7294353 215.7539189 145.2927347  96.2174353 213.8569189
 145.2877347  96.0914353 212.8449189 143.9807347  96.0344353 214.4709189
 143.8997347  96.7164353 215.3179189 142.9107347  96.3434353 213.4229189
 141.9217347  96.2124353 213.8629189 143.0227347  97.3724353 213.0819189
 143.0237347  95.6664353 212.5769189 143.7827347  94.6184353 215.0399189
 144.3327347  93.6384353 214.5329189 142.8917347  94.5074353 216.0239189
 142.6387347  95.2854353 216.6329189 142.1837347  93.2684353 216.3369189
 142.9117347  92.4604353 216.2659189 141.5947347  93.3304353 217.7469189
 141.0517347  94.2704353 217.8479189 140.8647347  92.5274353 217.8469189
 142.5727347  93.2244353 218.8929189 143.3877347  92.0834353 219.0159189
 143.3447347  91.3094353 218.2649189 144.2567347  91.9464353 220.1099189
 144.8817347  91.0704353 220.1999189 144.3097347  92.9574353 221.0889189
 145.1657347  92.8524353 222.1329189 145.6777347  93.6834353 222.2209189
 143.4797347  94.0904353 220.9799189 143.5107347  94.8574353 221.7399189
 142.6107347  94.2224353 219.8809189 141.9737347  95.0904353 219.7969189
 141.0407347  93.0064353 215.3489189 140.4397347  93.9404353 214.8179189
 140.6657347  91.7374353 215.1899189 141.2177347  90.9574353 215.5469189
 139.4437347  91.3034353 214.4999189 138.9057347  92.1964353 214.1819189
 139.7627347  90.4754353 213.2369189 140.1927347  89.5484353 213.6149189
 138.5027347  90.1974353 212.4149189 138.7647347  89.6124353 211.5329189
 137.7887347  89.6404353 213.0209189 138.0557347  91.1414353 212.1039189
 140.7707347  91.1534353 212.3099189 140.9507347  90.5194353 211.4419189
 140.3737347  92.1144353 211.9809189 141.7077347  91.3114353 212.8439189
 138.5687347  90.4904353 215.4529189 139.0647347  89.5844353 216.1209189
 137.2627347  90.7604353 215.4889189 136.8677347  91.5914353 215.0479189
 136.2477347  89.9304353 216.1439189 136.7047347  89.0924353 216.6699189
 135.5007347  90.7954353 217.1769189 136.2137347  91.1454353 217.9229189
 135.1047347  91.6784353 216.6749189 134.3477347  90.0744353 217.8939189
 133.7387347  89.5864353 217.1329189 134.8797347  89.0294353 218.8669189
 134.0437347  88.5334353 219.3609189 135.4687347  88.2914353 218.3219189
 135.5077347  89.5144353 219.6149189 133.5147347  91.0744353 218.6789189
 132.7007347  90.5534353 219.1829189 134.1427347  91.5694353 219.4199189
 133.1027347  91.8184353 217.9979189 135.3067347  89.3394353 215.0839189
 134.6927347  90.0894353 214.3379189 135.1797347  88.0164353 215.0389189
 135.6807347  87.3944353 215.6739189 134.3237347  87.3024353 214.0919189
 133.9227347  88.0294353 213.3859189 135.1347347  86.2654353 213.3119189
 135.4697347  85.4934353 214.0039189 134.4787347  85.7824353 212.5879189
 136.3597347  86.8244353 212.5679189 136.2017347  87.8994353 212.4839189
 137.6627347  86.5554353 213.3199189 138.4997347  86.9684353 212.7569189
 137.6197347  87.0254353 214.3019189 137.7997347  85.4804353 213.4379189
 136.4897347  86.1764353 211.1989189 137.3607347  86.5824353 210.6849189
 136.6067347  85.0994353 211.3159189 135.5947347  86.3824353 210.6129189
 133.1447347  86.6454353 214.8009189 133.3497347  85.9034353 215.7619189
 131.9257347  86.8684353 214.3199189 131.7367347  87.5044353 213.5449189
 130.7247347  86.2164353 214.8609189 131.0557347  85.3824353 215.4799189
 129.9407347  87.1924353 215.7319189 130.5897347  87.5934353 216.5099189
 129.6077347  88.0364353 215.1289189 128.8257347  86.5604353 216.3219189
 128.0067347  87.0294353 216.0579189 129.8457347  85.6164353 213.7709189
 129.3607347  86.3204353 212.8929189 129.5737347  84.3184353 213.8739189
 130.0017347  83.7284353 214.5869189 128.6507347  83.5814353 213.0049189
 128.9027347  83.8054353 211.9679189 128.8137347  82.0794353 213.2789189
 129.8587347  81.8084353 213.1309189 128.5807347  81.8874353 214.3259189
 127.9427347  81.1704353 212.4079189 126.8967347  81.3204353 212.6749189
 128.0517347  81.4694353 211.3649189 128.2807347  79.6814353 212.5369189
 129.4497347  79.2934353 212.3389189 127.3707347  78.8894353 212.8639189
 127.1877347  84.0174353 213.1879189 126.3507347  83.7644353 212.3219189
 126.8787347  84.6754353 214.3119189 127.5937347  84.9454353 214.9869189
 125.5337347  85.0914353 214.7299189 124.8307347  84.8234353 213.9409189
 125.1227347  84.3514353 216.0139189 125.7007347  84.7594353 216.8429189
 124.0747347  84.5734353 216.2159189 125.2997347  82.8264353 216.0079189
 126.3567347  82.5994353 215.8679189 125.0167347  82.4394353 216.9869189
 124.4947347  82.0844353 214.9379189 123.4297347  82.1724353 215.1519189
 124.6637347  82.5454353 213.9649189 124.8897347  80.6074353 214.8849189
 125.9667347  80.5324353 214.7369189 124.6667347  80.1454353 215.8469189
 124.2107347  79.8614353 213.8289189 124.5227347  78.8694353 213.8489189
 123.1827347  79.9034353 213.9799189 124.4417347  80.2794353 212.9049189
 125.4517347  86.6134353 214.9099189 126.4247347  87.2474353 215.3259189
 124.2847347  87.1884353 214.6259189 123.4977347  86.6444353 214.2709189
 123.9507347  88.6114353 214.7649189 124.6137347  89.1964353 214.1279189
 122.4977347  88.8264353 214.3039189 122.4327347  88.6384353 213.2319189
 121.8557347  88.0954353 214.7959189 121.9707347  90.2334353 214.5979189
 121.8107347  90.3354353 215.6709189 122.7307347  90.9634353 214.3179189
 120.6627347  90.5654353 213.8629189 120.7957347  90.4454353 212.7879189
 119.8767347  89.8744353 214.1659189 120.2517347  92.0064353 214.1859189
 119.6977347  92.0204353 215.1239189 121.1467347  92.6114353 214.3349189
 119.4277347  92.6104353 213.1249189 119.0507347  93.5214353 213.4549189
 120.0107347  92.7634353 212.2769189 118.6397347  91.9734353 212.8929189
 124.1997347  89.1334353 216.1819189 123.9197347  88.4524353 217.1669189
 124.7027347  90.3584353 216.2689189 124.8877347  90.9234353 215.4399189
 125.0517347  91.0514353 217.5029189 124.9797347  90.3834353 218.3609189
 126.5157347  91.5374353 217.4289189 126.5847347  92.3164353 216.6699189
 126.9097347  92.1014353 218.7819189 127.9417347  92.4484353 218.7449189
 126.2547347  92.9354353 219.0329189 126.8157347  91.3254353 219.5409189
 127.4887347  90.4284353 216.9729189 127.3267347  89.5514353 217.5989189
 127.2307347  90.1434353 215.9529189 128.9727347  90.7774353 217.0119189
 129.5567347  89.9224353 216.6699189 129.1627347  91.6304353 216.3609189
 129.2607347  91.0284353 218.0329189 124.0607347  92.2074353 217.7099189
 123.9837347  93.1034353 216.8709189 123.3397347  92.2184353 218.8379189
 123.4747347  91.5474353 219.5949189 122.2757347  93.2034353 219.0999189
 122.4707347  94.0214353 218.4059189 120.9057347  92.5674353 218.8629189
 120.6827347  91.8904353 219.6879189 120.1457347  93.3484353 218.8779189
 120.8077347  91.8634353 217.6589189 119.9087347  91.4834353 217.5749189
 122.2897347  93.8084353 220.5159189 121.6407347  94.8214353 220.7419189
 123.0067347  93.2244353 221.4809189 123.7037347  92.5054353 221.2859189
 122.8857347  93.5354353 222.9139189 122.1357347  94.3244353 222.9679189
 122.4337347  92.3014353 223.6919189 122.0367347  92.6144353 224.6579189
 121.6187347  91.8184353 223.1529189 123.4727347  91.3624353 223.8999189
 123.1257347  90.5964353 224.4029189 124.1467347  94.1064353 223.5559189
 125.2647347  93.7254353 223.2039189 123.9827347  94.9734353 224.5579189
 123.0657347  95.2784353 224.8839189 125.1057347  95.5814353 225.2989189
 125.6317347  96.2254353 224.5939189 124.6137347  96.4464353 226.4769189
 124.0767347  95.7594353 227.1309189 125.7827347  97.0664353 227.2519189
 125.3957347  97.6684353 228.0739189 126.4167347  96.2744353 227.6499189
 126.3677347  97.6984353 226.5839189 123.6207347  97.5404353 226.0609189
 122.7817347  97.0724353 225.5459189 123.2217347  98.0094353 226.9599189
 124.1957347  98.6124353 225.1719189 123.4207347  99.3394353 224.9309189
 125.0147347  99.1124353 225.6879189 124.5687347  98.1614353 224.2519189
 126.0727347  94.5154353 225.8159189 127.2777347  94.6014353 225.5979189
 125.5217347  93.4544353 226.3949189 124.5107347  93.3374353 226.4609189
 126.2537347  92.3494353 226.9949189 126.9697347  92.7734353 227.6989189
 125.2627347  91.4314353 227.7219189 124.5307347  91.0674353 227.0009189
 125.8027347  90.5614353 228.0959189 124.5147347  92.0884353 228.8949189
 124.1387347  91.3014353 229.5489189 125.2287347  92.6714353 229.4769189
 123.3467347  92.9974353 228.5079189 122.8127347  92.9584353 227.4129189
 122.9197347  93.8774353 229.3709189 123.3467347  93.9344353 230.2959189
 122.1587347  94.5084353 229.1209189 127.0857347  91.5474353 225.9799189
 128.1077347  90.9824353 226.3589189 126.6907347  91.5014353 224.7029189
 125.8097347  91.8994353 224.3759189 127.4827347  90.8744353 223.6419189
 127.6917347  89.8664353 224.0009189 126.7187347  90.8374353 222.3159189
 126.5527347  91.8594353 221.9759189 127.3387347  90.3484353 221.5649189
 125.4797347  90.1734353 222.3859189 124.8637347  90.6894353 222.9459189
 128.7897347  91.6194353 223.3739189 129.8367347  90.9944353 223.2349189
 128.7397347  92.9484353 223.2549189 127.9247347  93.5054353 223.5109189
 129.8627347  93.7384353 222.7409189 130.4207347  93.0174353 222.1439189
 129.3917347  94.9064353 221.8629189 130.2587347  95.5464353 221.6999189
 128.8807347  94.3744353 220.5329189 128.5477347  95.2064353 219.9119189
 129.6817347  93.8394353 220.0229189 128.0457347  93.6954353 220.7089189
 128.3367347  95.8034353 222.5349189 127.3427347  95.4054353 222.3299189
 128.4747347  95.7734353 223.6159189 128.4087347  97.2454353 222.0589189
 127.6427347  97.8344353 222.5639189 129.3917347  97.6554353 222.2879189
 128.2427347  97.2814353 220.9819189 130.8257347  94.2664353 223.7949189
 132.0257347  94.2854353 223.5349189 130.3687347  94.7084353 224.9699189
 129.4197347  94.5754353 225.3179189 131.2717347  95.4484353 225.8609189
 131.7187347  96.2024353 225.2129189 130.5487347  96.2414353 226.9679189
 131.3557347  96.7354353 227.5089189 129.5827347  97.2484353 226.3669189
 129.0837347  97.7964353 227.1669189 130.1317347  97.9474353 225.7359189
 128.8387347  96.7254353 225.7669189 129.7997347  95.4024353 227.9859189
 129.3277347  96.0564353 228.7189189 129.0347347  94.8134353 227.4799189
 130.4977347  94.7344353 228.4909189 132.4557347  94.6244353 226.3839189
 133.5367347  95.1984353 226.4499189 132.3647347  93.2954353 226.6289189
 131.1817347  92.4424353 226.6249189 130.9247347  92.1354353 225.6109189
 130.3177347  92.9714353 227.0259189 131.5317347  91.2404353 227.4849189
 130.9517347  90.3604353 227.2079189 131.3417347  91.4284353 228.5419189
 133.0107347  91.0554353 227.1999189 133.1717347  90.4334353 226.3199189
 133.5187347  90.5674353 228.0319189 133.5337347  92.4794353 226.9819189
 133.9977347  92.9084353 227.8699189 134.6527347  92.4714353 225.9279189
 135.8167347  92.3034353 226.2849189 134.3277347  92.6364353 224.6389189
 133.3647347  92.6894353 224.3079189 135.3237347  92.7574353 223.5749189
 136.1847347  92.1364353 223.8229189 134.7197347  92.2554353 222.2629189
 135.4577347  92.3434353 221.4659189 134.4267347  91.2114353 222.3729189
 133.8437347  92.8534353 222.0139189 135.8687347  94.1884353 223.4559189
 137.0697347  94.3604353 223.2549189 135.0277347  95.2114353 223.6539189
 134.0197347  95.1064353 223.7729189 135.5047347  96.5954353 223.7159189
 136.0927347  96.7574353 222.8129189 134.3317347  97.5904353 223.7219189
 133.7487347  97.4274353 224.6279189 134.7387347  98.5994353 223.7819189
 133.3817347  97.5244353 222.5189189 132.9227347  96.5364353 222.5409189
 132.3377347  98.6204353 222.6199189 131.6677347  98.5654353 221.7619189
 131.7627347  98.4924353 223.5369189 132.8307347  99.5924353 222.6339189
 134.1057347  97.6994353 221.2019189 133.3887347  97.6444353 220.3829189
 134.6017347  98.6694353 221.1859189 134.8487347  96.9104353 221.0869189
 136.4357347  96.8494353 224.9089189 137.4307347  97.5344353 224.7299189
 136.1807347  96.2724353 226.0879189 135.3567347  95.6924353 226.2459189
 137.0347347  96.3964353 227.2809189 136.9737347  97.4374353 227.5969189
 136.5377347  95.4584353 228.3959189 136.3117347  94.4874353 227.9549189
 137.3507347  95.3044353 229.1049189 135.3017347  95.9404353 229.1699189
 135.5947347  96.7434353 229.8459189 134.5827347  96.3624353 228.4669189
 134.6167347  94.8214353 229.9819189 135.1957347  93.7404353 230.1939189
 133.4857347  95.0264353 230.4429189 138.5057347  96.0574353 226.9869189
 139.4027347  96.8164353 227.3449189 138.7527347  94.9294353 226.3059189
 138.0147347  94.3264353 225.9419189 140.1077347  94.4434353 226.0129189
 140.7067347  94.7174353 226.8809189 140.1757347  92.9064353 225.8889189
 141.2147347  92.6554353 225.6749189 139.7407347  92.2674353 227.2139189
 139.7887347  91.1814353 227.1269189 140.4057347  92.5974353 228.0129189
 138.7187347  92.5684353 227.4449189 139.3827347  92.3284353 224.7019189
 138.3197347  92.5104353 224.8629189 139.6637347  92.8624353 223.7939189
 139.6027347  90.8374353 224.4869189 139.0127347  90.5014353 223.6339189
 140.6587347  90.6494353 224.2929189 139.2947347  90.2914353 225.3789189
 140.7467347  95.1384353 224.8099189 141.9487347  95.3834353 224.8319189
 139.9717347  95.5244353 223.7939189 138.9847347  95.2834353 223.7079189
 140.4907347  96.3424353 222.6989189 141.3727347  95.8644353 222.2729189
 139.4297347  96.4534353 221.6039189 139.8137347  97.0624353 220.7859189
 139.1857347  95.4584353 221.2319189 138.5327347  96.9184353 222.0129189
 140.9407347  97.7214353 223.2109189 142.0527347  98.1654353 222.9249189
 140.1097347  98.3494353 224.0509189 139.1817347  97.9834353 224.2639189
 140.3937347  99.5944353 224.7559189 140.6147347 100.3854353 224.0389189
 139.1447347  99.9734353 225.5709189 138.2997347 100.0874353 224.8919189
 138.9007347  99.1544353 226.2479189 139.3047347 101.2454353 226.3759189
 139.6127347 102.2934353 225.8449189 139.1017347 101.2054353 227.6669189
 139.2017347 102.0534353 228.2259189 138.8427347 100.3264353 228.1159189
 141.6457347  99.4754353 225.6389189 142.5617347 100.2774353 225.5039189
 141.7337347  98.4584353 226.4949189 141.0167347  97.7374353 226.5729189
 142.8567347  98.2614353 227.4109189 142.9667347  99.1804353 227.9869189
 142.5417347  97.0814353 228.3179189 143.3707347  96.9214353 229.0079189
 141.6337347  97.2894353 228.8839189 142.3947347  96.1864353 227.7129189
 144.2177347  98.0644353 226.7139189 145.2257347  98.6074353 227.1659189
 144.2757347  97.3304353 225.6009189 143.4757347  96.8404353 225.2009189
 145.5257347  97.1654353 224.8459189 146.3437347  97.1824353 225.5659189
 145.5317347  95.8084353 224.1429189 144.6067347  95.6894353 223.5779189
 146.3507347  95.7774353 223.4239189 145.6747347  94.6644353 225.1139189
 146.8127347  94.4034353 225.8819189 146.5427347  93.2974353 226.5839189
 147.2207347  92.8254353 227.2799189 145.3087347  92.8604353 226.2979189
 144.8627347  92.0354353 226.6979189 144.7437347  93.7094353 225.3749189
 143.7567347  93.6324353 224.9439189 145.8547347  98.3394353 223.9049189
 146.9127347  98.3354353 223.2799189 144.9497347  99.3114353 223.7919189
 144.0587347  99.3134353 224.2879189 145.1587347 100.4844353 222.9299189
 144.2817347 101.1224353 223.0399189 146.4147347 101.2414353 223.3679189
 147.2937347 100.6744353 223.0619189 146.4527347 102.1964353 222.8429189
 146.4897347 101.4984353 224.8639189 146.7437347 100.5734353 225.3809189
 147.2887347 102.2094353 225.0729189 145.1747347 102.0384353 225.4019189
 144.3637347 101.3694353 225.1139189 145.2067347 102.0504353 226.4909189
 144.8917347 103.3834353 224.9099189 145.6837347 103.9804353 224.6699189
 143.6687347 103.8814353 224.7539189 142.6087347 103.1424353 225.0509189
 142.7317347 102.1914353 225.3989189 141.6707347 103.5244353 224.9309189
 143.5057347 105.1164353 224.2999189 144.3197347 105.6864353 224.0699189
 142.5667347 105.4964353 224.1809189 145.2707347 100.1104353 221.4489189
 146.1637347 100.5774353 220.7409189 144.3517347  99.2654353 220.9989189
 143.5967347  98.8944353 221.5759189 144.3377347  98.7774353 219.6019189
 145.1547347  99.2804353 219.0849189 144.5477347  97.2524353 219.5479189
 143.7017347  96.7764353 220.0439189 144.5187347  96.9444353 218.5029189
 145.8377347  96.7004353 220.1719189 145.8387347  96.9284353 221.2379189
 145.8377347  95.6144353 220.0779189 147.1227347  97.2504353 219.5469189
 147.0847347  97.1444353 218.4629189 147.2147347  98.3154353 219.7599189
 148.3377347  96.4974353 220.1049189 148.4007347  96.6584353 221.1809189
 148.2027347  95.4274353 219.9499189 149.6017347  96.9314353 219.4679189
 150.4077347  96.5134353 219.9749189 149.6167347  96.6184353 218.4759189
 149.6707347  97.9684353 219.5039189 143.0107347  99.1144353 218.9009189
 141.9637347  99.0274353 219.5459189 143.0137347  99.4294353 217.5959189
 144.1537347  99.8374353 216.8029189 144.7547347  98.9764353 216.5089189
 144.8057347 100.5034353 217.3679189 143.5777347 100.5414353 215.5859189
 144.2247347 100.4314353 214.7159189 143.4577347 101.6104353 215.7609189
 142.2407347  99.8574353 215.3759189 142.3337347  98.9974353 214.7129189
 141.5157347 100.5324353 214.9219189 141.8077347  99.4354353 216.7769189
 141.0807347 100.1244353 217.2069189 141.0977347  98.0784353 216.7369189
 141.7367347  97.0374353 216.8779189 139.7867347  98.0544353 216.5039189
 139.2327347  98.8974353 216.3499189 139.0027347  96.8174353 216.4439189
 139.6727347  95.9704353 216.3009189 138.2587347  96.6344353 217.7809189
 138.9977347  96.5684353 218.5799189 137.6647347  97.5284353 217.9689189
 137.3327347  95.4064353 217.8729189 136.7197347  95.4234353 216.9719189
 138.1067347  94.0974353 217.9289189 137.4077347  93.2634353 217.9929189
 138.7127347  93.9944353 217.0289189 138.7547347  94.0954353 218.8049189
 136.4737347  95.4794353 219.1289189 135.8257347  94.6044353 219.1779189
 137.1167347  95.5044353 220.0089189 135.8627347  96.3814353 219.0999189
 138.0617347  96.7954353 215.2359189 137.3387347  97.7584353 214.9899189
 138.0247347  95.6674353 214.5299189 138.6577347  94.8884353 214.7109189
 137.0927347  95.4044353 213.4279189 136.5727347  96.3284353 213.1769189
 137.8427347  94.9254353 212.1719189 138.2357347  93.9424353 212.4339189
 136.9177347  94.8104353 210.9529189 137.4917347  94.4694353 210.0919189
 136.1227347  94.0954353 211.1659189 136.4807347  95.7844353 210.7349189
 138.9897347  95.8604353 211.7939189 139.4887347  95.4814353 210.9019189
 138.5957347  96.8564353 211.5939189 139.7037347  95.9114353 212.6159189
 136.0907347  94.3434353 213.8699189 136.5047347  93.2644353 214.2879189
 134.7897347  94.6154353 213.7839189 134.4227347  95.5304353 213.5209189
 133.7547347  93.6164353 214.0619189 134.1847347  92.7834353 214.6189189
 132.6367347  94.1864353 214.9689189 132.2397347  95.0604353 214.4519189
 131.5297347  93.1464353 215.1819189 130.7537347  93.5664353 215.8219189
 131.0977347  92.8724353 214.2199189 131.9497347  92.2594353 215.6559189
 133.1637347  94.6364353 216.3429189 132.4257347  94.3834353 217.1039189
 134.0677347  94.0734353 216.5759189 133.4677347  96.0954353 216.4319189
 133.8337347  96.3304353 217.4309189 134.2297347  96.3534353 215.6969189
 132.5617347  96.6684353 216.2329189 133.2157347  93.1044353 212.7279189
 132.5737347  93.8554353 211.9999189 133.4437347  91.8284353 212.4259189
 134.0477347  91.2284353 212.9879189 132.8637347  91.1454353 211.2689189
 132.4277347  91.8784353 210.5899189 133.9237347  90.3904353 210.4299189
 134.2817347  89.5554353 211.0319189 133.2807347  89.8574353 209.1409189
 134.0297347  89.3264353 208.5529189 132.4687347  89.1764353 209.3939189
 132.8867347  90.6904353 208.5589189 135.1597347  91.2504353 210.1119189
 134.8537347  92.0854353 209.4819189 135.5407347  91.6744353 211.0409189
 136.2877347  90.4984353 209.4159189 137.1177347  91.1794353 209.2299189
 136.6257347  89.6794353 210.0509189 135.9277347  90.0974353 208.4689189
 131.8027347  90.1894353 211.8049189 132.0997347  89.2894353 212.5859189
 130.5497347  90.3684353 211.4179189 130.2617347  91.0504353 210.7169189
 129.4567347  89.5814353 211.9809189 129.8277347  88.5824353 212.2109189
 128.9727347  90.2614353 213.2529189 128.1557347  89.6844353 213.6859189
 129.7927347  90.3214353 213.9679189 128.6227347  91.2664353 213.0179189
 128.3127347  89.3904353 210.9919189 128.1167347  90.2164353 210.1049189
 127.5137347  88.3414353 211.1799189 127.7057347  87.6194353 211.8739189
 126.2777347  88.1034353 210.4189189 126.5397347  87.8324353 209.3959189
 125.5137347  86.9564353 211.0969189 126.1647347  86.0824353 211.1399189
 125.2977347  87.2434353 212.1259189 124.2007347  86.5554353 210.4149189
 123.6397347  87.4574353 210.1699189 124.4287347  86.0564353 209.4729189
 123.3157347  85.6324353 211.2659189 123.1187347  85.8844353 212.4749189
 122.7417347  84.6714353 210.7119189 125.3997347  89.3664353 210.2999189
 124.8627347  89.6514353 209.2349189 125.3017347  90.1484353 211.3809189
 125.5587347  89.8114353 212.3089189 124.8337347  91.5424353 211.4059189
 125.3037347  92.0834353 210.5839189 123.3077347  91.5714353 211.2429189
 123.0337347  90.9344353 210.4019189 122.8527347  91.1364353 212.1329189
 122.7147347  92.9614353 211.0189189 123.4187347  93.8564353 210.5019189
 121.5107347  93.1354353 211.3059189 125.2287347  92.2294353 212.7299189
 125.5117347  91.5444353 213.7179189 125.1847347  93.5664353 212.7819189
 125.0467347  94.1404353 211.9499189 125.3257347  94.3644353 214.0149189
 125.1737347  93.6904353 214.8579189 126.7377347  94.9544353 214.1739189
 126.8317347  95.6984353 213.3829189 126.9097347  95.5904353 215.5559189
 127.9157347  96.0004353 215.6449189 126.1797347  96.3894353 215.6819189
 126.7567347  94.8344353 216.3259189 127.8437347  93.9104353 214.0079189
 128.8157347  94.3874353 214.1309189 127.7237347  93.1314353 214.7599189
 127.7797347  93.4674353 213.0139189 124.2587347  95.4634353 214.0629189
 124.0527347  96.1634353 213.0769189 123.5617347  95.6214353 215.1969189
 123.8577347  95.2264353 216.0889189 122.2987347  96.3784353 215.2799189
 122.4027347  97.2854353 214.6839189 121.1817347  95.4494353 214.7569189
 121.5657347  94.9004353 213.8969189 120.9567347  94.7144353 215.5299189
 119.8777347  96.1334353 214.3479189 119.8167347  97.3784353 214.2819189
 118.8997347  95.3974353 214.0839189 121.9497347  96.8594353 216.7089189
 122.5417347  96.4104353 217.6909189 120.9687347  97.7574353 216.8369189
 120.6567347  98.3374353 216.0579189 120.2347347  98.0204353 218.0679189
 119.4107347  98.6984353 217.8449189 119.7937347  97.0874353 218.4179189
 121.0657347  98.6174353 219.1919189 121.6407347  99.6924353 219.0569189
 121.1127347  97.9344353 220.3279189 120.6487347  97.0344353 220.4499189
 121.8257347  98.3844353 221.5239189 121.5007347  99.4024353 221.7369189
 121.4967347  97.4834353 222.7249189 122.1647347  96.6224353 222.7009189
 121.7197347  98.0344353 223.6389189 120.0537347  96.9714353 222.8099189
 119.3787347  97.8234353 222.8909189 119.8057347  96.4544353 221.8829189
 119.8047347  96.0214353 223.9949189 120.7597347  95.5514353 224.6529189
 118.6207347  95.7394353 224.2749189 123.3407347  98.3774353 221.2909189
 124.0397347  99.3354353 221.6249189 123.8357347  97.3024353 220.6719189
 123.2567347  96.5094353 220.3959189 125.2347347  97.1384353 220.3239189
 125.8527347  97.2364353 221.2169189 125.4427347  95.7414353 219.7519189
 126.4917347  95.6094353 219.4869189 125.1597347  94.9974353 220.4969189
 124.8257347  95.6174353 218.8619189 125.6947347  98.2384353 219.3689189
 126.6157347  98.9844353 219.6879189 124.9917347  98.4074353 218.2489189
 124.1827347  97.8394353 217.9979189 125.3247347  99.4344353 217.2709189
 126.3707347  99.3114353 216.9909189 124.4507347  99.2534353 216.0279189
 124.5567347  98.2294353 215.6699189 123.4067347  99.3854353 216.3099189
 124.7787347 100.2154353 214.8809189 124.6247347 101.2304353 215.2469189
 126.2277347 100.1244353 214.4159189 126.3937347 100.8304353 213.6029189
 126.8917347 100.3644353 215.2459189 126.4347347  99.1134353 214.0659189
 123.8687347  99.8824353 213.7109189 124.0837347 100.5544353 212.8799189
 124.0407347  98.8524353 213.3979189 122.8287347 100.0004353 214.0139189
 125.2217347 100.8534353 217.8429189 126.1257347 101.6474353 217.6119189
 124.1837347 101.1634353 218.6269189 123.4177347 100.5214353 218.8299189
 124.0527347 102.4794353 219.2769189 124.0227347 103.2074353 218.4659189
 122.7697347 102.5844353 220.1039189 122.7887347 101.8454353 220.9049189
 122.7177347 103.5654353 220.5759189 121.6287347 102.3834353 219.3029189
 121.5137347 101.4254353 219.1319189 125.2357347 102.7804353 220.1919189
 125.7217347 103.9074353 220.2399189 125.7437347 101.7584353 220.8799189
 125.3817347 100.8064353 220.8219189 126.8757347 101.9064353 221.7879189
 126.6937347 102.7864353 222.4049189 126.9937347 100.6794353 222.6809189
 127.2107347  99.8474353 222.0109189 128.1137347 100.7474353 223.7009189
 128.1227347  99.8324353 224.2929189 129.0687347 100.8564353 223.1859189
 127.9557347 101.6024353 224.3579189 125.8047347 100.5244353 223.3899189
 125.1317347 100.1054353 222.8129189 128.1727347 102.1314353 221.0349189
 128.9837347 102.9544353 221.4549189 128.3657347 101.4544353 219.9009189
 127.7237347 100.7414353 219.5549189 129.5277347 101.6744353 219.0409189
 130.4307347 101.5244353 219.6329189 129.5287347 100.6614353 217.8839189
 128.5697347 100.7184353 217.3699189 130.2937347 100.9544353 217.1649189
 129.7767347  99.2084353 218.2989189 129.1717347  99.0384353 219.1899189
 129.3837347  98.2574353 217.1839189 129.5677347  97.2304353 217.4999189
 128.3257347  98.3824353 216.9549189 129.9747347  98.4754353 216.2949189
 131.2347347  98.9514353 218.6119189 131.3667347  97.9094353 218.9019189
 131.8387347  99.1614353 217.7289189 131.5507347  99.5984353 219.4299189
 129.5547347 103.1104353 218.5129189 130.5517347 103.7994353 218.7169189
 128.4647347 103.5914353 217.8989189 127.6017347 103.0644353 217.7699189
 128.4357347 104.9574353 217.3509189 129.3077347 105.0194353 216.6999189
 127.2217347 105.2394353 216.4509189 127.3627347 106.2704353 216.1279189
 127.1817347 104.2934353 215.2599189 126.3107347 104.5204353 214.6439189
 128.0877347 104.4164353 214.6669189 127.1177347 103.2644353 215.6139189
 125.8847347 105.1494353 217.1609189 125.0827347 105.3624353 216.4539189
 125.7547347 104.1464353 217.5659189 125.8547347 105.8754353 217.9729189
 128.5967347 106.0224353 218.4339189 129.3147347 106.9884353 218.2019189
 128.0467347 105.8184353 219.6389189 127.3877347 105.0634353 219.8279189
 128.3317347 106.6544353 220.8099189 127.9927347 107.6644353 220.5789189
 127.5707347 106.1374353 222.0419189 127.5457347 105.0484353 222.0109189
 128.1197347 106.4184353 222.9409189 126.1377347 106.6644353 222.1509189
 125.7037347 106.6334353 221.1519189 125.3297347 105.8084353 223.1109189
 124.3137347 106.1964353 223.1769189 125.3027347 104.7814353 222.7479189
 125.7927347 105.8324353 224.0979189 126.1257347 108.0884353 222.6849189
 125.0967347 108.4424353 222.7539189 126.5837347 108.1104353 223.6739189
 126.6877347 108.7344353 222.0099189 129.8277347 106.7144353 221.1089189
 130.3997347 107.7894353 221.0649189 130.4757347 105.5884353 221.3919189
 130.0277347 104.6734353 221.3519189 131.8877347 105.5214353 221.7889189
 132.0107347 106.1504353 222.6699189 132.2807347 104.0824353 222.1579189
 131.8457347 103.3974353 221.4299189 133.3637347 103.9804353 222.0849189
 131.8387347 103.6724353 223.5459189 132.5797347 103.7354353 224.5119189
 130.6217347 103.2394353 223.7069189 130.2987347 102.9584353 224.6329189
 129.9907347 103.1814353 222.9069189 132.8127347 106.0754353 220.6969189
 133.8157347 106.7084353 221.0129189 132.4477347 105.9184353 219.4159189
 131.6427347 105.3504353 219.1519189 133.1227347 106.5144353 218.2499189
 134.1967347 106.3574353 218.3499189 132.6047347 105.8024353 216.9849189
 132.9767347 104.7774353 216.9949189 131.5177347 105.7474353 217.0469189
 132.9757347 106.4324353 215.6349189 132.6007347 105.7904353 214.8379189
 132.4577347 107.3874353 215.5449189 134.4707347 106.6664353 215.4069189
 134.5967347 107.4544353 214.6639189 134.9177347 107.0274353 216.3329189
 135.1977347 105.4684353 214.9609189 134.7347347 104.5654353 215.0609189
 136.4057347 105.4864353 214.4419189 137.1537347 106.5404353 214.4899189
 136.8107347 107.3894353 214.9399189 138.0867347 106.5224353 214.0779189
 136.8837347 104.4444353 213.8479189 136.3227347 103.5954353 213.7779189
 137.8217347 104.4704353 213.4489189 132.9937347 108.0464353 218.1689189
 133.9847347 108.7194353 217.8919189 131.8077347 108.6174353 218.3829189
 130.9627347 108.0834353 218.5849189 131.5877347 110.0754353 218.3509189
 132.2577347 110.4794353 217.5919189 130.1177347 110.3564353 217.9929189
 129.5057347 109.5444353 218.3849189 129.8057347 111.2664353 218.5049189
 129.8157347 110.5134353 216.4949189 130.2567347 111.4704353 216.2149189
 130.4487347 109.4694353 215.5999189 130.1767347 109.6664353 214.5629189
 131.5327347 109.5094353 215.7049189 130.0927347 108.4804353 215.8869189
 128.3107347 110.4824353 216.2729189 128.0977347 110.5934353 215.2099189
 127.9107347 109.5324353 216.6259189 127.8447347 111.2994353 216.8239189
 131.9557347 110.7894353 219.6639189 132.2697347 111.9794353 219.6499189
 131.8877347 110.0944353 220.8039189 131.6587347 109.1004353 220.8109189
 132.1197347 110.6204353 222.1579189 131.8047347 111.6634353 222.1859189
 131.2997347 109.7704353 223.1479189 130.2637347 109.7544353 222.8109189
 131.6647347 108.7444353 223.1049189 131.3257347 110.2334353 224.6119189
 132.3237347 110.5874353 224.8689189 130.6457347 111.0744353 224.7449189
 130.9227347 109.0864353 225.5519189 129.8657347 108.8574353 225.4159189
 131.4797347 108.1874353 225.2899189 131.1847347 109.4434353 227.0109189
 132.1627347 109.9174353 227.0989189 130.4457347 110.1724353 227.3449189
 131.1337347 108.2594353 227.8819189 131.8087347 108.3754353 228.6649189
 130.1727347 108.1514353 228.2659189 131.4001135 107.4410002 227.3534253
 133.5987347 110.6054353 222.5449189 134.0897347 111.5574353 223.1449189
 134.2887347 109.5204353 222.2059189 133.8977347 108.8114353 221.5849189
 135.6457347 109.1844353 222.6429189 136.1337347 110.0504353 223.0909189
 135.6117347 108.1044353 223.7569189 135.0807347 107.2874353 223.2689189
 136.9657347 107.5994353 224.2319189 136.8217347 106.8494353 225.0099189
 137.5027347 107.1554353 223.3939189 137.5437347 108.4314353 224.6329189
 134.9177347 108.6134353 225.0069189 134.9127347 107.8304353 225.7649189
 135.4497347 109.4854353 225.3889189 133.8917347 108.8914353 224.7659189
 136.4617347 108.7674353 221.4139189 135.9497347 108.4814353 220.3359189
 137.7897347 108.8024353 221.5169189 138.2637347 109.1494353 222.3509189
 138.7207347 108.3584353 220.4719189 138.4297347 108.8224353 219.5299189
 139.7167347 108.7294353 220.7149189 138.8047347 106.8394353 220.2619189
 139.8937347 106.3334353 219.9919189 137.7097347 106.0844353 220.4299189
 136.7927347 106.4674353 220.6579189 137.7287347 104.6264353 220.3009189
 138.6407347 104.2324353 220.7489189 136.5567347 104.0044353 221.0809189
 136.3807347 104.5794353 221.9899189 135.6487347 104.0684353 220.4819189
 136.8227347 102.5364353 221.4489189 137.2157347 102.0784353 220.5409189
 137.8427347 102.3794353 222.5639189 137.9877347 101.3204353 222.7779189
 138.7907347 102.8194353 222.2549189 137.4827347 102.8854353 223.4599189
 135.5457347 101.8484353 221.8999189 135.7617347 100.8104353 222.1539189
 135.1457347 102.3614353 222.7749189 134.8117347 101.8794353 221.0949189
 137.7647347 104.2154353 218.8189189 136.8047347 104.4114353 218.0739189
 138.8957347 103.6624353 218.3849189 139.6827347 103.4534353 218.9999189
 139.1337347 103.2964353 216.9899189 138.7277347 104.0714353 216.3399189
 140.6417347 103.2024353 216.7289189 141.0877347 102.5244353 217.4569189
 140.8067347 102.7654353 215.7439189 141.3527347 104.5504353 216.8019189
 140.9657347 105.2034353 216.0199189 141.1247347 105.0254353 217.7559189
 142.8557347 104.4274353 216.6519189 143.5237347 103.7754353 217.4359189
 143.4547347 105.0414353 215.6609189 142.9087347 105.5904353 214.9969189
 144.4667347 104.9704353 215.5539189 138.4047347 101.9944353 216.6349189
 138.9387347 100.9054353 216.8209189 137.1667347 102.0844353 216.1409189
 136.7177347 102.9764353 215.9339189 136.3157347 100.9184353 215.8409189
 136.9817347 100.0604353 215.7449189 135.3317347 100.6224353 216.9939189
 134.6067347 101.4344353 216.9369189 134.6567347  99.2744353 216.8399189
 133.9747347  99.1114353 217.6739189 134.0977347  99.2524353 215.9049189
 135.4117347  98.4884353 216.8299189 135.9987347 100.6084353 218.3549189
 135.2547347 100.3954353 219.1229189 136.7707347  99.8394353 218.3739189
 136.4507347 101.5814353 218.5489189 135.5807347 101.0654353 214.5039189
 135.1957347 102.1694353 214.1269189 135.3727347  99.9544353 213.7969189
 135.8277347  99.0714353 214.0309189 134.4917347  99.8434353 212.6229189
 133.7387347 100.6314353 212.6599189 135.2737347 100.0644353 211.3039189
 135.8047347 100.9974353 211.4949189 136.2707347  98.9434353 210.9799189
 136.7797347  99.1684353 210.0429189 137.0047347  98.8664353 211.7819189
 135.7367347  97.9984353 210.8849189 134.3657347 100.1984353 210.0749189
 134.9777347 100.3514353 209.1859189 133.7757347  99.2894353 209.9579189
 133.6977347 101.0504353 210.2069189 133.7757347  98.4884353 212.6579189
 134.3387347  97.5054353 213.1349189 132.5607347  98.4184353 212.1279189
 132.0517347  99.2404353 211.8029189 131.8197347  97.1714353 211.9499189
 132.4667347  96.3274353 212.1909189 130.6387347  97.1394353 212.9119189
 130.0857347  96.2094353 212.7789189 131.0027347  97.2014353 213.9369189
 129.9807347  97.9844353 212.7089189 131.4037347  96.9734353 210.4859189
 131.0797347  97.9394353 209.7939189 131.4027347  95.7244353 210.0199189
 131.6257347  94.9304353 210.6209189 131.0967347  95.3084353 208.6369189
 130.5337347  96.1244353 208.1839189 132.3767347  95.0884353 207.7979189
 131.9977347  94.7774353 206.8239189 133.2107347  96.3494353 207.6489189
 134.0957347  96.1314353 207.0509189 132.6197347  97.1204353 207.1549189
 133.5167347  96.7014353 208.6339189 133.2827347  94.0064353 208.3609189
 134.1627347  93.9014353 207.7259189 133.5937347  94.2804353 209.3689189
 132.7427347  93.0594353 208.3919189 130.2367347  94.0354353 208.6189189
 130.3257347  93.2134353 209.5309189 129.4217347  93.8384353 207.5749189
 129.2597347  94.5374353 206.8499189 128.6727347  92.5794353 207.3719189
 128.1117347  92.3934353 208.2879189 127.7087347  92.6924353 206.1809189
 128.3007347  92.8554353 205.2809189 127.2047347  91.7334353 206.0609189
 126.6397347  93.7864353 206.2519189 127.0877347  94.6934353 206.6589189
 126.3057347  94.0214353 205.2409189 125.4277347  93.4094353 207.0989189
 125.0237347  92.4524353 206.7679189 125.7237347  93.2874353 208.1409189
 124.3597347  94.4974353 206.9819189 124.7677347  95.4414353 207.3429189
 124.1067347  94.6404353 205.9319189 123.1317347  94.1754353 207.7399189
 122.4487347  94.9534353 207.6399189 122.7147347  93.2984353 207.3689189
 123.3677347  94.0484353 208.7449189 129.6317347  91.4174353 207.0859189
 130.6167347  91.5984353 206.3729189 129.3097347  90.2144353 207.5439189
 128.5997347  90.0544353 208.2589189 129.9527347  88.9934353 207.0579189
 131.0357347  89.1064353 207.1109189 129.5407347  87.8204353 207.9439189
 130.0177347  86.9084353 207.5849189 129.8517347  88.0134353 208.9709189
 128.4577347  87.7014353 207.9099189 129.5917347  88.7384353 205.5699189
 128.4267347  88.9184353 205.2009189 130.5427347  88.3454353 204.7049189
 131.9547347  88.1794353 205.0019189 132.1007347  87.4404353 205.7899189
 132.3877347  89.1144353 205.3569189 132.6237347  87.7294353 203.7079189
 132.7287347  86.6454353 203.6649189 133.6237347  88.1514353 203.6029189
 131.6787347  88.2464353 202.6319189 131.7437347  87.6494353 201.7219189
 131.9107347  89.2754353 202.3559189 130.3027347  88.1364353 203.2769189
 129.5907347  88.8724353 202.9039189 129.6497347  86.7904353 202.9449189
 129.8027347  85.8124353 203.6699189 128.9657347  86.7284353 201.7989189
 128.8817347  87.5214353 201.1629189 128.2667347  85.5344353 201.3279189
 128.0897347  85.6334353 200.2569189 128.9177347  84.6714353 201.4649189
 126.9347347  85.2574353 202.0209189 126.3357347  86.1334353 202.6299189
 126.4697347  84.0174353 201.9309189 126.9697347  83.3084353 201.3959189
 125.2497347  83.4764353 202.5339189 125.1017347  83.9024353 203.5259189
 124.0367347  83.8614353 201.6799189 123.1327347  83.5064353 202.1739189
 123.9697347  84.9484353 201.6349189 124.0667347  83.3184353 200.2739189
 123.6297347  82.0114353 200.0229189 123.2287347  81.4134353 200.8279189
 123.7107347  81.4774353 198.7309189 123.3877347  80.4634353 198.5469189
 124.2077347  82.2524353 197.6789189 124.2627347  81.8414353 196.6819189
 124.6337347  83.5614353 197.9219189 125.0177347  84.1624353 197.1109189
 124.5627347  84.0944353 199.2149189 124.8907347  85.1064353 199.3979189
 125.3837347  81.9524353 202.6999189 126.3617347  81.3654353 202.2389189
 124.4367347  81.3094353 203.3819189 123.6537347  81.7894353 203.8269189
 124.4097347  79.8604353 203.5699189 123.5277347  79.5994353 204.1539189
 124.2997347  79.3834353 202.5959189 125.6457347  79.2844353 204.2629189
 126.2847347  79.9314353 205.0899189 126.0227347  78.0624353 203.8959189
 125.4817347  77.4834353 203.2539189 127.2527347  77.4164353 204.3729189
 127.2787347  77.5694353 205.4519189 127.2257347  75.9044353 204.0859189
 128.1757347  75.4774353 204.4079189 126.4477347  75.4524353 204.7009189
 126.9837347  75.4964353 202.6249189 126.7947347  76.3654353 201.7539189
 126.9637347  74.2834353 202.3409189 128.5347347  78.0614353 203.8199189
 129.5917347  77.9404353 204.4319189 128.4727347  78.7884353 202.7029189
 127.6327347  78.8724353 202.1309189 129.6137347  79.5354353 202.1959189
 130.4627347  78.8644353 202.0679189 129.3157347  80.1084353 200.8059189
 129.0187347  79.2994353 200.1389189 128.4707347  80.7934353 200.8719189
 130.5097347  80.8384353 200.2109189 131.6417347  80.3834353 200.2749189
 130.3177347  81.9884353 199.6259189 131.1077347  82.4964353 199.2289189
 129.3777347  82.3794353 199.5659189 130.0387347  80.5964353 203.2119189
 131.1917347  80.5924353 203.6189189 129.1167347  81.4284353 203.7329189
 128.1387347  81.4114353 203.4439189 129.3977347  82.4564353 204.7729189
 130.0547347  83.2064353 204.3319189 128.0777347  83.1094353 205.2179189
 127.6247347  83.6014353 204.3569189 127.3907347  82.3254353 205.5349189
 128.2117347  84.1334353 206.3549189 128.7237347  83.6734353 207.1999189
 128.8307347  84.9664353 206.0229189 126.8457347  84.6614353 206.8099189
 126.2227347  83.8234353 207.1219189 126.9807347  85.3004353 207.6829189
 126.1467347  85.4204353 205.7559189 126.7237347  85.8044353 205.0079189
 124.8497347  85.6524353 205.6839189 124.0157347  85.2524353 206.5869189
 124.3527347  84.7334353 207.3979189 123.0207347  85.4554353 206.4879189
 124.3627347  86.2774353 204.6689189 124.9797347  86.5934353 203.9209189
 123.3597347  86.4564353 204.6129189 130.1317347  81.8724353 205.9829189
 131.0447347  82.4824353 206.5349189 129.7457347  80.6654353 206.3909189
 129.0117347  80.1314353 205.9249189 130.3267347  79.9724353 207.5459189
 130.3717347  80.6704353 208.3819189 129.4327347  78.7904353 207.9609189
 129.5707347  77.9664353 207.2609189 129.7397347  78.4294353 208.9429189
 127.9587347  79.1834353 208.0009189 127.8487347  80.0564353 208.6439189
 127.6517347  79.4854353 206.9999189 127.0087347  78.0914353 208.4939189
 127.4097347  77.1174353 208.2149189 126.9677347  78.1194353 209.5829189
 125.5747347  78.2304353 207.9289189 125.5837347  77.9454353 206.8769189
 124.9257347  77.5234353 208.4449189 124.9917347  79.5844353 208.0489189
 123.9627347  79.5094353 208.1769189 125.4077347  80.0704353 208.8689189
 125.1947347  80.1274353 207.1849189 131.7577347  79.5314353 207.2659189
 132.5907347  79.5374353 208.1709189 132.0777347  79.2304353 206.0089189
 131.3817347  79.1294353 205.2699189 133.4457347  79.0124353 205.5489189
 133.9747347  78.4864353 206.3439189 133.4217347  78.1574353 204.2819189
 132.6627347  78.5364353 203.5979189 134.3807347  78.2344353 203.7689189
 133.1347347  76.7134353 204.6099189 134.0187347  75.9704353 205.0089189
 131.9077347  76.2754353 204.4879189 131.6847347  75.3094353 204.7269189
 131.1737347  76.9004353 204.1539189 134.2357347  80.3074353 205.3289189
 135.4067347  80.3364353 205.6919189 133.6277347  81.3734353 204.7999189
 132.6637347  81.3554353 204.4669189 134.2807347  82.6834353 204.6419189
 135.0787347  82.5414353 203.9139189 133.2837347  83.7444353 204.1459189
 132.4657347  83.8044353 204.8639189 133.7857347  84.7114353 204.1519189
 132.6837347  83.5284353 202.7589189 132.0907347  82.6144353 202.7669189
 132.0017347  84.3484353 202.5359189 133.7157347  83.4344353 201.6619189
 134.6577347  84.2054353 201.5729189 133.5807347  82.4934353 200.7689189
 132.7987347  81.8414353 200.8299189 134.2567347  82.4094353 200.0099189
 134.8607347  83.1844353 205.9679189 136.0497347  83.4774353 206.0719189
 134.0307347  83.1654353 207.0269189 133.0507347  82.8954353 206.9429189
 134.4057347  83.5184353 208.4009189 134.8497347  84.5134353 208.3719189
 133.1527347  83.5284353 209.2959189 132.6207347  82.5874353 209.1539189
 133.4737347  83.5584353 210.3369189 132.1667347  84.6824353 209.0599189
 131.9817347  84.7264353 207.9869189 130.8897347  84.4234353 209.8509189
 130.1877347  85.2404353 209.6859189 130.4407347  83.4864353 209.5209189
 131.1267347  84.3574353 210.9129189 132.7217347  86.0274353 209.5199189
 131.9857347  86.8084353 209.3309189 132.9397347  85.9854353 210.5869189
 133.6367347  86.2504353 208.9709189 135.4607347  82.5744353 208.9829189
 136.3757347  83.0254353 209.6619189 135.3777347  81.2684353 208.7039189
 134.6267347  80.8624353 208.1459189 136.3637347  80.2844353 209.1749189
 136.5347347  80.4374353 210.2409189 135.8017347  78.8674353 208.9669189
 134.8307347  78.8024353 209.4579189 135.6307347  78.7134353 207.9009189
 136.6937347  77.7294353 209.4909189 136.1497347  76.7914353 209.3819189
 137.5747347  77.6634353 208.8519189 137.1647347  77.8474353 210.9539189
 137.6387347  76.9074353 211.2379189 137.9317347  78.6194353 211.0049189
 136.0777347  78.1754353 211.9979189 136.5587347  78.4544353 212.9359189
 135.5107347  79.0424353 211.6599189 135.1397347  77.0524353 212.2509189
 134.5347347  77.2824353 213.0649189 134.5467347  76.8994353 211.4109189
 135.6807347  76.1874353 212.4549189 137.7317347  80.4754353 208.5169189
 138.7437347  80.3984353 209.1979189 137.7837347  80.8054353 207.2329189
 136.9597347  80.8564353 206.6329189 139.0347347  81.1294353 206.5489189
 139.7437347  80.3384353 206.7919189 138.8067347  81.1794353 205.0409189
 137.9767347  81.8534353 204.8289189 139.6897347  81.6014353 204.5619189
 138.5097347  79.8144353 204.4229189 138.7927347  78.7654353 205.0379189
 138.0467347  79.7824353 203.2729189 139.6517347  82.4404353 207.0289189
 140.8447347  82.4644353 207.3059189 138.8537347  83.5014353 207.2089189
 137.8667347  83.5184353 206.9519189 139.3417347  84.7464353 207.7999189
 140.1697347  85.0904353 207.1799189 138.2477347  85.8104353 207.8079189
 137.3247347  85.3844353 208.2019189 138.5327347  86.6244353 208.4739189
 138.0027347  86.3554353 206.4089189 138.9617347  86.6274353 205.9689189
 137.5837347  85.5594353 205.7939189 136.9077347  87.7814353 206.3269189
 135.3267347  86.9854353 206.6609189 134.5327347  87.7324353 206.6469189
 135.1297347  86.2324353 205.8979189 135.3587347  86.5084353 207.6409189
 139.8657347  84.5334353 209.2179189 140.9207347  85.0534353 209.5689189
 139.1867347  83.7294353 210.0389189 138.2947347  83.3024353 209.7899189
 139.6507347  83.3784353 211.3789189 139.7977347  84.2994353 211.9429189
 138.5917347  82.5344353 212.0859189 138.9407347  82.2744353 213.0849189
 137.6647347  83.1024353 212.1619189 138.4127347  81.6234353 211.5159189
 141.0097347  82.6724353 211.3499189 141.9287347  83.1004353 212.0429189
 141.1797347  81.6394353 210.5109189 140.4257347  81.2694353 209.9319189
 142.4627347  80.9254353 210.3289189 142.7897347  80.5914353 211.3139189
 142.2667347  79.6904353 209.4109189 141.7237347  80.0634353 208.5429189
 143.5997347  79.0944353 208.9079189 143.3957347  78.2334353 208.2709189
 144.1427347  79.8474353 208.3369189 144.2027347  78.7804353 209.7599189
 141.4177347  78.5914353 210.0849189 140.4997347  79.0464353 210.4579189
 141.1277347  77.8654353 209.3249189 142.0877347  77.8414353 211.2379189
 141.3997347  77.0944353 211.6349189 142.9897347  77.3484353 210.8759189
 142.3517347  78.5464353 212.0259189 143.5667347  81.8404353 209.7749189
 144.7137347  81.7294353 210.1979189 143.2547347  82.7394353 208.8429189
 142.3067347  82.8874353 208.4979189 144.2497347  83.6004353 208.2269189
 145.1677347  83.0294353 208.0899189 143.7087347  84.0534353 206.8859189
 144.4367347  84.7024353 206.3999189 143.5217347  83.1834353 206.2559189
 142.7777347  84.6004353 207.0349189 144.6737347  84.7844353 209.1109189
 145.7777347  85.2854353 208.9569189 143.8077347  85.2534353 210.0129189
 142.8677347  84.8684353 210.1099189 144.0717347  86.3514353 210.9619189
 144.9087347  86.8954353 210.5239189 142.8567347  87.2784353 211.1089189
 143.1827347  88.0594353 211.7949189 142.4287347  87.9334353 209.8039189
 141.5657347  88.5734353 209.9839189 143.2497347  88.5334353 209.4119189
 142.1637347  87.1634353 209.0799189 141.7507347  86.5864353 211.6249189
 141.2857347  86.1234353 210.8969189 144.4987347  85.8784353 212.3549189
 144.9497347  86.6904353 213.1569189 144.3627347  84.5914353 212.6789189
 144.0257347  83.8924353 212.0169189 144.6737347  84.0304353 213.9969189
 144.9877347  82.9944353 213.8679189 145.5237347  84.5724353 214.4119189
 143.5257347  84.0684353 215.0149189 143.7397347  83.8044353 216.1969189
 142.3147347  84.4244353 214.5949189 142.1177347  84.6224353 213.6139189
 141.1367347  84.5774353 215.4479189 141.4537347  84.9704353 216.4139189
 140.4767347  85.3214353 215.0019189 140.3417347  83.2904353 215.6779189
 140.7467347  82.1964353 215.2889189 139.1767347  83.4244353 216.2959189
 138.8877347  84.3064353 216.7189189 138.1787347  82.3744353 216.4549189
 138.3787347  81.5564353 215.7629189 138.2607347  81.8274353 217.8669189
 137.5177347  81.0404353 217.9959189 139.2557347  81.4184353 218.0419189
 138.0677347  82.6294353 218.5799189 136.7797347  82.9034353 216.1069189
 136.4827347  84.0734353 216.3409189 135.9097347  82.0464353 215.5589189
 136.1417347  81.0844353 215.3099189 134.5237347  82.4274353 215.2649189
 134.5077347  83.4924353 215.0339189 133.9797347  81.7074353 214.0199189
 133.9817347  80.6404353 214.2409189 132.5637347  82.1664353 213.6989189
 132.2027347  81.6414353 212.8139189 131.9097347  81.9464353 214.5429189
 132.5637347  83.2394353 213.5099189 134.8597347  81.9944353 212.7989189
 134.4567347  81.4754353 211.9299189 134.8757347  83.0674353 212.6059189
 135.8747347  81.6454353 212.9919189 133.6417347  82.1864353 216.4889189
 133.4297347  81.0544353 216.9209189 133.0997347  83.2674353 217.0419189
 133.3527347  84.2164353 216.7649189 132.0917347  83.2214353 218.0959189
 132.3667347  82.4454353 218.8099189 132.0547347  84.5704353 218.8099189
 132.0057347  85.3714353 218.0719189 131.1497347  84.6374353 219.4139189
 133.2647347  84.7704353 219.6909189 133.2387347  84.3044353 221.0109189
 132.3607347  83.7994353 221.3849189 134.3437347  84.4894353 221.8489189
 134.3107347  84.1454353 222.8719189 135.4927347  85.1224353 221.3579189
 136.3397347  85.2834353 222.0079189 135.5437347  85.5474353 220.0229189
 136.4397347  86.0104353 219.6359189 134.4287347  85.3704353 219.1899189
 134.4667347  85.6964353 218.1609189 130.7157347  82.8304353 217.5579189
 130.3687347  83.1354353 216.4199189 129.9217347  82.1484353 218.3819189
 130.2157347  81.8434353 219.3099189 128.5517347  81.7644353 218.0509189
 128.0227347  81.5404353 218.9769189 128.0527347  82.6214353 217.5989189
 128.4067347  80.5674353 217.1089189 127.2827347  80.1674353 216.8279189
 129.5047347  79.9754353 216.6299189 130.4467347  80.3234353 216.8069189
 129.4707347  78.7654353 215.8009189 128.8207347  78.9504353 214.9459189
 130.8667347  78.4474353 215.2399189 130.7647347  77.6874353 214.4649189
 131.2597347  79.3424353 214.7589189 131.8907347  77.9574353 216.2749189
 131.9517347  78.6824353 217.0869189 131.5387347  77.0214353 216.7089189
 133.2957347  77.7414353 215.6869189 134.2767347  77.7024353 216.4599189
 133.4407347  77.5864353 214.4549189 128.8557347  77.5844353 216.5659189
 129.0817347  77.4484353 217.7659189 128.0477347  76.7424353 215.9259189
 127.9097347  76.7434353 214.9149189 127.2727347  75.7204353 216.6449189
 126.9067347  76.2184353 217.5429189 126.0877347  75.2344353 215.7949189
 126.4647347  74.8984353 214.8289189 125.6407347  74.3674353 216.2819189
 124.9947347  76.2814353 215.5579189 125.4617347  77.2024353 215.2099189
 124.3427347  75.9324353 214.7569189 124.1347347  76.5984353 216.7909189
 124.6617347  76.9484353 217.8659189 122.8957347  76.5204353 216.6839189
 128.1007347  74.5224353 217.1339189 127.8687347  74.0364353 218.2339189
 129.0737347  74.0484353 216.3699189 129.2597347  74.4004353 215.4309189
 129.9837347  72.9774353 216.7789189 129.4097347  72.1774353 217.2459189
 130.4607347  72.5544353 215.8949189 131.0617347  73.4584353 217.7519189
 131.8747347  74.3054353 217.3929189 131.0827347  72.9184353 218.9759189
 130.4337347  72.1834353 219.2549189 132.0137347  73.2964353 220.0549189
 131.6517347  72.8944353 221.0009189 133.3927347  72.6484353 219.8339189
 133.2487347  71.6054353 219.5529189 133.8807347  73.1414353 218.9929189
 134.3307347  72.7074353 221.0549189 134.3287347  73.7384353 221.4079189
 133.8527347  71.7934353 222.1589189 134.5357347  71.8574353 223.0059189
 132.8537347  72.0954353 222.4739189 133.8227347  70.7664353 221.7939189
 135.7337347  72.2894353 220.6719189 136.3797347  72.3384353 221.5479189
 135.7177347  71.2694353 220.2889189 136.1157347  72.9594353 219.9019189
 132.0407347  74.8184353 220.2689189 133.0317347  75.5084353 220.0279189
 130.8827347  75.3574353 220.6389189 130.1167347  74.8104353 221.0309189
 130.5807347  76.7854353 220.5259189 130.8377347  77.0814353 219.5089189
 129.0817347  77.0164353 220.7629189 128.5707347  76.2064353 220.2419189
 128.6427347  76.9364353 222.2079189 127.5687347  77.1134353 222.2719189
 128.8717347  75.9474353 222.6039189 129.1707347  77.6914353 222.7909189
 128.7397347  78.2814353 220.2719189 128.7367347  78.2624353 219.2919189
 131.4507347  77.6914353 221.4099189 131.7597347  77.3584353 222.5519189
 131.7917347  78.8784353 220.9099189 131.6217347  79.1204353 219.9339189
 132.4327347  79.9634353 221.6529189 132.8347347  79.5774353 222.5889189
 133.5967347  80.5394353 220.8219189 133.2987347  80.5334353 219.7739189
 133.7327347  81.5824353 221.1089189 134.9567347  79.8334353 220.9339189
 135.5747347  80.3214353 220.1799189 135.5807347  80.0074353 222.3119189
 136.5407347  79.4914353 222.3449189 135.7317347  81.0684353 222.5119189
 134.9167347  79.5874353 223.0679189 134.9037347  78.3474353 220.6149189
 135.9007347  77.9184353 220.7149189 134.2237347  77.8504353 221.3069189
 134.5497347  78.2064353 219.5939189 131.4027347  81.0504353 221.9979189
 130.7467347  81.5964353 221.1129189 131.2647347  81.3824353 223.2819189
 131.8637347  81.0084353 224.0179189 130.2437347  82.3164353 223.7769189
 129.3287347  82.1904353 223.1989189 129.9417347  82.0054353 225.2519189
 130.7807347  82.3424353 225.8609189 129.0707347  82.5824353 225.5619189
 129.6857347  80.5414353 225.5399189 128.9757347  79.8564353 224.8279189
 130.2777347  80.0114353 226.5809189 130.1437347  79.0234353 226.7959189
 130.8727347  80.5864353 227.1769189 130.7017347  83.7734353 223.5929189
 131.7727347  84.1454353 224.0669189 129.9147347  84.5934353 222.8959189
 128.9547347  84.3514353 222.6499189 130.3157347  85.9184353 222.4029189
 131.2327347  85.8104353 221.8239189 129.1687347  86.4444353 221.5219189
 129.0077347  85.7344353 220.7099189 128.2567347  86.4584353 222.1189189
 129.3657347  87.8414353 220.9099189 129.5037347  88.5264353 221.7469189
 130.5867347  87.9264353 220.0019189 130.6717347  88.9364353 219.6009189
 131.4827347  87.6864353 220.5739189 130.4797347  87.2174353 219.1809189
 128.1477347  88.2034353 220.0629189 128.2877347  89.1934353 219.6289189
 128.0287347  87.4714353 219.2649189 127.2557347  88.2044353 220.6899189
 130.7187347  86.9174353 223.5019189 131.5137347  87.8084353 223.2499189
 130.2637347  86.6844353 224.7329189 129.6617347  85.8974353 224.9749189
 130.5977347  87.5584353 225.8659189 131.0607347  88.4434353 225.4299189
 129.3287347  87.9424353 226.6329189 129.5697347  88.7384353 227.3369189
 128.6007347  88.3484353 225.9299189 128.6897347  86.7914353 227.3919189
 129.4717347  86.1624353 227.8169189 128.1107347  87.1874353 228.2259189
 127.7877347  85.9444353 226.5149189 128.3167347  85.1724353 225.6869189
 126.5517347  86.0484353 226.6539189 131.6377347  86.9644353 226.8369189
 131.9247347  87.5454353 227.8839189 132.1927347  85.8104353 226.4779189
 131.9507347  85.3314353 225.6099189 133.2077347  85.0914353 227.2729189
 133.2127347  85.4704353 228.2949189 132.8197347  83.6044353 227.2759189
 131.7407347  83.5284353 227.4129189 133.0467347  83.1854353 226.2959189
 133.5057347  82.7484353 228.3399189 134.0027347  83.2864353 229.3459189
 133.4997347  81.5124353 228.1899189 134.6547347  85.3484353 226.7909189
 135.5427347  84.5074353 226.9129189 134.8827347  86.4924353 226.1469189
 134.2307347  87.2754353 226.1969189 136.0557347  86.7914353 225.3029189
 136.1587347  85.9384353 224.6329189 135.8377347  88.0834353 224.4979189
 135.8757347  88.8764353 225.2449189 136.9077347  88.3244353 223.4349189
 136.6917347  89.2524353 222.9049189 137.8847347  88.3974353 223.9119189
 136.9107347  87.4954353 222.7269189 134.5057347  88.0624353 223.7629189
 134.3837347  88.9904353 223.2039189 134.4837347  87.2184353 223.0739189
 133.6937347  87.9634353 224.4839189 137.3507347  86.9234353 226.0959189
 137.3647347  87.5154353 227.1759189 138.4507347  86.4464353 225.5159189
 138.4027347  85.8554353 224.6859189 139.8277347  86.6794353 225.9499189
 139.8517347  87.4484353 226.7229189 140.4057347  85.3884353 226.5519189
 140.3167347  84.5824353 225.8229189 141.4697347  85.5284353 226.7439189
 139.7087347  84.9694353 227.8549189 139.8447347  85.7534353 228.5999189
 138.6367347  84.8844353 227.6739189 140.2247347  83.6534353 228.4179189
 140.4607347  82.6854353 227.7139189 140.3947347  83.5394353 229.7119189
 140.2047347  84.3334353 230.3229189 140.7167347  82.6564353 230.1079189
 140.6677347  87.1794353 224.7579189 140.3287347  86.8604353 223.6159189
 141.7587347  87.9404353 224.9719189 142.2137347  88.4304353 226.2639189
 142.6287347  87.6194353 226.8629189 141.3857347  88.8544353 226.8319189
 143.2727347  89.4894353 225.9739189 144.0437347  89.5094353 226.7449189
 142.8407347  90.4894353 225.9289189 143.8347347  89.0594353 224.6289189
 144.6277347  88.3194353 224.7429189 144.2607347  89.9014353 224.0839189
 142.6177347  88.4754353 223.9039189 142.0557347  89.2104353 223.3289189
 143.0507347  87.4594353 222.8339189 143.1217347  87.7864353 221.6549189
 143.2717347  86.2034353 223.2269189 143.1807347  85.9114353 224.1999189
 143.6647347  85.1044353 222.3329189 144.4957347  85.4764353 221.7329189
 144.0807347  83.8954353 223.1819189 143.1967347  83.4834353 223.6689189
 144.4737347  83.1194353 222.5249189 145.1097347  84.2174353 224.2289189
 146.3137347  84.8774353 223.9919189 146.9407347  84.9354353 225.1759189
 147.9037347  85.3954353 225.3429189 146.1997347  84.3404353 226.1219189
 146.4557347  84.2424353 227.1039189 145.0387347  83.8854353 225.5469189
 144.2307347  83.3674353 226.0419189 142.5847347  84.6854353 221.3269189
 142.8967347  84.0414353 220.3329189 141.3167347  85.0264353 221.5569189
 141.0207347  85.5094353 222.4049189 140.2127347  84.7504353 220.6299189
 140.4097347  83.7644353 220.2079189 138.8797347  84.7774353 221.3879189
 138.6877347  85.7994353 221.7149189 138.0817347  84.5084353 220.6959189
 138.7997347  83.8554353 222.6039189 139.2577347  82.7004353 222.5309189
 138.1967347  84.2564353 223.6129189 140.1307347  85.7444353 219.4589189
 139.4077347  85.5114353 218.4909189 140.8437347  86.8714353 219.5359189
 141.4847347  87.0674353 220.3049189 140.7907347  87.9434353 218.5399189
 139.8727347  87.8714353 217.9569189 140.7787347  89.3084353 219.2519189
 141.4017347  89.2454353 220.1439189 141.2337347  90.0514353 218.5969189
 139.3747347  89.7964353 219.6579189 138.8527347  89.9704353 218.7169189
 138.5687347  88.7874353 220.4649189 137.5947347  89.2114353 220.7089189
 138.4327347  87.8784353 219.8789189 139.1017347  88.5494353 221.3859189
 139.4897347  91.0574353 220.5079189 138.4937347  91.3974353 220.7919189
 140.0677347  90.8394353 221.4059189 139.9897347  91.8384353 219.9349189
 141.9607347  87.8024353 217.5599189 143.1057347  87.5964353 217.9659189
 141.6617347  87.8954353 216.2639189 140.7077347  87.9904353 215.9159189
 142.6737347  87.8704353 215.2089189 143.3197347  87.0024353 215.3429189
 142.1877347  87.7594353 214.2399189 143.5217347  89.1464353 215.2139189
 143.1177347  90.1404353 215.8179189 144.6607347  89.1414353 214.5199189
 145.0217347  88.3004353 214.0699189 145.5227347  90.3164353 214.3179189
 144.9897347  91.1884353 214.6979189 146.8327347  90.1834353 215.1059189
 147.3497347  89.2754353 214.7959189 147.4867347  91.0214353 214.8629189
 146.6027347  90.1434353 216.6179189 146.0007347  91.0034353 216.9089189
 146.0267347  89.2524353 216.8669189 147.8957347  90.1434353 217.4269189
 147.6707347  89.8894353 218.4629189 148.5577347  89.3664353 217.0449189
 148.6167347  91.4814353 217.3849189 148.7707347  91.7724353 216.3459189
 147.9837347  92.2434353 217.8389189 149.9057347  91.4554353 218.0729189
 150.3507347  92.3934353 218.0119189 149.7607347  91.2054353 219.0719189
 150.5237347  90.7494353 217.6249189 145.8007347  90.5444353 212.8349189
 146.0777347  89.6064353 212.0899189 145.7157347  91.7954353 212.3979189
 145.5197347  92.5814353 213.0169189 145.8897347  92.1944353 210.9939189
 146.3807347  91.3834353 210.4569189 144.5207347  92.4414353 210.3359189
 144.0347347  93.1964353 210.9539189 144.6547347  92.9294353 208.9039189
 143.6637347  93.0904353 208.4799189 145.2117347  93.8664353 208.8889189
 145.1847347  92.1824353 208.3129189 143.6977347  91.1584353 210.2719189
 142.7367347  91.3654353 209.8019189 144.2337347  90.4114353 209.6869189
 143.5337347  90.7804353 211.2809189 146.7847347  93.4244353 210.8919189
 146.5567347  94.4054353 211.5939189 147.7707347  93.3904353 209.9949189
 147.9157347  92.6014353 209.3649189 148.7467347  94.4624353 209.8099189
 149.2557347  94.6444353 210.7569189 149.5047347  94.1314353 209.0999189
 148.1407347  95.7744353 209.3129189 148.4547347  96.8204353 209.8719189
 147.2327347  95.7324353 208.3359189 147.0157347  94.8734353 207.8299189
 146.4477347  96.8834353 207.8719189 146.3847347  97.5634353 208.7209189
 147.1387347  97.6014353 206.6979189 147.6137347  96.8634353 206.0509189
 146.3897347  98.1164353 206.0969189 148.1807347  98.6024353 207.1729189
 147.7047347  99.2934353 207.8689189 148.9477347  98.0654353 207.7309189
 148.8577347  99.4104353 206.0759189 148.8017347  99.0224353 204.8949189
 149.4697347 100.4504353 206.4049189 145.0217347  96.4954353 207.4639189
 144.7777347  95.4354353 206.9029189 144.0687347  97.3944353 207.6969189
 144.2647347  98.2934353 208.1369189 142.6457347  97.2204353 207.3619189
 142.5387347  96.3304353 206.7419189 141.8017347  97.0124353 208.6329189
 141.9817347  97.8874353 209.2579189 140.3107347  96.9234353 208.3329189
 139.7607347  96.7764353 209.2629189 139.9797347  97.8464353 207.8569189
 140.1237347  96.0834353 207.6639189 142.2207347  95.7504353 209.3689189
 141.6077347  95.6294353 210.2619189 142.0867347  94.8874353 208.7169189
 143.2697347  95.8284353 209.6569189 142.1517347  98.4324353 206.5879189
 142.4687347  99.5574353 206.9629189 141.3567347  98.2224353 205.5389189
 141.1547347  97.2884353 205.1819189 140.6847347  99.2864353 204.7799189
 140.7407347 100.2244353 205.3329189 141.3907347  99.5424353 203.4219189
 141.4137347  98.5784353 202.9129189 140.6107347 100.5754353 202.5919189
 141.1217347 100.7414353 201.6439189 139.6037347 100.2034353 202.4009189
 140.5527347 101.5144353 203.1419189 142.8507347 100.0344353 203.5769189
 143.0587347 100.7744353 202.8039189 142.9537347 100.5394353 204.5379189
 143.8947347  98.9154353 203.4879189 144.8927347  99.3384353 203.6059189
 143.7147347  98.1864353 204.2779189 143.8207347  98.4254353 202.5169189
 139.2167347  98.9034353 204.5979189 138.9387347  97.7654353 204.2369189
 138.2897347  99.8384353 204.8109189 138.5327347 100.7804353 205.1179189
 136.8387347  99.6554353 204.6409189 136.6727347  98.7584353 204.0439189
 136.1337347  99.4244353 205.9979189 136.3107347 100.3504353 206.5449189
 134.6337347  99.1574353 205.8369189 134.1847347  99.0014353 206.8179189
 134.1617347 100.0124353 205.3529189 134.4857347  98.2674353 205.2249189
 136.7007347  98.2304353 206.7769189 136.1637347  98.1224353 207.7189189
 136.5837347  97.3214353 206.1859189 137.7587347  98.3974353 206.9799189
 136.2427347 100.8484353 203.8909189 136.5977347 101.9874353 204.1659189
 135.3137347 100.6014353 202.9719189 135.0037347  99.6484353 202.7799189
 134.6137347 101.5844353 202.1259189 134.8427347 102.5704353 202.5299189
 135.1127347 101.5374353 200.6639189 134.7927347 102.5024353 200.2719189
 136.6197347 101.4564353 200.4839189 136.8577347 101.4284353 199.4209189
 137.0877347 102.3294353 200.9379189 136.9957347 100.5524353 200.9639189
 134.5347347 100.4754353 199.9439189 135.2337347  99.8424353 199.6779189
 133.0897347 101.3804353 202.1749189 132.5837347 100.5124353 202.8899189
 132.3367347 102.1564353 201.3889189 132.7067347 102.9584353 200.8789189
 130.8997347 101.9364353 201.1769189 130.4137347 101.9314353 202.1529189
 130.3267347 103.0814353 200.3179189 131.0087347 103.9294353 200.3779189
 130.3137347 102.7564353 199.2779189 128.9197347 103.5664353 200.6889189
 128.9677347 104.0184353 201.6799189 128.6397347 104.3564353 199.9919189
 127.8027347 102.5214353 200.6969189 127.8047347 101.9734353 199.7549189
 127.9847347 101.7944353 201.4879189 126.4407347 103.1834353 200.9069189
 126.4547347 103.7434353 201.8419189 126.2647347 103.9024353 200.1069189
 125.3347347 102.2154353 200.9389189 124.4367347 102.7194353 201.0839189
 125.2997347 101.6974353 200.0379189 125.4837347 101.5434353 201.7179189
 130.6017347 100.5684353 200.5359189 129.5657347  99.9774353 200.8199189
 131.4987347 100.0374353 199.6969189 132.4137347 100.4554353 199.5289189
 131.2707347  98.8074353 198.9309189 130.2037347  98.5994353 199.0099189
 131.7107347  99.0244353 197.4779189 132.7567347  99.3324353 197.4729189
 131.6567347  98.0714353 196.9509189 130.8937347 100.0564353 196.7049189
 129.7337347 100.3384353 197.0719189 131.4207347 100.5704353 195.6949189
 132.0087347  97.5824353 199.4779189 131.5117347  96.4674353 199.3509189
 133.1977347  97.7684353 200.0439189 133.5427347  98.6844353 200.3299189
 134.1307347  96.6804353 200.3139189 133.5187347  95.8334353 200.6239189
 134.9067347  96.2964353 199.0369189 135.3687347  95.3234353 199.2049189
 134.1847347  96.1714353 198.2299189 135.9957347  97.2574353 198.5499189
 136.0787347  98.4244353 198.9729189 136.7997347  96.8294353 197.6969189
 135.0747347  96.9344353 201.4949189 135.2837347  98.0604353 201.9529189
 135.6227347  95.8164353 201.9699189 135.3917347  94.9084353 201.5659189
 136.5717347  95.6884353 203.0589189 136.9747347  96.6694353 203.3109189
 135.8497347  95.1184353 204.2729189 136.5527347  95.0174353 205.0999189
 135.0417347  95.7894353 204.5639189 135.4377347  94.1404353 204.0249189
 137.7627347  94.8094353 202.6499189 137.6247347  93.8524353 201.8849189
 138.9397347  95.1284353 203.1769189 139.0517347  95.9234353 203.8059189
 140.1977347  94.4144353 202.9419189 139.9157347  93.4634353 202.4899189
 141.1237347  95.1814353 201.9879189 141.4547347  96.0984353 202.4749189
 142.0137347  94.5814353 201.7979189 140.4707347  95.5344353 200.6579189
 139.7507347  94.7554353 200.4069189 139.9087347  96.4604353 200.7819189
 141.6107347  95.7334353 199.2719189 142.6097347  97.1234353 199.8429189
 143.3607347  97.3644353 199.0909189 141.9687347  97.9894353 200.0059189
 143.1037347  96.8564353 200.7769189 140.9557347  94.1584353 204.2369189
 141.0597347  95.0504353 205.0749189 141.5447347  92.9704353 204.3689189
 141.3977347  92.2104353 203.7049189 142.4557347  92.6124353 205.4569189
 142.5577347  93.4404353 206.1589189 141.8837347  91.4184353 206.2449189
 141.9167347  90.5394353 205.6009189 142.5447347  91.2204353 207.0889189
 140.4527347  91.5654353 206.7819189 139.8247347  91.7874353 205.9189189
 140.0097347  90.2864353 207.4639189 138.9937347  90.4074353 207.8389189
 140.0377347  89.4644353 206.7489189 140.6797347  90.0664353 208.2949189
 140.3257347  92.6944353 207.7909189 139.2947347  92.7564353 208.1399189
 140.9847347  92.5014353 208.6379189 140.6067347  93.6364353 207.3199189
 143.8417347  92.3184353 204.8739189 143.9747347  91.4144353 204.0519189
 144.8697347  93.0554353 205.2869189 144.7877347  93.7394353 206.0389189
 146.2207347  92.9784353 204.7249189 146.2767347  92.1844353 203.9809189
 146.5567347  94.2934353 203.9969189 146.6817347  95.0764353 204.7449189
 147.5187347  94.1724353 203.4979189 145.5277347  94.7794353 202.9539189
 144.5847347  94.8584353 203.4939189 145.9697347  96.1084353 202.3699189
 145.2377347  96.4444353 201.6349189 146.0487347  96.8474353 203.1669189
 146.9397347  95.9894353 201.8879189 145.3317347  93.8264353 201.7979189
 144.5947347  94.2374353 201.1079189 146.2787347  93.6874353 201.2759189
 144.9807347  92.8654353 202.1739189 147.2307347  92.6124353 205.8249189
 147.1577347  93.1314353 206.9369189 148.1467347  91.6814353 205.5329189
 148.3127347  91.3614353 204.5789189 149.0157347  91.0104353 206.5239189
 149.4337347  90.1344353 206.0279189 150.1997347  91.9114353 206.9319189
 149.8347347  92.9214353 207.1179189 150.6217347  91.5474353 207.8689189
 151.2997347  91.9604353 205.8699189 151.5157347  90.9514353 205.5199189
 150.9507347  92.5294353 205.0079189 152.5777347  92.5974353 206.4239189
 152.3917347  93.6434353 206.6669189 152.8637347  92.1014353 207.3509189
 153.7217347  92.4974353 205.4099189 153.7507347  91.4904353 204.9939189
 153.5327347  93.1794353 204.5809189 155.0327347  92.8154353 206.0199189
 155.7787347  92.7354353 205.2999189 155.0147347  93.7854353 206.3949189
 155.2267347  92.1484353 206.7939189 148.2477347  90.4394353 207.7319189
 148.5067347  90.7914353 208.8799189 147.2717347  89.5614353 207.5029189
 146.8757347  89.3854353 206.5799189 146.6727347  88.7594353 208.5739189
 146.2547347  89.4164353 209.3369189 145.8477347  88.1694353 208.1749189
 147.7137347  87.8334353 209.2039189 148.4417347  87.1534353 208.4789189
 147.8197347  87.8164353 210.5349189 147.1567347  88.2914353 211.1479189
 148.8957347  87.1174353 211.2669189 149.6837347  86.8954353 210.5469189
 149.5267347  88.0374353 212.3189189 148.7797347  88.3084353 213.0649189
 150.3207347  87.5054353 212.8419189 150.0957347  89.3084353 211.6729189
 150.5217347  89.0564353 210.7019189 149.2837347  90.0124353 211.4919189
 151.1657347  89.9844353 212.5319189 150.7177347  90.3794353 213.4439189
 151.9167347  89.2544353 212.8359189 151.8257347  91.1174353 211.7389189
 152.0367347  90.7734353 210.7259189 151.1287347  91.9514353 211.6539189
 153.0737347  91.5874353 212.3639189 153.4817347  92.3534353 211.7909189
 152.8707347  91.9414353 213.3209189 153.7507347  90.8004353 212.4219189
 148.5237347  85.7144353 211.7579189 148.8297347  85.3244353 212.8829189
 147.8617347  84.9384353 210.9079189 147.5277347  85.2764353 210.0049189
 147.5337347  83.5354353 211.1489189 147.0417347  83.4534353 212.1179189
 146.8137347  83.2104353 210.3969189 148.7327347  82.5824353 211.1249189
 149.8197347  82.9044353 210.6469189 148.5287347  81.3734353 211.6389189
 147.6527347  81.1124353 212.0909189 149.5097347  80.2854353 211.6239189
 150.4867347  80.6784353 211.9059189 149.0687347  79.2214353 212.6369189
 148.9827347  79.6914353 213.6159189 148.0727347  78.8734353 212.3609189
 149.9907347  78.0034353 212.7629189 151.0637347  77.9534353 212.1219189
 149.6057347  77.0824353 213.5179189 149.6817347  79.6864353 210.2169189
 148.7737347  79.0654353 209.6599189 150.8867347  79.8064353 209.6629189
 151.6647347  80.2384353 210.1609189 151.2667347  79.3594353 208.3179189
 150.6457347  79.8804353 207.5889189 152.7467347  79.7154353 208.0679189
 153.3757347  79.1454353 208.7519189 153.0237347  79.4164353 207.0569189
 153.0257347  81.2154353 208.2499189 152.3527347  81.7834353 207.6079189
 152.7987347  81.4974353 209.2779189 154.4697347  81.6064353 207.9309189
 155.1607347  80.9564353 208.4679189 154.6667347  81.4724353 206.8669189
 154.7057347  83.0684353 208.3299189 153.9727347  83.7024353 207.8309189
 154.5467347  83.1804353 209.4019189 156.0657347  83.5284353 207.9859189
 156.1797347  84.5214353 208.2739189 156.7667347  82.9414353 208.4819189
 156.2107347  83.4474353 206.9589189 150.9937347  77.8654353 208.1009189
 150.5307347  77.4764353 207.0269189 151.1237347  77.0314353 209.1369189
 151.4737347  77.3294353 210.0479189 150.7807347  75.6084353 209.0809189
 151.1807347  75.2024353 208.1519189 151.4047347  74.9154353 210.2889189
 151.1607347  73.8534353 210.2659189 152.4877347  75.0394353 210.2609189
 151.0127347  75.3574353 211.2049189 149.2617347  75.3464353 209.0269189
 148.8257347  74.3864353 208.3949189 148.4447347  76.2024353 209.6449189
 148.7767347  77.0014353 210.1849189 146.9867347  76.0784353 209.6089189
 146.7507347  75.0154353 209.6569189 146.3577347  76.7834353 210.8109189
 146.7457347  77.7994353 210.8859189 145.2797347  76.8634353 210.6679189
 146.6517347  76.0224353 212.1019189 146.2547347  75.0094353 212.0279189
 147.7297347  75.9334353 212.2369189 146.0437347  76.7214353 213.3059189
 144.8407347  76.8234353 213.4529189 146.8397347  77.1934353 214.2319189
 147.8507347  77.1154353 214.1229189 146.4487347  77.6394353 215.0619189
 146.3987347  76.6224353 208.3079189 145.4507347  76.0454353 207.7799189
 146.9887347  77.6854353 207.7629189 147.7277347  78.2064353 208.2349189
 146.6557347  78.2254353 206.4449189 145.5917347  78.4524353 206.3739189
 147.3947347  79.5644353 206.2249189 148.4547347  79.3634353 206.3789189
 147.1807347  80.0944353 204.8019189 147.7137347  81.0374353 204.6809189
 147.5597347  79.3684353 204.0829189 146.1167347  80.2544353 204.6299189
 146.9267347  80.6384353 207.2319189 145.9687347  81.0394353 206.8999189
 146.7557347  80.1644353 208.1989189 147.9077347  81.7944353 207.4159189
 147.5037347  82.5034353 208.1389189 148.8597347  81.4094353 207.7799189
 148.0607347  82.2974353 206.4609189 146.9517347  77.1674353 205.3719189
 146.0897347  76.8574353 204.5539189 148.1047347  76.4974353 205.4389189
 148.8587347  76.7504353 206.0779189 148.4097347  75.3294353 204.6029189
 148.2947347  75.6234353 203.5599189 149.8567347  74.8934353 204.8679189
 150.5197347  75.7344353 204.6639189 149.9627347  74.6534353 205.9259189
 150.3217347  73.6844353 204.0379189 151.3467347  73.4394353 204.3159189
 149.7067347  72.8224353 204.2969189 150.2587347  73.9004353 202.5169189
 150.4527347  75.0414353 202.0559189 150.0567347  72.9244353 201.7629189
 147.4227347  74.1594353 204.8089189 146.9797347  73.5614353 203.8299189
 147.0107347  73.8474353 206.0439189 147.3817347  74.2784353 206.8899189
 145.9697347  72.8384353 206.2889189 146.2887347  71.9294353 205.7789189
 145.8507347  72.5084353 207.7879189 145.8717347  73.4334353 208.3639189
 144.8867347  72.0374353 207.9779189 146.9737347  71.5814353 208.2749189
 146.8797347  70.6114353 207.7859189 147.9377347  71.9954353 207.9789189
 146.9487347  71.3884353 209.7979189 147.0877347  72.3484353 210.2959189
 145.9757347  71.0064353 210.1079189 148.0417347  70.4224353 210.2219189
 147.8647347  69.4554353 209.7499189 149.0007347  70.7864353 209.8539189
 148.1257347  70.2364353 211.6879189 148.8897347  69.5664353 211.9099189
 148.3237347  71.1504353 212.1429189 147.2227347  69.8614353 212.0429189
 144.6147347  73.2104353 205.6629189 144.0027347  72.3414353 205.0489189
 144.1477347  74.4664353 205.7299189 144.5987347  75.2064353 206.2669189
 142.9207347  74.8984353 205.0229189 142.1527347  74.1744353 205.2949189
 142.4507347  76.2904353 205.4789189 143.3117347  76.9574353 205.5269189
 141.7717347  76.6984353 204.7299189 141.7477347  76.2844353 206.8399189
 142.4277347  75.8614353 207.5789189 141.5577347  77.3164353 207.1359189
 140.4237347  75.5094353 206.8959189 140.5607347  74.5344353 206.4289189
 140.1587347  75.3294353 207.9379189 139.3147347  76.2114353 206.2309189
 139.5527347  77.0244353 205.6629189 138.0437347  75.8834353 206.3039189
 137.6387347  74.7574353 206.8059189 138.3177347  74.0854353 207.1639189
 136.6417347  74.5444353 206.8419189 137.1497347  76.7124353 205.8709189
 137.4337347  77.6094353 205.4779189 136.1607347  76.4684353 205.9229189
 143.0737347  74.8604353 203.5069189 142.1357347  74.4794353 202.8149189
 144.2427347  75.2094353 202.9799189 145.0157347  75.5754353 203.5369189
 144.5497347  75.1084353 201.5489189 143.8317347  75.6864353 200.9679189
 145.9457347  75.7164353 201.2779189 146.6037347  75.3794353 202.0789189
 146.5697347  75.2334353 199.9639189 147.5477347  75.6974353 199.8339189
 146.6827347  74.1494353 199.9919189 145.9237347  75.5094353 199.1309189
 145.8397347  77.2554353 201.2699189 145.3687347  77.5724353 200.3389189
 145.1837347  77.5684353 202.0819189 147.1867347  77.9724353 201.4149189
 147.0287347  79.0504353 201.3999189 147.6517347  77.6864353 202.3589189
 147.8397347  77.6904353 200.5889189 144.4047347  73.6574353 201.0639189
 143.6407347  73.4044353 200.1319189 145.0647347  72.6904353 201.7139189
 145.6827347  72.8594353 202.5079189 144.9507347  71.2804353 201.3289189
 145.1927347  71.2414353 200.2669189 145.9457347  70.4114353 202.1059189
 145.7737347  70.5434353 203.1739189 145.7537347  69.3624353 201.8789189
 147.4147347  70.7294353 201.7939189 147.6377347  71.7394353 202.1379189
 148.0507347  70.0514353 202.3629189 147.7747347  70.6204353 200.3119189
 147.2627347  69.7994353 199.5719189 148.6727347  71.4374353 199.8229189
 149.1127347  72.1314353 200.4269189 148.9327347  71.3794353 198.8379189
 143.5317347  70.7244353 201.4879189 143.0817347  69.9734353 200.6309189
 142.7927347  71.1214353 202.5249189 143.1517347  71.7104353 203.2759189
 141.3857347  70.7474353 202.6869189 141.3227347  69.6604353 202.6439189
 140.8727347  71.2324353 204.0529189 141.2167347  72.2514353 204.2319189
 139.7827347  71.2604353 204.0459189 141.3577347  70.3164353 205.1899189
 140.8927347  69.3374353 205.0749189 142.4337347  70.1724353 205.0909189
 141.0557347  70.8464353 206.6029189 140.4707347  71.9354353 206.7769189
 141.3787347  70.1254353 207.5719189 140.5037347  71.2804353 201.5469189
 139.5897347  70.5844353 201.1139189 140.7617347  72.4784353 201.0219189
 141.4877347  73.1004353 201.3769189 140.0217347  73.0244353 199.8739189
 138.9597347  72.8334353 200.0269189 140.1977347  74.5534353 199.7909189
 141.2677347  74.7584353 199.8099189 139.5907347  75.1044353 198.4919189
 139.7277347  76.1854353 198.4559189 140.0877347  74.6474353 197.6359189
 138.5267347  74.8724353 198.4609189 139.5137347  75.2494353 200.9869189
 138.4367347  75.2694353 200.8229189 139.6877347  74.6644353 201.8899189
 140.0157347  76.6734353 201.2049189 139.5007347  77.1144353 202.0579189
 141.0887347  76.6554353 201.3979189 139.8177347  77.2694353 200.3139189
 140.3977347  72.3104353 198.5689189 139.5267347  72.0514353 197.7439189
 141.6707347  71.9564353 198.3739189 142.4187347  72.2044353 199.0219189
 142.1377347  71.1774353 197.2159189 141.8337347  71.6794353 196.2979189
 143.6847347  71.1094353 197.2059189 144.0107347  70.7874353 198.1949189
 144.2077347  70.0854353 196.1899189 145.2977347  70.0704353 196.2159189
 143.8247347  69.0964353 196.4409189 143.8727347  70.3614353 195.1899189
 144.2617347  72.5044353 196.8859189 144.0987347  72.7144353 195.8289189
 143.7017347  73.2504353 197.4489189 145.7497347  72.6744353 197.1949189
 146.0617347  73.6864353 196.9369189 145.9227347  72.5014353 198.2569189
 146.3267347  71.9564353 196.6119189 141.4777347  69.7884353 197.1899189
 140.9387347  69.3774353 196.1649189 141.4387347  69.0874353 198.3239189
 141.8677347  69.4094353 199.1919189 140.7767347  67.7824353 198.4439189
 141.1197347  67.1724353 197.6079189 141.1767347  67.1334353 199.7779189
 140.9457347  67.8254353 200.5879189 140.5647347  66.2444353 199.9329189
 142.6617347  66.7364353 199.8729189 143.2687347  67.6064353 199.6219189
 142.8847347  66.4804353 200.9089189 143.0947347  65.5664353 198.9779189
 142.2787347  65.0434353 198.1929189 144.2677347  65.1344353 199.0729189
 139.2397347  67.8394353 198.2949189 138.6497347  66.9094353 197.7539189
 138.5717347  68.9344353 198.6829189 138.9887347  69.6764353 199.2449189
 137.1577347  69.1724353 198.3319189 136.6207347  68.2634353 198.6019189
 136.6067347  70.3774353 199.1069189 137.2957347  71.2164353 199.0049189
 135.6597347  70.6874353 198.6649189 136.3957347  70.0754353 200.5899189
 135.5427347  69.4084353 200.7109189 137.2667347  69.5534353 200.9859189
 136.1617347  71.3544353 201.3809189 135.0447347  71.7854353 201.5939189
 137.1957347  72.0084353 201.8369189 138.1377347  71.6574353 201.6649189
 137.0617347  72.8704353 202.3649189 136.9537347  69.4264353 196.8279189
 136.0247347  68.8894353 196.2179189 137.8157347  70.2464353 196.2189189
 138.6237347  70.6414353 196.6999189 137.7187347  70.6744353 194.8239189
 136.7107347  71.0274353 194.6039189 138.7037347  71.8384353 194.6209189
 138.4677347  72.6134353 195.3499189 139.7067347  71.4784353 194.8509189
 138.7357347  72.4844353 193.2299189 139.0897347  71.7274353 192.5309189
 137.3647347  72.9444353 192.7399189 137.4627347  73.3914353 191.7509189
 136.6917347  72.0884353 192.6869189 136.9597347  73.6824353 193.4329189
 139.6537347  73.7004353 193.2909189 139.6917347  74.1764353 192.3109189
 139.2697347  74.4094353 194.0249189 140.6557347  73.3854353 193.5809189
 137.9237347  69.5104353 193.8439189 137.2997347  69.4724353 192.7879189
 138.7377347  68.5254353 194.2169189 139.2997347  68.5624353 195.0679189
 138.9167347  67.2854353 193.4519189 139.0657347  67.5654353 192.4089189
 140.1467347  66.5344353 193.9889189 140.0267347  66.3964353 195.0629189
 140.1697347  65.5414353 193.5399189 141.4987347  67.2164353 193.7329189
 141.5717347  68.1714353 192.9369189 142.5187347  66.7334353 194.2719189
 137.6717347  66.3664353 193.4729189 137.4277347  65.6284353 192.5219189
 136.8747347  66.4134353 194.5379189 137.0277347  67.0804353 195.2949189
 135.7017347  65.5494353 194.7779189 135.8707347  64.5974353 194.2749189
 135.5557347  65.3224353 196.2999189 135.6537347  66.3164353 196.7359189
 134.2047347  64.7564353 196.7369189 134.1957347  64.6314353 197.8199189
 133.4107347  65.4434353 196.4449189 134.0427347  63.7904353 196.2589189
 136.6367347  64.3564353 196.7969189 136.5237347  64.2044353 197.8699189
 136.5347347  63.4004353 196.2829189 137.6217347  64.7754353 196.5919189
 134.4087347  66.1074353 194.1659189 133.6127347  65.3474353 193.6199189
 134.1787347  67.4204353 194.2469189 134.8667347  68.0834353 194.6049189
 132.9137347  68.0524353 193.8309189 132.1237347  67.4964353 194.3349189
 132.8587347  69.5164353 194.2899189 133.0387347  69.4874353 195.3649189
 133.9027347  70.3994353 193.6369189 133.8027347  71.4184353 194.0099189
 134.8977347  70.0224353 193.8739189 133.7607347  70.3934353 192.5559189
 131.6187347  70.0714353 193.9589189 131.0157347  70.0064353 194.7289189
 132.5967347  67.9124353 192.3289189 133.4817347  67.7234353 191.4929189
 131.3107347  68.0084353 191.9769189 130.5717347  68.1804353 192.6589189
 130.7997347  67.8824353 190.5999189 131.6887347  67.7534353 189.9829189
 129.8687347  66.6714353 190.4649189 129.6517347  66.5884353 189.3999189
 130.5027347  65.3714353 190.9329189 129.7907347  64.5544353 190.8109189
 131.3947347  65.1674353 190.3399189 130.7777347  65.4584353 191.9839189
 128.6957347  66.8654353 191.2139189 128.1117347  66.0844353 191.1159189
 130.0647347  69.1234353 190.0919189 130.0597347  69.3654353 188.8849189
 129.4507347  69.9264353 190.9649189 129.4107347  69.7414353 191.9669189
 128.7687347  71.1634353 190.5589189 128.1417347  70.9154353 189.7019189
 127.8757347  71.6964353 191.6839189 127.0867347  70.9754353 191.8999189
 128.4617347  71.8104353 192.5959189 127.2997347  72.9424353 191.3279189
 126.7327347  73.2624353 192.0609189 129.7667347  72.2424353 190.1259189
 130.7227347  72.5504353 190.8399189 129.5207347  72.8674353 188.9739189
 128.7417347  72.6274353 188.3609189 130.3537347  73.9694353 188.4739189
 131.3787347  73.6064353 188.3979189 129.8657347  74.4094353 187.0829189
 128.8507347  74.7954353 187.1759189 130.4897347  75.2344353 186.7399189
 129.8767347  73.3034353 186.0099189 129.3197347  72.4474353 186.3899189
 129.3427347  73.6674353 185.1319189 131.2707347  72.8224353 185.5689189
 131.3397347  71.9574353 184.6679189 132.3127347  73.2844353 186.0849189
 130.3537347  75.1634353 189.4409189 131.3627347  75.8564353 189.5719189
 129.2517347  75.3684353 190.1689189 128.4307347  74.7654353 190.1279189
 129.1207347  76.4894353 191.1019189 129.5917347  77.3674353 190.6599189
 127.6327347  76.7954353 191.3259189 127.1717347  75.9414353 191.8229189
 127.5487347  77.6434353 192.0059189 126.8457347  77.1064353 190.0579189
 127.1497347  78.2644353 189.3159189 127.9097347  78.9444353 189.6709189
 126.4697347  78.5424353 188.1149189 126.7117347  79.4314353 187.5519189
 125.4737347  77.6634353 187.6459189 124.8317347  77.8904353 186.4709189
 124.1787347  77.1774353 186.3119189 125.1497347  76.5214353 188.4039189
 124.3757347  75.8514353 188.0599189 125.8267347  76.2464353 189.6069189
 125.5637347  75.3734353 190.1859189 129.8767347  76.2414353 192.4249189
 130.4767347  77.1654353 192.9699189 129.9427347  74.9874353 192.8829189
 129.3827347  74.2204353 192.5089189 130.8377347  74.5954353 193.9789189
 130.6007347  75.2674353 194.8029189 130.6257347  73.1334353 194.3689189
 130.5967347  72.5304353 193.4609189 131.4867347  72.7974353 194.9469189
 129.3577347  72.8624353 195.1779189 129.3267347  73.5144353 196.0509189
 128.4777347  73.0914353 194.5769189 129.3207347  71.3904353 195.6219189
 130.3477347  70.8654353 196.1109189 128.2807347  70.7274353 195.4589189
 132.3117347  74.7184353 193.5869189 133.1097347  75.2214353 194.3759189
 132.6787347  74.2784353 192.3759189 132.0367347  73.8184353 191.7299189
 134.0477347  74.4144353 191.8539189 134.6997347  73.8474353 192.5189189
 134.1697347  73.8424353 190.4379189 133.3517347  74.2324353 189.8319189
 135.0967347  74.2054353 189.9939189 134.1527347  72.3104353 190.3579189
 135.0747347  71.9134353 190.7829189 133.3317347  71.9234353 190.9609189
 134.0017347  71.8164353 188.9079189 134.0067347  70.7264353 188.9029189
 133.0307347  72.1324353 188.5259189 135.0967347  72.3224353 187.9629189
 135.2347347  73.3934353 188.1109189 136.0417347  71.8414353 188.2149189
 134.7767347  72.0604353 186.5379189 135.4547347  72.5644353 185.9319189
 134.8377347  71.0394353 186.3509189 133.8137347  72.3934353 186.3319189
 134.4807347  75.8744353 191.8409189 135.5657347  76.1894353 192.3099189
 133.6427347  76.7724353 191.3419189 132.7537347  76.5254353 190.9069189
 133.9067347  78.2144353 191.3639189 134.8477347  78.3824353 190.8409189
 132.7797347  78.9494353 190.6449189 131.8177347  78.5584353 190.9749189
 132.8017347  80.0064353 190.9109189 132.9047347  78.7984353 189.1349189
 133.6777347  79.4794353 188.7789189 133.2447347  77.7864353 188.9129189
 131.6167347  79.0664353 188.3509189 130.6937347  79.7204353 188.8799189
 131.5327347  78.6574353 187.1699189 134.1107347  78.7684353 192.7789189
 135.0907347  79.4704353 193.0289189 133.2417347  78.4004353 193.7239189
 132.4617347  77.7684353 193.5439189 133.3117347  78.8604353 195.1129189
 133.4117347  79.9454353 195.0989189 132.0197347  78.4874353 195.8469189
 131.8177347  77.4254353 195.7029189 132.1557347  78.6444353 196.9169189
 130.8077347  79.3044353 195.3639189 130.7867347  79.3074353 194.2739189
 129.8907347  78.8204353 195.6989189 130.8327347  80.7424353 195.8709189
 130.5467347  80.7644353 196.9229189 131.8477347  81.1354353 195.8079189
 129.8877347  81.6304353 195.0639189 129.9497347  81.3714353 194.0069189
 128.8587347  81.4534353 195.3759189 130.2277347  83.0534353 195.2499189
 129.6917347  83.6304353 194.5699189 129.9847347  83.3444353 196.2179189
 131.2467347  83.1904353 195.0929189 134.5397347  78.3434353 195.8429189
 135.2137347  79.1234353 196.5039189 134.8897347  77.0704353 195.6959189
 134.3267347  76.3814353 195.1969189 136.1367347  76.5424353 196.2489189
 136.1667347  76.8044353 197.3069189 136.1697347  75.0184353 196.0949189
 136.0277347  74.7744353 195.0419189 137.1617347  74.6644353 196.3739189
 135.1247347  74.2454353 196.9209189 134.1637347  74.7294353 196.7429189
 135.1297347  72.7854353 196.4829189 134.3927347  72.2294353 197.0619189
 134.8807347  72.7224353 195.4239189 136.1187347  72.3594353 196.6489189
 135.4007347  74.2784353 198.4229189 134.6287347  73.7154353 198.9469189
 136.3747347  73.8314353 198.6239189 135.3967347  75.3114353 198.7709189
 137.3747347  77.1714353 195.5879189 138.4007347  77.3104353 196.2479189
 137.3047347  77.5934353 194.3239189 136.4827347  77.4644353 193.7339189
 138.4077347  78.2864353 193.6599189 139.3217347  77.7414353 193.8949189
 138.2147347  78.2654353 192.1379189 137.1517347  78.3354353 191.9079189
 138.6937347  79.1414353 191.7009189 138.7837347  77.0144353 191.5039189
 139.9737347  76.7794353 191.4999189 137.9807347  76.1784353 190.9309189
 138.3517347  75.3384353 190.4859189 136.9767347  76.3584353 190.9239189
 138.6317347  79.7064353 194.1959189 139.7607347  80.0294353 194.5549189
 137.6087347  80.5564353 194.3189189 136.6467347  80.3504353 194.0489189
 137.8247347  81.8964353 194.8759189 138.6787347  82.3274353 194.3529189
 136.6447347  82.8294353 194.5979189 136.9197347  83.8314353 194.9259189
 136.4957347  82.8764353 193.5189189 135.3097347  82.4654353 195.2479189
 134.9807347  81.4944353 194.8769189 135.4477347  82.3654353 196.3249189
 134.2197347  83.5134353 194.9689189 134.5177347  84.7264353 194.9969189
 133.0467347  83.1424353 194.7539189 138.2227347  81.8514353 196.3589189
 139.0477347  82.6394353 196.8109189 137.6977347  80.8654353 197.0959189
 136.9807347  80.2374353 196.7339189 138.0717347  80.5664353 198.4769189
 138.0007347  81.4514353 199.1099189 137.0777347  79.5104353 198.9969189
 136.0757347  79.7614353 198.6469189 137.3317347  78.5404353 198.5689189
 137.0607347  79.3954353 200.5159189 138.0797347  79.2374353 200.8709189
 136.7187347  80.3404353 200.9389189 136.1687347  78.2614353 201.0409189
 136.5187347  77.3154353 200.6289189 136.2767347  78.1974353 202.1239189
 134.7477347  78.4284353 200.7119189 134.4527347  79.3514353 200.3939189
 133.8177347  77.4984353 200.7889189 134.0627347  76.3044353 201.2189189
 135.0057347  76.0524353 201.5149189 133.3127347  75.6144353 201.2619189
 132.6047347  77.7534353 200.4279189 132.3607347  78.6804353 200.0799189
 131.8907347  77.0274353 200.4909189 139.5467347  80.1584353 198.5889189
 140.2627347  80.6504353 199.4549189 140.0387347  79.3244353 197.6699189
 139.4547347  78.8934353 196.9529189 141.4467347  78.9294353 197.5739189
 141.7797347  78.6184353 198.5639189 141.5567347  77.7704353 196.5719189
 140.8987347  76.9654353 196.8989189 141.1867347  78.1114353 195.6049189
 142.9677347  77.1994353 196.3799189 143.6147347  78.0264353 196.0889189
 143.5107347  76.5814353 197.6579189 144.5117347  76.1894353 197.4759189
 143.5547347  77.3404353 198.4389189 142.8557347  75.7704353 197.9769189
 142.9377347  76.1224353 195.3119189 143.9407347  75.7174353 195.1759189
 142.2617347  75.3244353 195.6189189 142.5887347  76.5514353 194.3719189
 142.3717347  80.0864353 197.1659189 143.4707347  80.2104353 197.6909189
 141.9257347  80.9344353 196.2399189 141.0117347  80.8264353 195.7999189
 142.6557347  82.0934353 195.7449189 143.6637347  81.7784353 195.4739189
 141.9297347  82.6364353 194.5309189 142.4627347  83.5054353 194.1469189
 141.8857347  81.8674353 193.7599189 140.9177347  82.9274353 194.8119189
 142.8237347  83.1774353 196.8079189 143.9047347  83.7454353 196.9399189
 141.7827347  83.4444353 197.5989189 140.8807347  82.9824353 197.4859189
 141.7957347  84.4084353 198.7029189 142.1747347  85.3584353 198.3269189
 140.3557347  84.6194353 199.2109189 139.8707347  83.6524353 199.3439189
 140.3807347  85.1004353 200.1889189 139.5317347  85.4774353 198.2379189
 139.8727347  86.5104353 198.3109189 139.7377347  85.1444353 197.2209189
 138.0207347  85.4454353 198.4649189 137.5247347  85.8714353 197.5929189
 137.6977347  84.4074353 198.5399189 137.5597347  86.1944353 199.7079189
 138.0857347  85.8054353 200.5799189 137.8297347  87.2464353 199.6159189
 136.1087347  86.0804353 199.9229189 135.7497347  86.9624353 200.3409189
 135.6357347  85.9104353 199.0129189 135.9147347  85.2874353 200.5679189
 142.7647347  84.0194353 199.8209189 143.3557347  84.9084353 200.4299189
 142.9907347  82.7264353 200.0739189 142.4477347  81.9744353 199.6499189
 144.0407347  82.2504353 200.9859189 144.0487347  82.9514353 201.8199189
 143.7137347  80.8254353 201.4759189 143.4847347  80.2084353 200.6069189
 144.6087347  80.4074353 201.9359189 142.5557347  80.7024353 202.4739189
 141.6717347  81.1294353 201.9999189 142.3767347  79.2364353 202.8209189
 141.5567347  79.1284353 203.5309189 142.1497347  78.6734353 201.9159189
 143.2947347  78.8534353 203.2659189 142.8037347  81.4624353 203.7689189
 141.9487347  81.3364353 204.4339189 143.6997347  81.0744353 204.2529189
 142.9397347  82.5214353 203.5489189 145.4567347  82.2744353 200.3809189
 146.4227347  82.1664353 201.1249189 145.6117347  82.3744353 199.0609189
 144.8847347  82.7284353 198.4389189 146.8487347  81.9844353 198.3619189
 147.5607347  81.7114353 199.1409189 146.5517347  80.7934353 197.4519189
 145.9997347  80.0364353 198.0099189 145.9117347  81.1134353 196.6299189
 147.7367347  80.2294353 196.9359189 148.0577347  80.7724353 196.1859189
 147.5737347  83.1054353 197.6039189 148.7527347  83.3324353 197.8639189
 146.9137347  83.8004353 196.6679189 145.8997347  83.7604353 196.5629189
 147.5667347  84.6934353 195.6919189 148.4297347  85.0904353 196.2269189
 147.9647347  83.9064353 194.4489189 147.0837347  83.4054353 194.0479189
 148.3117347  84.6014353 193.6839189 149.0387347  82.8814353 194.7039189
 150.2247347  83.2454353 194.6819189 148.7027347  81.7124353 194.9509189
 146.7457347  85.9024353 195.2459189 147.2837347  86.7944353 194.5989189
 145.4617347  85.9634353 195.5699189 145.0217347  85.3254353 196.2329189
 144.5497347  86.9494353 195.0099189 143.6657347  87.0234353 195.6429189
 145.0287347  87.9284353 195.0159189 144.1257347  86.6064353 193.5919189
 144.4157347  85.5334353 193.0799189 143.3897347  87.5194353 192.9619189
 143.2377347  88.4554353 193.3369189 142.7177347  87.2984353 191.6729189
 143.1127347  86.3754353 191.2489189 141.1967347  87.0874353 191.8439189
 140.8857347  86.7454353 190.8569189 140.8657347  86.0504353 192.9239189
 139.7837347  85.9404353 193.0039189 141.3097347  85.0914353 192.6559189
 141.2677347  86.3814353 193.8809189 140.4237347  88.3544353 192.2099189
 139.3647347  88.1184353 192.3109189 140.7987347  88.7494353 193.1539189
 140.5557347  89.1004353 191.4259189 143.0307347  88.4264353 190.6929189
 143.2287347  89.5674353 191.1039189 143.0487347  88.1314353 189.3959189
 142.9887347  87.1764353 189.0429189 143.1557347  89.1344353 188.3419189
 143.5207347  90.0694353 188.7669189 144.1407347  88.6424353 187.2839189
 144.2267347  89.3864353 186.4919189 145.1177347  88.4854353 187.7409189
 143.7827347  87.7034353 186.8619189 141.7847347  89.4124353 187.7199189
 141.0597347  88.4814353 187.3779189 141.4367347  90.6814353 187.5229189
 141.9247347  91.4684353 187.9509189 140.3127347  91.0764353 186.6669189
 139.8717347  90.1784353 186.2359189 139.1467347  91.6904353 187.4599189
 138.8347347  90.8804353 188.1189189 139.5337347  92.8904353 188.3129189
 138.6537347  93.2624353 188.8379189 140.2907347  92.5924353 189.0379189
 139.9337347  93.6774353 187.6739189 137.9957347  92.1284353 186.5509189
 137.1967347  92.5554353 187.1559189 138.3547347  92.8764353 185.8439189
 137.6157347  91.2654353 186.0039189 140.8037347  91.9024353 185.4819189
 141.5577347  92.8604353 185.6349189 140.3957347  91.4894353 184.2839189
 139.8007347  90.6684353 184.1709189 140.7227347  92.1194353 183.0129189
 141.5937347  92.7654353 183.1279189 141.0567347  91.0474353 181.9569189
 140.3447347  90.2294353 182.0629189 140.9007347  91.4794353 180.9689189
 142.4777347  90.4614353 182.0089189 143.1627347  91.3044353 181.9149189
 142.8017347  89.7434353 183.3129189 143.8207347  89.3584353 183.2729189
 142.7097347  90.4414353 184.1449189 142.1067347  88.9164353 183.4549189
 142.6227347  89.4404353 180.8819189 143.6257347  89.0144353 180.9039189
 141.8877347  88.6464353 181.0139189 142.4577347  89.9314353 179.9229189
 139.5157347  92.9344353 182.5659189 138.4437347  92.3874353 182.3049189
 139.7077347  94.2404353 182.4199189 140.6077347  94.6864353 182.5979189
 138.6747347  95.1814353 181.9949189 137.6767347  94.7604353 182.1189189
 138.7597347  96.4374353 182.8709189 139.7997347  96.7524353 182.9609189
 138.2197347  97.2544353 182.3929189 138.1767347  96.1794353 184.2659189
 137.0927347  96.0904353 184.1959189 138.5507347  95.2284353 184.6459189
 138.5347347  97.2984353 185.2489189 139.5997347  97.2654353 185.4799189
 138.3367347  98.2704353 184.7959189 137.7137347  97.1424353 186.5349189
 136.6557347  97.2704353 186.3059189 137.8367347  96.1304353 186.9209189
 138.1107347  98.1174353 187.5789189 137.3017347  98.3034353 188.2059189
 138.8987347  97.7284353 188.1359189 138.4107347  99.0054353 187.1289189
 138.8637347  95.4844353 180.5169189 139.9167347  95.9594353 180.1069189
 137.8447347  95.2164353 179.7079189 136.9457347  94.8844353 180.0569189
 137.8717347  95.3574353 178.2419189 138.9007347  95.2704353 177.8939189
 137.0387347  94.2354353 177.5869189 136.0177347  94.3954353 177.9329189
 137.0827347  94.2954353 176.0559189 136.4817347  93.4854353 175.6429189
 136.6847347  95.2524353 175.7179189 138.1137347  94.1914353 175.7169189
 137.5357347  92.8474353 178.0029189 136.9247347  92.0834353 177.5219189
 138.5747347  92.7264353 177.6979189 137.4607347  92.7434353 179.0849189
 137.3397347  96.7344353 177.8369189 136.2287347  97.0854353 178.2249189
 138.1017347  97.5174353 177.0709189 139.0017347  97.2124353 176.7009189
 137.7507347  98.8894353 176.6699189 136.9727347  99.2554353 177.3399189
 138.6237347  99.5254353 176.8179189 137.2647347  99.0604353 175.2219189
 137.4467347  98.1864353 174.3739189 136.6337347 100.1994353 174.9299189
 136.4647347 100.9224353 175.6299189 136.1117347 100.5584353 173.6029189
 136.9467347 100.7514353 172.9289189 135.5607347  99.7124353 173.1929189
 135.1977347 101.7864353 173.6369189 134.9057347 102.2954353 174.7159189
 134.7297347 102.2864353 172.4879189 134.9587347 101.9024353 171.5709189
 133.8247347 103.4584353 172.4439189 134.1667347 104.0944353 173.2599189
 133.9337347 104.2834353 171.1369189 133.6397347 105.2854353 171.4479189
 135.3397347 104.3444353 170.5439189 135.3247347 104.9414353 169.6319189
 136.0187347 104.8004353 171.2639189 135.6807347 103.3354353 170.3119189
 133.0847347 103.7914353 170.1279189 133.4557347 102.9604353 169.7639189
 132.3617347 103.0754353 172.6909189 131.6097347 103.8384353 173.2889189
 131.9557347 101.8844353 172.2459189 132.6157347 101.1834353 171.9079189
 130.5667347 101.4234353 172.1779189 129.9727347 102.1094353 172.7819189
 130.1287347 101.4024353 170.7129189 130.7287347 100.6814353 170.1579189
 129.0907347 101.0764353 170.6419189 130.2677347 102.6794353 170.1409189
 131.2167347 102.9224353 170.1099189 130.3797347 100.0124353 172.7339189
 131.2837347  99.1864353 172.6589189 129.1677347  99.6824353 173.1799189
 128.3977347 100.3484353 173.2509189 128.8157347  98.3214353 173.6169189
 129.5097347  98.0804353 174.4219189 127.3707347  98.2724353 174.1339189
 126.7067347  98.6444353 173.3529189 127.0987347  97.2324353 174.3149189
 127.1207347  99.0754353 175.4149189 128.0687347  99.3244353 176.1909189
 125.9557347  99.4704353 175.6459189 129.0047347  97.2594353 172.5249189
 129.4717347  96.1644353 172.8289189 128.7297347  97.5784353 171.2549189
 128.3497347  98.4834353 170.9779189 128.9467347  96.6564353 170.1239189
 128.4327347  95.7394353 170.4119189 128.3147347  97.1594353 168.8069189
 128.5337347  96.3694353 168.0879189 126.8137347  97.3694353 168.9699189
 126.3917347  97.7234353 168.0299189 126.3427347  96.4264353 169.2469189
 126.6327347  98.1084353 169.7499189 128.9177347  98.4544353 168.2539189
 128.4087347  98.7264353 167.3289189 128.7947347  99.2544353 168.9849189
 129.9787347  98.3054353 168.0539189 130.4217347  96.3164353 169.9059189
 130.7387347  95.1904353 169.5539189 131.3407347  97.2494353 170.1599189
 131.1067347  98.2024353 170.4369189 132.7807347  97.0004353 170.0669189
 132.9207347  96.4284353 169.1499189 133.5557347  98.3094353 170.0439189
 133.3187347  98.8654353 170.9509189 134.6207347  98.0794353 170.0809189
 133.3007347  99.2134353 168.8459189 133.6067347  98.7274353 167.9189189
 132.2397347  99.4434353 168.7499189 134.1147347 100.4844353 169.0909189
 133.6377347 101.3414353 169.8699189 135.2667347 100.5754353 168.6119189
 133.3087347  96.2244353 171.2659189 134.1497347  95.3444353 171.1169189
 132.8347347  96.5544353 172.4639189 132.1367347  97.2834353 172.6119189
 133.2747347  95.8974353 173.6909189 134.3647347  95.8764353 173.7159189
 132.8207347  96.6964353 174.9179189 131.7447347  96.8354353 174.8149189
 133.1197347  95.9694353 176.2219189 132.7797347  96.5744353 177.0619189
 132.6007347  95.0114353 176.2319189 134.1937347  95.8014353 176.3069189
 133.5657347  98.0304353 174.9759189 133.2377347  98.5924353 175.8499189
 134.6377347  97.8454353 175.0439189 133.3537347  98.6054353 174.0749189
 132.8207347  94.4434353 173.7209189 133.6097347  93.5864353 174.0939189
 131.6157347  94.1254353 173.2549189 130.9367347  94.8164353 172.9369189
 131.1467347  92.7444353 173.1529189 131.2987347  92.2734353 174.1239189
 129.6537347  92.7384353 172.7989189 129.4937347  93.3684353 171.9239189
 129.3597347  91.7264353 172.5209189 128.7607347  93.2194353 173.9219189
 129.1347347  93.2744353 175.0809189 127.5337347  93.5634353 173.6229189
 126.8977347  93.8744353 174.3569189 127.2137347  93.5204353 172.6559189
 131.9527347  91.9064353 172.1509189 132.3227347  90.7764353 172.4639189
 132.2747347  92.4554353 170.9739189 131.9697347  93.3864353 170.6889189
 133.1007347  91.7714353 169.9739189 132.6427347  90.8164353 169.7159189
 133.1677347  92.6194353 168.6879189 132.1517347  92.8144353 168.3439189
 133.6137347  93.5844353 168.9279189 133.9657347  91.9784353 167.5349189
 133.7747347  90.9054353 167.5319189 133.5917347  92.3714353 166.5899189
 135.4937347  92.2094353 167.5979189 135.9457347  93.3664353 167.7429189
 136.2727347  91.2364353 167.4879189 134.4867347  91.4424353 170.5389189
 134.9517347  90.3134353 170.4159189 135.1137347  92.3924353 171.2399189
 134.7227347  93.3224353 171.3879189 136.4207347  92.2024353 171.8679189
 137.0787347  91.6954353 171.1629189 136.9877347  93.5794353 172.2079189
 136.7787347  94.2734353 171.3939189 136.4917347  93.9714353 173.0959189
 138.4957347  93.5094353 172.4499189 138.7087347  92.8494353 173.2909189
 138.9947347  93.0854353 171.5779189 139.0367347  94.9074353 172.7329189
 138.7507347  95.5854353 171.9289189 138.5957347  95.2974353 173.6509189
 140.5577347  94.8664353 172.8629189 140.8467347  94.0574353 173.5339189
 141.0037347  94.6494353 171.8919189 141.0817347  96.1514353 173.3759189
 142.1117347  96.0804353 173.5029189 140.8677347  96.9094353 172.6969189
 140.6347347  96.3694353 174.2889189 136.3857347  91.2674353 173.0779189
 137.2757347  90.4374353 173.2089189 135.3637347  91.3304353 173.9339189
 134.6157347  92.0174353 173.8419189 135.1847347  90.4384353 175.0959189
 136.0677347  90.4994353 175.7319189 133.9537347  90.9114353 175.8899189
 133.9707347  91.9984353 175.9639189 133.0497347  90.6434353 175.3429189
 133.8867347  90.3124353 177.2959189 134.1127347  89.2474353 177.2379189
 134.6607347  90.7694353 177.9129189 132.5267347  90.4964353 177.9849189
 131.7477347  90.1044353 177.3319189 132.5117347  89.8974353 178.8949189
 132.1837347  91.9484353 178.3449189 132.9687347  92.3664353 178.9759189
 132.1477347  92.5534353 177.4389189 130.8727347  92.0264353 179.0549189
 130.8137347  92.9234353 179.5779189 130.0987347  91.9784353 178.3619189
 130.7907347  91.2314353 179.7209189 135.0897347  88.9574353 174.6939189
 135.6597347  88.0934353 175.3589189 134.4927347  88.6534353 173.5449189
 133.9657347  89.3284353 172.9899189 134.5357347  87.3104353 172.9619189
 134.1847347  86.6304353 173.7379189 133.6087347  87.2184353 171.7459189
 133.8517347  88.0274353 171.0569189 133.8077347  86.2834353 171.2219189
 132.1177347  87.2874353 172.0809189 131.7397347  87.1744353 173.2669189
 131.3097347  87.3924353 171.1349189 135.9547347  86.8544353 172.5889189
 136.3387347  85.7374353 172.9329189 136.7697347  87.7364353 172.0189189
 136.5067347  88.6944353 171.7869189 138.1517347  87.3804353 171.6729189
 138.1127347  86.4524353 171.1029189 138.7847347  88.4814353 170.8209189
 138.9387347  89.3644353 171.4419189 139.7687347  88.1494353 170.4889189
 137.9597347  88.8714353 169.6049189 137.2727347  88.0624353 169.3539189
 137.3517347  89.7444353 169.8409189 138.8467347  89.1764353 168.4079189
 139.2507347  88.2454353 168.0099189 138.2467347  89.6264353 167.6179189
 139.9447347  90.0734353 168.7539189 140.8477347  89.6574353 168.9809189
 139.8417347  91.3984353 168.7919189 138.6877347  91.9854353 168.5059189
 137.8757347  91.4204353 168.2559189 138.6117347  93.0024353 168.5359189
 140.8937347  92.1374353 169.1169189 141.7827347  91.6894353 169.3379189
 140.8137347  93.1534353 169.1459189 139.0157347  87.1274353 172.9239189
 139.7957347  86.1754353 172.9709189 138.8607347  87.9894353 173.9259189
 138.2207347  88.7834353 173.8909189 139.6057347  87.8774353 175.1929189
 140.6657347  87.8694353 174.9409189 139.3507347  89.0884353 176.1129189
 138.2697347  89.1184353 176.2489189 140.0497347  88.9564353 177.4689189
 139.8357347  89.8364353 178.0759189 139.6857347  88.0654353 177.9809189
 141.1257347  88.8734353 177.3169189 139.8767347  90.3774353 175.4869189
 139.6827347  91.2134353 176.1589189 140.9497347  90.2884353 175.3189189
 139.3737347  90.5514353 174.5359189 139.2777347  86.5744353 175.9149189
 140.1797347  85.8814353 176.3659189 138.0067347  86.1864353 175.9949189
 137.2217347  86.7334353 175.6419189 137.6247347  84.9064353 176.6139189
 138.2087347  84.8614353 177.5329189 136.1457347  84.8574353 176.9949189
 135.9767347  83.8454353 177.3619189 135.7937347  85.8714353 178.0719189
 134.7317347  85.7974353 178.3079189 136.3797347  85.6684353 178.9679189
 136.0167347  86.8764353 177.7129189 135.3277347  85.1354353 175.9009189
 135.3427347  86.0974353 175.7169189 138.0177347  83.6804353 175.7909189
 138.4027347  82.6794353 176.3869189 138.0677347  83.7464353 174.4599189
 137.6667347  84.5164353 173.9239189 138.7067347  82.7154353 173.6269189
 138.2197347  81.7744353 173.8849189 138.5127347  83.0144353 172.1319189
 138.7777347  84.0554353 171.9499189 139.2137347  82.4034353 171.5629189
 137.1017347  82.7704353 171.5879189 136.3067347  82.0584353 172.2379189
 136.7997347  83.2714353 170.4829189 140.2087347  82.5834353 173.9099189
 140.6957347  81.4724353 174.0749189 140.9417347  83.6924353 174.0129189
 140.5547347  84.6254353 173.8709189 142.3657347  83.7014353 174.3369189
 142.8867347  83.0414353 173.6439189 142.8837347  85.1264353 174.1749189
 143.9467347  85.1564353 174.4119189 142.7327347  85.4534353 173.1459189
 142.3427347  85.7894353 174.8499189 142.6797347  83.1144353 175.7189189
 143.6787347  82.4194353 175.8849189 141.8107347  83.3534353 176.6959189
 140.9857347  83.9394353 176.5659189 141.9267347  82.8194353 178.0449189
 142.9577347  82.8724353 178.3949189 141.0477347  83.6914353 178.9519189
 141.1877347  84.7354353 178.6719189 140.0027347  83.4474353 178.7609189
 141.3167347  83.5484353 180.4549189 141.1667347  82.4994353 180.7109189
 142.7417347  83.9374353 180.8419189 142.8727347  83.8154353 181.9169189
 143.4497347  83.2974353 180.3149189 142.9217347  84.9774353 180.5699189
 140.3707347  84.4784353 181.2059189 140.5477347  84.3894353 182.2779189
 140.5477347  85.5074353 180.8929189 139.3397347  84.2044353 180.9849189
 141.6217347  81.3144353 178.1179189 142.4227347  80.5814353 178.6849189
 140.5617347  80.8164353 177.4659189 139.8867347  81.4024353 176.9749189
 140.2577347  79.3824353 177.3869189 140.1537347  79.0214353 178.4099189
 138.9537347  79.1684353 176.6079189 138.9897347  79.7634353 175.6949189
 138.8947347  78.1234353 176.3049189 137.7017347  79.5234353 177.3689189
 137.6077347  79.3824353 178.5719189 136.6637347  79.9204353 176.6909189
 135.7837347  80.1094353 177.1699189 136.7307347  80.0424353 175.6809189
 141.3807347  78.5794353 176.7219189 141.7657347  77.5254353 177.2189189
 141.9197347  79.0904353 175.6159189 141.6027347  79.9674353 175.2029189
 143.0047347  78.4694353 174.8789189 142.7397347  77.4324353 174.6739189
 143.1957347  79.2464353 173.5919189 144.0067347  78.8014353 173.0149189
 142.2757347  79.2154353 173.0079189 143.4417347  80.2824353 173.8249189
 144.3087347  78.4164353 175.6739189 145.0017347  77.4094353 175.6389189
 144.6347347  79.4584353 176.4349189 144.0847347  80.3164353 176.4789189
 145.8247347  79.4714353 177.2889189 146.6627347  79.2214353 176.6389189
 146.0797347  80.8484353 177.8979189 145.2747347  81.0064353 178.6159189
 147.4357347  80.9164353 178.5519189 147.5857347  81.9094353 178.9759189
 147.4947347  80.1704353 179.3449189 148.2087347  80.7184353 177.8089189
 146.1027347  81.8404353 176.9139189 145.1857347  82.1214353 176.7109189
 145.7417347  78.4274353 178.3979189 146.7157347  77.7204353 178.6299189
 144.5777347  78.2384353 179.0319189 143.7347347  78.7824353 178.8499189
 144.4237347  77.2134353 180.0579189 145.1637347  77.3704353 180.8419189
 143.0387347  77.2954353 180.6989189 142.2847347  77.1054353 179.9349189
 142.9467347  76.5034353 181.4419189 142.7397347  78.6304353 181.3639189
 143.6747347  79.1344353 181.6109189 142.2047347  79.2754353 180.6669189
 141.9117347  78.4444353 182.6249189 141.0017347  77.8954353 182.3839189
 142.4697347  77.8384353 183.3389189 141.5607347  79.7214353 183.2409189
 140.7747347  80.2404353 182.8489189 142.1997347  80.2504353 184.2799189
 143.2257347  79.6114353 184.8249189 143.5257347  78.7124353 184.4469189
 143.7147347  80.0184353 185.6219189 141.8117347  81.4164353 184.7749189
 141.0217347  81.9094353 184.3589189 142.3027347  81.8214353 185.5719189
 144.6337347  75.8364353 179.4149189 145.3917347  75.0114353 179.9239189
 143.9537347  75.6024353 178.2919189 143.3127347  76.2784353 177.8769189
 144.0567347  74.3604353 177.5449189 143.7167347  73.5364353 178.1719189
 143.1767347  74.4904353 176.3139189 143.2317347  73.5724353 175.7289189
 142.1457347  74.6644353 176.6209189 143.5207347  75.3284353 175.7069189
 145.5017347  74.0014353 177.1759189 145.8817347  72.8484353 177.2959189
 146.3197347  74.9684353 176.7609189 146.0197347  75.9354353 176.6389189
 147.7247347  74.7494353 176.4379189 147.7977347  73.8884353 175.7729189
 148.2587347  75.9934353 175.7439189 149.3097347  75.8484353 175.4939189
 147.6907347  76.1734353 174.8309189 148.1587347  76.8514353 176.4079189
 148.5687347  74.3904353 177.6669189 149.4407347  73.5324353 177.5949189
 148.2857347  75.0064353 178.8109189 147.5917347  75.7514353 178.8779189
 148.9267347  74.6954353 180.0959189 150.0077347  74.6674353 179.9609189
 148.5927347  75.8074353 181.1069189 147.5217347  75.9854353 181.0089189
 148.8567347  75.4254353 182.5519189 148.5967347  76.2604353 183.2019189
 148.2517347  74.5584353 182.8159189 149.9117347  75.1824353 182.6769189
 149.4047347  77.0624353 180.7839189 149.1647347  77.8464353 181.5019189
 150.4687347  76.8324353 180.8409189 149.1607347  77.4044353 179.7779189
 148.5467347  73.2994353 180.6019189 149.3947347  72.5944353 181.1399189
 147.3067347  72.8624353 180.4059189 146.5877347  73.4344353 179.9619189
 146.8247347  71.5334353 180.7939189 147.1867347  71.3224353 181.7999189
 145.2857347  71.5594353 180.7629189 144.9447347  72.4814353 181.2329189
 144.9607347  71.5934353 179.7229189 144.5957347  70.3784353 181.4509189
 144.8997347  69.4534353 180.9609189 144.9367347  70.3194353 182.4849189
 143.0567347  70.4774353 181.4319189 142.4557347  70.9304353 180.4319189
 142.4087347  70.0754353 182.4249189 147.3957347  70.3784353 179.9459189
 147.7127347  69.3254353 180.4919189 147.5207347  70.5374353 178.6219189
 147.4497347  71.4464353 178.1639189 147.7737347  69.4244353 177.6819189
 148.2337347  68.6414353 178.2849189 146.4407347  68.9404353 177.0839189
 145.9727347  69.7644353 176.5459189 146.6417347  68.1564353 176.3539189
 145.4677347  68.4114353 178.1249189 146.0227347  67.7994353 178.8349189
 145.0647347  69.2574353 178.6809189 144.3007347  67.5874353 177.5869189
 144.4737347  66.8154353 176.6239189 143.1747347  67.7064353 178.1179189
 148.8297347  69.6804353 176.5809189 149.0707347  68.7944353 175.7649189
 149.4997347  70.8344353 176.5459189 149.3177347  71.5924353 177.2039189
 150.5597347  71.1554353 175.5799189 151.2267347  71.8904353 176.0319189
 151.1497347  70.2554353 175.4039189 150.0877347  71.6964353 174.2299189
 148.8947347  71.8584353 173.9659189 151.0357347  71.9534353 173.3309189
 152.0047347  71.6724353 173.4799189 150.8477347  72.6474353 172.0469189
 149.7697347  72.7654353 171.9329189 151.4937347  74.0524353 172.0519189
 151.3897347  74.4594353 171.0459189 150.7597347  74.9924353 173.0129189
 151.2347347  75.9734353 172.9969189 149.7187347  75.0884353 172.7039189
 150.8027347  74.5854353 174.0229189 153.0077347  73.9984353 172.3459189
 153.1517347  73.7474353 173.3969189 153.4487347  73.1904353 171.7619189
 153.7627347  75.2904353 172.0429189 154.8187347  75.1594353 172.2799189
 153.6557347  75.5354353 170.9859189 153.3537347  76.1004353 172.6459189
 151.3387347  71.8334353 170.8459189 152.2207347  70.9894353 170.9599189
 150.7777347  72.1354353 169.6789189 150.0107347  72.8054353 169.6319189
 151.1157347  71.6144353 168.3389189 152.1007347  71.1504353 168.3909189
 150.1337347  70.5104353 167.8799189 150.3987347  70.3514353 166.8349189
 150.3077347  69.2084353 168.6559189 149.5937347  68.4694353 168.2919189
 151.3217347  68.8334353 168.5149189 150.1327347  69.3904353 169.7159189
 148.6597347  70.9214353 167.9399189 148.0367347  70.0934353 167.6019189
 148.3957347  71.1794353 168.9649189 148.4957347  71.7844353 167.2949189
 151.1577347  72.7764353 167.3309189 150.8037347  73.8974353 167.6819189
 151.5967347  72.5674353 166.0869189 151.9457347  71.6674353 165.7569189
 151.6177347  73.6294353 165.0669189 152.2197347  74.4274353 165.5029189
 152.2497347  73.1304353 163.7589189 151.6087347  72.3534353 163.3429189
 152.2567347  73.9544353 163.0449189 153.6747347  72.5734353 163.8679189
 153.6507347  71.6644353 164.4689189 154.1897347  72.2784353 162.4629189
 155.2027347  71.8814353 162.5229189 153.5407347  71.5454353 161.9839189
 154.1947347  73.1974353 161.8769189 154.6097347  73.5624353 164.5559189
 155.6107347  73.1354353 164.6159189 154.6447347  74.4894353 163.9829189
 154.2427347  73.7704353 165.5609189 150.2287347  74.2064353 164.7479189
 149.2447347  73.4774353 164.6699189 150.1397347  75.5114353 164.5189189
 150.9347347  76.1464353 164.5949189 148.8967347  76.1734353 164.1349189
 148.0667347  75.7024353 164.6619189 148.9327347  77.2124353 164.4619189
 148.6187347  76.1344353 162.6349189 149.3807347  75.5714353 161.8609189
 147.5127347  76.7384353 162.2079189 146.7987347  77.1044353 162.8379189
 147.2047347  76.9404353 160.7929189 146.3767347  77.6454353 160.7159189
 148.0657347  77.4074353 160.3149189 146.8407347  75.6764353 160.0109189
 147.1167347  75.5814353 158.8209189 146.2787347  74.6774353 160.6849189
 146.0707347  74.7454353 161.6809189 145.8937347  73.3884353 160.1159189
 145.1667347  72.9194353 160.7799189 145.3897347  73.5654353 159.1659189
 147.0437347  72.4064353 159.8819189 146.8067347  71.2634353 159.5069189
 148.2857347  72.7974353 160.1379189 148.5177347  73.7084353 160.5329189
 149.4427347  71.9574353 159.8769189 149.3587347  71.5544353 158.8679189
 150.7057347  72.8144353 159.9609189 150.7037347  73.3964353 160.8829189
 151.5897347  72.1774353 159.9889189 150.7777347  73.9134353 158.5339189
 151.2037347  75.0834353 158.9079189 149.5007347  70.7094353 160.7669189
 149.9477347  69.6774353 160.2969189 149.0107347  70.7304353 162.0089189
 148.5797347  71.5514353 162.4339189 149.0527347  69.5534353 162.8809189
 150.0907347  69.2234353 162.9269189 148.5647347  69.9384353 164.2759189
 148.5947347  69.0644353 164.9259189 149.2087347  70.7174353 164.6849189
 147.5417347  70.3094353 164.2139189 148.2647347  68.3514353 162.3329189
 148.7267347  67.2194353 162.4649189 147.1147347  68.5794353 161.6899189
 146.7257347  69.5154353 161.5779189 146.2857347  67.5364353 161.0779189
 146.3617347  66.6554353 161.7159189 144.8247347  67.9954353 161.0119189
 144.7817347  68.9294353 160.4519189 144.2567347  67.2574353 160.4449189
 144.1327347  68.2074353 162.3629189 144.7917347  68.8644353 162.9299189
 142.7627347  68.8334353 162.1659189 142.2857347  68.9764353 163.1349189
 142.8707347  69.7974353 161.6689189 142.1467347  68.1754353 161.5519189
 143.9427347  66.9224353 163.1459189 143.4477347  67.1424353 164.0919189
 143.3297347  66.2314353 162.5679189 144.9147347  66.4684353 163.3419189
 146.7837347  67.1064353 159.6939189 146.7467347  65.9174353 159.3879189
 147.3467347  68.0124353 158.8929189 147.3117347  69.0164353 159.0669189
 148.0757347  67.6444353 157.6759189 147.3697347  67.0964353 157.0509189
 148.5617347  68.8844353 156.9169189 149.1137347  69.5154353 157.6139189
 149.2677347  68.5604353 156.1519189 147.4877347  69.7424353 156.2429189
 146.7897347  70.0434353 157.0239189 148.1347347  70.9454353 155.5779189
 147.3667347  71.5534353 155.0999189 148.6537347  71.5414353 156.3289189
 148.8487347  70.6064353 154.8279189 146.7337347  68.9814353 155.1739189
 145.9827347  69.6324353 154.7249189 147.4307347  68.6474353 154.4049189
 146.2437347  68.1164353 155.6199189 149.2727347  66.7314353 157.9759189
 149.5097347  65.7734353 157.2479189 149.9347347  66.9444353 159.1079189
 149.7167347  67.6894353 159.7699189 151.0607347  66.0944353 159.4929189
 151.7147347  66.0204353 158.6239189 151.8307347  66.7214353 160.6569189
 151.1217347  67.0194353 161.4289189 152.4817347  65.9664353 161.0969189
 152.6697347  67.9274353 160.2679189 152.0617347  68.8304353 160.3259189
 153.4877347  68.0484353 160.9779189 153.2307347  67.7804353 158.8639189
 153.9337347  66.9474353 158.8399189 152.4227347  67.5354353 158.1749189
 153.9027347  68.9964353 158.4129189 154.0167347  69.7554353 159.0849189
 154.3747347  69.1774353 157.1839189 154.2517347  68.2184353 156.2759189
 153.7937347  67.3404353 156.5209189 154.6147347  68.3594353 155.3329189
 154.9717347  70.3174353 156.8619189 155.0687347  71.0564353 157.5579189
 155.3337347  70.4544353 155.9179189 150.6207347  64.6644353 159.8579189
 151.3917347  63.7164353 159.7159189 149.3817347  64.5224353 160.3269189
 148.7367347  65.3034353 160.4439189 148.8157347  63.2254353 160.7249189
 149.6227347  62.7134353 161.2489189 147.6007347  63.4334353 161.6389189
 146.8807347  64.0814353 161.1399189 147.1067347  62.4764353 161.8059189
 148.0537347  64.1564353 163.2269189 148.3557347  65.4104353 163.0629189
 148.4077347  62.3144353 159.5539189 148.2817347  61.1144353 159.7539189
 148.2187347  62.8204353 158.3309189 148.3647347  63.8054353 158.1119189
 147.7817347  62.0224353 157.1689189 146.7957347  61.6174353 157.3969189
 147.6097347  62.9144353 155.9129189 148.5777347  63.3754353 155.7169189
 147.1897347  62.0744353 154.7049189 147.0747347  62.7204353 153.8349189
 147.9527347  61.3234353 154.5009189 146.2417347  61.5804353 154.9179189
 146.5777347  64.0344353 156.1409189 145.5947347  63.5804353 156.2659189
 146.8157347  64.5404353 157.0759189 146.4937347  65.0734353 155.0369189
 145.7387347  65.8164353 155.2939189 147.4607347  65.5624353 154.9239189
 146.2207347  64.5874353 154.0999189 148.6707347  60.7774353 156.9329189
 148.1147347  59.6914353 156.7569189 150.0187347  60.8464353 157.0209189
 150.8327347  62.0494353 157.0879189 150.8687347  62.4374353 158.1059189
 150.4137347  62.8364353 156.4609189 152.2207347  61.6584353 156.6089189
 152.9957347  62.2904353 157.0419189 152.3157347  61.7334353 155.5259189
 152.3197347  60.2254353 157.0909189 152.6327347  60.1744353 158.1339189
 153.0477347  59.6574353 156.5119189 150.9057347  59.6814353 156.9029189
 150.7167347  59.2264353 155.9309189 150.6597347  58.5154353 157.8739189
 151.1337347  57.4134353 157.6279189 149.9337347  58.7114353 158.9729189
 149.5667347  59.6224353 159.2469189 149.5907347  57.6334353 159.8979189
 150.4497347  56.9674353 159.9819189 149.2457347  58.2544353 161.2379189
 148.9857347  57.4684353 161.9469189 150.1047347  58.8114353 161.6129189
 148.3987347  58.9304353 161.1189189 148.4297347  56.7714353 159.4019189
 148.4157347  55.5654353 159.6359189 147.4817347  57.3504353 158.6699189
 147.4677347  58.3494353 158.4629189 146.3667347  56.6174353 158.0889189
 145.9687347  55.9414353 158.8459189 145.2557347  57.5954353 157.6879189
 145.6697347  58.3424353 157.0099189 144.4897347  57.0524353 157.1339189
 144.5987347  58.3104353 158.8739189 145.3917347  58.8454353 159.3959189
 143.5297347  59.2444353 158.3619189 143.0597347  59.7554353 159.2019189
 143.9787347  59.9804353 157.6949189 142.7777347  58.6734353 157.8179189
 143.9457347  57.3504353 159.8569189 143.4977347  57.9154353 160.6739189
 143.1727347  56.7764353 159.3459189 144.6987347  56.6704353 160.2559189
 146.8007347  55.7164353 156.9329189 146.1757347  54.6874353 156.7159189
 147.9237347  56.0084353 156.2709189 148.4327347  56.8844353 156.3929189
 148.5417347  55.0944353 155.2969189 147.7567347  54.8034353 154.5989189
 149.6677347  55.8134353 154.5379189 150.4017347  56.1694353 155.2609189
 150.1737347  55.0894353 153.8999189 149.2197347  56.9974353 153.6729189
 148.0117347  57.2024353 153.4459189 150.0997347  57.7064353 153.1609189
 149.0597347  53.7824353 155.9279189 149.2457347  52.7794353 155.2399189
 149.2907347  53.7674353 157.2419189 149.1377347  54.5774353 157.8419189
 149.7887347  52.5884353 157.9629189 150.3817347  52.0244353 157.2429189
 150.6737347  53.0214353 159.1339189 151.3117347  52.1864353 159.4229189
 151.3307347  53.8254353 158.8029189 149.9477347  53.4584353 160.2669189
 149.2577347  54.0964353 159.9879189 148.6967347  51.6114353 158.4209189
 149.0117347  50.5344353 158.9249189 147.4167347  51.9574353 158.2779189
 147.1327347  52.8614353 157.8999189 146.2807347  51.1034353 158.6369189
 146.5487347  50.5584353 159.5419189 145.0397347  51.9744353 158.9029189
 145.0597347  52.8154353 158.2099189 144.1537347  51.3864353 158.6639189
 144.8767347  52.5284353 160.3229189 144.7457347  51.6604353 160.9689189
 146.0807347  53.2814353 160.8589189 145.8697347  53.6344353 161.8679189
 146.9447347  52.6174353 160.8799189 146.2937347  54.1334353 160.2139189
 143.6837347  53.4654353 160.3429189 143.5547347  53.8684353 161.3479189
 143.8517347  54.2834353 159.6429189 142.7867347  52.9184353 160.0529189
 145.9747347  50.0594353 157.5509189 146.0677347  50.3404353 156.3559189
 145.5107347  48.8784353 157.9679189 145.5727347  48.5774353 158.9399189
 144.8647347  47.8834353 157.0939189 144.8927347  48.2684353 156.0749189
 145.6107347  46.5324353 157.0959189 144.9447347  45.8574353 156.5579189
 146.9617347  46.5984353 156.4009189 147.4367347  45.6184353 156.4359189
 146.8227347  46.8974353 155.3619189 147.5957347  47.3274353 156.9059189
 145.8567347  46.0664353 158.3999189 145.0767347  46.2484353 158.9649189
 143.4127347  47.6754353 157.5469189 143.2017347  47.1944353 158.6639189
 142.3987347  48.0054353 156.7289189 142.5037347  48.6514353 155.4379189
 143.1607347  48.0884353 154.7749189 142.9297347  49.6494353 155.5369189
 141.0957347  48.7174353 154.8759189 140.8957347  47.8834353 154.2039189
 140.9367347  49.6324353 154.3049189 140.2057347  48.6674353 156.1019189
 139.2467347  48.2004353 155.8779189 139.9937347  49.6674353 156.4799189
 141.0017347  47.8474353 157.1119189 140.8347347  48.1934353 158.1319189
 140.5647347  46.3824353 157.1189189 141.1027347  45.5584353 156.3839189
 139.5627347  46.0444353 157.9249189 139.0877347  46.7044353 158.5409189
 139.0467347  44.6814353 158.0009189 139.8797347  43.9844353 157.9109189
 138.3687347  44.5084353 159.3529189 137.9737347  43.4954353 159.4349189
 139.0937347  44.6804353 160.1479189 137.5527347  45.2244353 159.4449189
 138.1157347  44.3164353 156.8299189 137.9687347  43.1414353 156.5019189
 137.5137347  45.2904353 156.1539189 137.6387347  46.2724353 156.3979189
 136.6217347  45.1064353 155.0099189 137.0517347  44.3614353 154.3399189
 135.2517347  44.5504353 155.4539189 134.5447347  44.6674353 154.6329189
 135.3517347  43.4804353 155.6389189 134.6737347  45.2034353 156.6879189
 135.0267347  44.8704353 157.8059189 133.7727347  46.1374353 156.5479189
 133.3687347  46.5834353 157.3709189 133.4727347  46.4214353 155.6149189
 136.4977347  46.4174353 154.2269189 137.0437347  47.4484353 154.6069189
 135.7857347  46.3754353 153.1149189 135.2347347  45.5584353 152.8529189
 135.6917347  47.4604353 152.1369189 136.7127347  47.7854353 151.9389189
 135.0247347  46.9474353 150.8499189 134.0597347  46.5074353 151.1039189
 134.8257347  47.7944353 150.1939189 135.8607347  45.9064353 150.0809189
 135.3987347  45.7444353 149.1069189 136.8497347  46.3254353 149.8989189
 136.0307347  44.5394353 150.7729189 135.1687347  44.1324353 151.5829189
 137.0467347  43.8594353 150.5149189 134.9287347  48.6804353 152.6519189
 135.3487347  49.8044353 152.4159189 133.8657347  48.5054353 153.4389189
 133.4487347  47.5944353 153.6289189 133.1897347  49.6274353 154.1129189
 132.9017347  50.3394353 153.3389189 131.9467347  49.1254353 154.8539189
 132.2667347  48.5314353 155.7099189 131.4037347  49.9844353 155.2469189
 130.9887347  48.2864353 154.0049189 130.2427347  48.8344353 153.1659189
 131.0157347  47.0464353 154.1799189 134.1137347  50.3554353 155.0999189
 134.1117347  51.5814353 155.1809189 134.9587347  49.6234353 155.8269189
 134.9847347  48.6034353 155.8109189 135.9337347  50.2344353 156.7219189
 135.4057347  51.0074353 157.2809189 136.4827347  49.2074353 157.7119189
 136.8387347  48.3254353 157.1799189 137.3357347  49.6224353 158.2489189
 135.3787347  48.8184353 158.6969189 134.8557347  49.7204353 159.0149189
 134.6507347  48.1924353 158.1819189 135.8787347  48.0824353 159.9239189
 136.9707347  48.2914353 160.4289189 135.0907347  47.1914353 160.4629189
 134.1757347  47.0054353 160.0529189 135.3907347  46.6814353 161.2939189
 137.0627347  50.9364353 155.9749189 137.5377347  51.9634353 156.4529189
 137.4467347  50.4564353 154.7879189 137.1507347  49.5474353 154.4319189
 138.3297347  51.1834353 153.8769189 139.2637347  51.4044353 154.3939189
 138.6597347  50.3104353 152.6539189 139.0017347  49.3314353 152.9889189
 137.7547347  50.1484353 152.0679189 139.7337347  50.9514353 151.7679189
 139.4347347  51.9684353 151.5139189 140.6677347  51.0234353 152.3249189
 139.9667347  50.1524353 150.4829189 140.4027347  49.1814353 150.7189189
 139.0177347  49.9624353 149.9819189 140.9007347  50.9384353 149.5599189
 140.5157347  51.9494353 149.4299189 141.8807347  51.0284353 150.0279189
 141.0447347  50.2924353 148.2349189 141.6857347  50.8574353 147.6409189
 141.4367347  49.3364353 148.3559189 140.1137347  50.2294353 147.7759189
 137.7197347  52.5254353 153.4729189 138.3977347  53.5344353 153.6019189
 136.4447347  52.5574353 153.0689189 135.8737347  51.7184353 152.9709189
 135.7277347  53.7974353 152.7229189 136.2367347  54.2574353 151.8759189
 134.2747347  53.4954353 152.2739189 133.8327347  52.8644353 153.0449189
 133.4207347  54.7664353 152.1609189 132.4127347  54.5004353 151.8439189
 133.3767347  55.2624353 153.1309189 133.8657347  55.4394353 151.4289189
 134.2717347  52.7524353 150.9229189 134.5367347  53.4534353 150.1309189
 135.0437347  51.9824353 150.9389189 132.9287347  52.1044353 150.5859189
 132.9997347  51.5994353 149.6219189 132.6707347  51.3784353 151.3579189
 132.1567347  52.8724353 150.5369189 135.7747347  54.8024353 153.8759189
 136.1097347  55.9594353 153.6499189 135.5297347  54.3694353 155.1149189
 135.2737347  53.4054353 155.3289189 135.6027347  55.2324353 156.2919189
 134.8737347  56.0354353 156.1809189 135.3087347  54.6534353 157.1679189
 136.9797347  55.8524353 156.5539189 137.0617347  57.0274353 156.9069189
 138.0757347  55.1164353 156.3559189 138.0497347  54.1364353 156.0749189
 139.4317347  55.6504353 156.5239189 139.4707347  56.1604353 157.4859189
 140.4727347  54.5074353 156.5509189 140.3387347  53.9434353 155.6279189
 141.9067347  55.0594353 156.6069189 142.6147347  54.2314353 156.6249189
 142.0937347  55.6774353 155.7289189 142.0297347  55.6614353 157.5069189
 140.2507347  53.5644353 157.7519189 140.6507347  54.0304353 158.6519189
 139.1807347  53.4324353 157.9099189 140.9027347  52.1974353 157.5629189
 140.7117347  51.5794353 158.4399189 140.4847347  51.7134353 156.6799189
 141.9777347  52.3214353 157.4339189 139.7677347  56.6964353 155.4509189
 140.3857347  57.7154353 155.7579189 139.3447347  56.4854353 154.2059189
 138.8157347  55.6594353 153.9269189 139.5987347  57.4224353 153.1099189
 140.6337347  57.7494353 153.2089189 139.4397347  56.7224353 151.7529189
 138.3907347  56.4514353 151.6359189 139.6717347  57.4464353 150.9719189
 140.2877347  55.4604353 151.4969189 139.7567347  54.6024353 151.9079189
 140.3567347  55.3074353 150.4199189 141.7107347  55.4684353 152.0749189
 142.4677347  56.4034353 151.7459189 142.1017347  54.5144353 152.7839189
 138.7547347  58.7134353 153.1979189 139.2287347  59.7584353 152.7689189
 137.5627347  58.6844353 153.8169189 137.1067347  57.8134353 154.0899189
 136.7787347  59.8854353 154.1729189 136.6127347  60.4434353 153.2509189
 135.3917347  59.5054353 154.7699189 135.5817347  58.7304353 155.5129189
 134.7047347  60.6854353 155.4959189 133.7427347  60.3594353 155.8909189
 135.3367347  61.0254353 156.3159189 134.5497347  61.5044353 154.7939189
 134.4587347  58.9594353 153.6749189 134.1597347  59.7834353 153.0269189
 135.0167347  58.2554353 153.0579189 133.1997347  58.2634353 154.1999189
 132.6017347  57.9104353 153.3599189 133.4857347  57.4164353 154.8229189
 132.6147347  58.9674353 154.7909189 137.5457347  60.7794353 155.1499189
 137.5847347  61.9984353 154.9889189 138.1597347  60.2034353 156.1859189
 138.1347347  59.2014353 156.3739189 138.9337347  60.9774353 157.1549189
 138.3687347  61.8654353 157.4389189 139.1357347  60.1864353 158.4679189
 139.4807347  59.1964353 158.1699189 140.2107347  60.8014353 159.3779189
 140.3067347  60.2024353 160.2839189 141.1657347  60.8204353 158.8519189
 139.9237347  61.8184353 159.6449189 137.8137347  60.0584353 159.2489189
 137.0767347  59.5834353 158.6009189 137.9767347  59.3874353 160.0919189
 137.2147347  61.3734353 159.7839189 136.2877347  61.1614353 160.3159189
 137.9227347  61.8454353 160.4649189 137.0097347  62.0454353 158.9509189
 140.2247347  61.4934353 156.5269189 140.5457347  62.6604353 156.7229189
 140.9207347  60.7074353 155.6949189 140.6717347  59.7374353 155.5009189
 142.1127347  61.1654353 154.9799189 142.8347347  61.3914353 155.7649189
 142.6787347  60.0814353 154.0649189 141.8837347  59.3894353 153.7869189
 143.0417347  60.5374353 153.1439189 143.8087347  59.3124353 154.7289189
 144.4817347  60.0204353 155.2129189 143.3927347  58.6794353 155.5129189
 144.6127347  58.4444353 153.7659189 145.3567347  57.8784353 154.3269189
 143.9487347  57.7194353 153.2949189 145.3137347  59.2664353 152.6829189
 144.5667347  59.7884353 152.0849189 145.9357347  60.0284353 153.1529189
 146.1407347  58.4364353 151.8099189 146.4737347  59.0044353 151.0049189
 146.9587347  58.0794353 152.3429189 145.5787347  57.6344353 151.4599189
 141.8997347  62.4464353 154.1809189 142.7557347  63.3244353 154.2359189
 140.7837347  62.5724353 153.4569189 140.0897347  61.8294353 153.3769189
 140.4327347  63.7824353 152.7019189 141.3267347  64.1144353 152.1739189
 139.3327347  63.4534353 151.6899189 138.5047347  62.9554353 152.1949189
 138.9377347  64.3754353 151.2619189 139.8737347  62.5554353 150.5739189
 140.8307347  62.9454353 150.2279189 140.0607347  61.5574353 150.9719189
 138.9127347  62.4574353 149.3949189 138.7037347  63.4584353 149.0169189
 139.3917347  61.9054353 148.5859189 137.6527347  61.8024353 149.7469189
 136.8837347  62.4194353 150.0099189 137.3937347  60.5164353 149.7649189
 138.2897347  59.6264353 149.4889189 139.2377347  59.9154353 149.2459189
 138.0487347  58.6354353 149.5139189 136.1957347  60.1314353 150.0409189
 135.4717347  60.8214353 150.2399189 135.9717347  59.1364353 150.0609189
 140.0187347  64.9394353 153.6019189 140.4117347  66.0734353 153.3609189
 139.2717347  64.6604353 154.6629189 138.9627347  63.7124353 154.8789189
 138.8047347  65.6504353 155.6379189 138.2937347  66.4364353 155.0809189
 137.8247347  64.9864353 156.6159189 138.3657347  64.1414353 157.0419189
 137.3847347  65.8674353 157.7639189 136.6947347  65.3154353 158.4019189
 138.2557347  66.1684353 158.3459189 136.8867347  66.7544353 157.3719189
 136.6677347  64.6074353 155.9169189 136.8007347  63.7204353 155.5209189
 139.9427347  66.3514353 156.3869189 139.8407347  67.5414353 156.6619189
 141.0587347  65.6784353 156.6789189 141.1967347  64.6994353 156.4279189
 142.2047347  66.2664353 157.3889189 141.8147347  66.6494353 158.3319189
 143.2677347  65.1864353 157.6409189 143.5037347  64.7094353 156.6899189
 144.1777347  65.6754353 157.9869189 142.8957347  64.0944353 158.6479189
 141.8757347  63.7974353 158.4019189 143.8577347  62.9384353 158.5309189
 143.5867347  62.1654353 159.2499189 143.8117347  62.5274353 157.5219189
 144.8707347  63.2854353 158.7359189 142.9107347  64.5654353 160.0789189
 142.6377347  63.7404353 160.7369189 143.9097347  64.9184353 160.3349189
 142.1957347  65.3794353 160.2019189 142.8377347  67.4764353 156.6749189
 143.5677347  68.2364353 157.3089189 142.5657347  67.7034353 155.3889189
 142.0097347  67.0614353 154.8249189 143.0217347  68.8794353 154.6399189
 143.9977347  69.1344353 155.0529189 143.0887347  68.5244353 153.1619189
 142.1007347  68.2204353 152.8169189 143.3687347  69.4084353 152.5889189
 144.0847347  67.4084353 152.8869189 145.0657347  67.6924353 153.2669189
 143.7827347  66.5094353 153.4239189 144.1817347  67.1074353 151.4099189
 143.1947347  66.8704353 151.0129189 144.5387347  67.9864353 150.8729189
 145.1267347  65.9404353 151.1819189 146.1217347  66.2054353 151.5389189
 144.7937347  65.0854353 151.7699189 145.2037347  65.5554353 149.7549189
 145.8597347  64.7554353 149.6459189 144.2597347  65.2774353 149.4189189
 145.5457347  66.3624353 149.1959189 142.1637347  70.1164353 154.8029189
 142.6137347  71.2024353 154.4769189 140.9347347  69.9794353 155.2719189
 140.6107347  69.1224353 155.7199189 139.9037347  71.0224353 155.2079189
 139.8987347  71.4054353 154.1869189 138.5207347  70.4034353 155.5159189
 138.6347347  69.8384353 156.4409189 137.4327347  71.4344353 155.8099189
 136.4927347  70.9224353 156.0159189 137.7197347  72.0294353 156.6769189
 137.3077347  72.0884353 154.9469189 138.1017347  69.4454353 154.3939189
 138.9637347  68.8374353 154.1189189 137.3437347  68.7664353 154.7849189
 137.5557347  70.1044353 153.1349189 137.2907347  69.3364353 152.4079189
 136.6697347  70.6884353 153.3849189 138.3147347  70.7604353 152.7089189
 140.2037347  72.2714353 156.0429189 140.0197347  73.3614353 155.5119189
 140.7027347  72.1964353 157.2909189 140.7907347  71.0274353 158.1419189
 141.6737347  70.4344353 157.9029189 139.9257347  70.3784353 158.0069189
 140.8577347  71.5574353 159.5619189 141.4007347  70.8804353 160.2209189
 139.8647347  71.6914353 159.9909189 141.5797347  72.8774353 159.3929189
 142.6617347  72.7464353 159.3939189 141.3417347  73.5714353 160.1989189
 141.0757347  73.3854353 158.0469189 140.2137347  74.0434353 158.1509189
 142.1187347  74.2564353 157.3509189 141.9197347  75.4564353 157.2289189
 143.2017347  73.6734353 156.8369189 143.3827347  72.6704353 156.8869189
 144.2387347  74.4344353 156.1469189 144.5167347  75.2754353 156.7819189
 145.4467347  73.5364353 155.9239189 146.2267347  74.0974353 155.4089189
 145.8247347  73.1894353 156.8859189 145.1557347  72.6784353 155.3169189
 143.7537347  75.0644353 154.8319189 144.0847347  76.2134353 154.5489189
 142.9287347  74.3614353 154.0519189 142.6897347  73.3854353 154.2239189
 142.2867347  74.9274353 152.8709189 143.0967347  75.3534353 152.2789189
 141.5537347  73.8484353 152.0749189 140.8767347  73.3114353 152.7389189
 140.9397347  74.3234353 151.3089189 142.4967347  72.8564353 151.4149189
 143.3317347  73.4014353 150.9749189 142.9117347  72.2004353 152.1799189
 141.7197347  71.8474353 150.1389189 140.5127347  70.9504353 151.1089189
 139.9487347  70.2814353 150.4589189 141.0227347  70.3674353 151.8759189
 139.8307347  71.6554353 151.5829189 141.3017347  76.0464353 153.1949189
 141.2507347  77.0224353 152.4569189 140.5467347  75.9624353 154.2869189
 140.5787347  75.1744353 154.9339189 139.5877347  77.0064353 154.6659189
 138.9847347  77.2164353 153.7829189 138.6517347  76.5314353 155.7809189
 139.2727347  76.4214353 156.6699189 137.5327347  77.5194353 156.0319189
 136.8907347  77.1464353 156.8299189 137.9547347  78.4804353 156.3249189
 136.9457347  77.6434353 155.1219189 138.0337347  75.3224353 155.4279189
 138.6957347  74.6004353 155.4419189 140.2917347  78.2994353 155.0739189
 139.8787347  79.3804353 154.6799189 141.3997347  78.2164353 155.8049189
 141.7597347  77.3314353 156.1609189 142.2227347  79.3694353 156.1799189
 141.5897347  80.1194353 156.6529189 143.2927347  78.9284353 157.2019189
 143.8017347  78.0674353 156.7689189 144.3247347  80.0314353 157.4489189
 145.0617347  79.6844353 158.1739189 144.8247347  80.2784353 156.5119189
 143.8237347  80.9184353 157.8369189 142.6567347  78.5024353 158.5379189
 142.3687347  79.3954353 159.0929189 141.7427347  77.9454353 158.3329189
 143.5697347  77.6504353 159.4109189 143.0517347  77.3904353 160.3339189
 143.8377347  76.7394353 158.8759189 144.4737347  78.2114353 159.6479189
 142.8367347  80.0534353 154.9439189 142.8097347  81.2764353 154.8459189
 143.3657347  79.2854353 153.9899189 143.4097347  78.2694353 154.0729189
 143.9347347  79.7744353 152.7399189 144.6357347  80.5804353 152.9569189
 144.6497347  78.6074353 152.0759189 145.0887347  78.9374353 151.1349189
 145.4367347  78.2404353 152.7349189 143.9367347  77.8064353 151.8819189
 142.8907347  80.4084353 151.8089189 143.1387347  81.4824353 151.2669189
 141.7007347  79.8214353 151.6639189 141.4727347  78.9214353 152.0869189
 140.5997347  80.3944353 150.8909189 140.9527347  80.5634353 149.8739189
 139.4317347  79.4104353 150.8639189 139.7977347  78.4334353 150.5489189
 139.0417347  79.2944353 151.8749189 138.3017347  79.8364353 149.9429189
 138.1717347  80.9164353 150.0119189 138.5767347  79.6134353 148.9119189
 137.0017347  79.1614353 150.2639189 137.0947347  78.0884353 150.0949189
 136.7687347  79.2984353 151.3199189 135.8647347  79.7174353 149.4119189
 135.7917347  80.7934353 149.5709189 136.1007347  79.5664353 148.3589189
 134.5627347  79.0964353 149.7089189 133.8317347  79.5144353 149.0989189
 134.6177347  78.0734353 149.5309189 134.3187347  79.2624353 150.7059189
 140.1627347  81.7634353 151.4189189 140.0137347  82.6894353 150.6269189
 140.0177347  81.9304353 152.7329189 140.1127347  81.1754353 153.4119189
 139.7037347  83.2374353 153.3279189 138.8447347  83.6404353 152.7919189
 139.3347347  83.0574353 154.8089189 140.1127347  82.4674353 155.2939189
 139.3297347  84.0354353 155.2899189 137.9957347  82.3894353 155.0489189
 137.1497347  82.2724353 154.1779189 137.7477347  81.9454353 156.2449189
 136.8517347  81.5034353 156.4489189 138.4497347  82.0394353 156.9789189
 140.8177347  84.2844353 153.1369189 140.5377347  85.4734353 153.0509189
 142.0777347  83.8814353 153.0039189 142.3657347  82.9174353 153.1719189
 143.1807347  84.7484353 152.6099189 143.0517347  85.7144353 153.0989189
 144.4697347  84.1114353 153.0779189 145.3117347  84.7434353 152.7939189
 144.4487347  84.0004353 154.1619189 144.5797347  83.1304353 152.6149189
 143.1917347  85.1304353 151.1129189 144.0437347  85.9054353 150.6909189
 142.2697347  84.6194353 150.2969189 141.5707347  83.9474353 150.6139189
 142.1457347  84.9484353 148.8769189 141.1437347  84.6754353 148.5449189
 142.2357347  86.0284353 148.7629189 143.1627347  84.2774353 147.9519189
 143.3627347  84.7394353 146.8309189 143.8277347  83.2124353 148.3949189
 143.7567347  82.8954353 149.3619189 144.7277347  82.3684353 147.5889189
 144.8787347  82.8714353 146.6339189 146.1117347  82.2314353 148.2449189
 146.6967347  81.6384353 147.5419189 146.7677347  83.5684353 148.4429189
 147.7437347  83.4294353 148.9089189 146.8927347  84.0584353 147.4779189
 146.1437347  84.1884353 149.0859189 146.0907347  81.4764353 149.5689189
 147.1017347  81.4194353 149.9719189 145.4477347  81.9994353 150.2759189
 145.7077347  80.4684353 149.4069189 144.0977347  81.0074353 147.2719189
 143.0337347  80.6664353 147.7769189 144.7047347  80.2044353 146.3989189
 145.5577347  80.4574353 145.8999189 144.1957347  78.8654353 146.0709189
 143.1057347  78.8914353 146.0829189 144.6267347  78.4644353 144.6569189
 144.1947347  79.1744353 143.9509189 145.7097347  78.5634353 144.5859189
 144.2397347  77.0444353 144.2149189 144.4257347  76.9444353 143.1459189
 144.8877347  76.3284353 144.7199189 142.7807347  76.6814353 144.5009189
 141.8917347  77.5004353 144.2089189 142.5237347  75.5904353 145.0549189
 144.6117347  77.8374353 147.1279189 145.7487347  77.3864353 147.1719189
 143.6807347  77.4444353 147.9879189 142.7057347  77.7344353 147.9089189
 143.9237347  76.5704353 149.1269189 144.6177347  77.0704353 149.8029189
 142.9867347  76.4424353 149.6689189 144.4807347  75.1934353 148.7989189
 145.3437347  74.7084353 149.5249189 144.0837347  74.5664353 147.6969189
 143.4067347  74.9404353 147.0319189 144.6187347  73.2424353 147.3579189
 144.5977347  72.6494353 148.2719189 143.7447347  72.5594353 146.3209189
 144.0697347  71.5264353 146.1949189 142.7147347  72.5284353 146.6769189
 143.7937347  73.2194353 145.0859189 143.5927347  74.1694353 145.2149189
 146.0807347  73.2854353 146.9179189 146.8137347  72.3374353 147.1569189
 146.5577347  74.4064353 146.3719189 145.9627347  75.2024353 146.1419189
 147.9637347  74.6244353 146.0439189 148.3317347  73.6894353 145.6229189
 148.1057347  75.7534353 145.0189189 147.5077347  76.6034353 145.3459189
 149.1447347  76.0834353 144.9999189 147.6837347  75.3684353 143.6039189
 146.7087347  74.8854353 143.6769189 147.6397347  76.6114353 142.7329189
 147.3387347  76.3364353 141.7219189 146.9217347  77.3194353 143.1459189
 148.6277347  77.0714353 142.7049189 148.6847347  74.4274353 142.9649189
 148.3537347  74.1734353 141.9579189 149.6597347  74.9124353 142.9149189
 148.7617347  73.5184353 143.5619189 148.8087347  74.9434353 147.2659189
 149.9537347  74.5164353 147.3209189 148.2647347  75.6594353 148.2529189
 147.3377347  76.0824353 148.1969189 148.9557347  75.9064353 149.5209189
 149.9277347  76.3464353 149.2979189 148.1927347  76.9304353 150.3959189
 147.1797347  76.5334353 150.4639189 148.7947347  77.0474353 151.7999189
 148.2277347  77.7764353 152.3789189 148.7517347  76.0774353 152.2959189
 149.8327347  77.3714353 151.7249189 148.1107347  78.3354353 149.7689189
 147.5187347  78.2684353 148.8559189 147.5667347  78.9844353 150.4549189
 149.4417347  79.0044353 149.4289189 149.2547347  79.9864353 148.9949189
 150.0347347  79.1164353 150.3359189 149.9857347  78.3884353 148.7129189
 149.1877347  74.5934353 150.2629189 150.3047347  74.3214353 150.6839189
 148.1547347  73.7664353 150.3969189 147.2387347  73.9584353 149.9919189
 148.2087347  72.5014353 151.1309189 148.6297347  72.6934353 152.1179189
 146.7787347  71.9514353 151.3119189 146.2997347  72.0124353 150.3349189
 146.7437347  70.4994353 151.7589189 145.7077347  70.1764353 151.8669189
 147.2417347  69.8774353 151.0149189 147.2557347  70.4014353 152.7159189
 146.0467347  72.7814353 152.3569189 145.0357347  72.3944353 152.4859189
 146.5807347  72.7254353 153.3059189 145.9987347  73.8194353 152.0279189
 149.1617347  71.4884353 150.4999189 149.9157347  70.8384353 151.2139189
 149.2267347  71.3874353 149.1809189 148.6237347  71.9114353 148.5469189
 150.1757347  70.5094353 148.5059189 150.0907347  69.4954353 148.8959189
 149.8297347  70.5344353 147.0229189 148.8237347  70.1354353 146.8969189
 149.8047347  71.5724353 146.6919189 150.7747347  69.7594353 146.1079189
 150.4377347  69.8824353 145.0789189 151.7657347  70.2074353 146.1749189
 150.8987347  68.2574353 146.4029189 149.9447347  67.6244353 146.9029189
 151.9647347  67.6904353 146.0719189 151.6317347  70.9004353 148.7739189
 152.4687347  70.0444353 149.0319189 151.9557347  72.1894353 148.7889189
 151.2917347  72.9334353 148.5739189 153.2907347  72.6734353 149.1139189
 154.0307347  72.0744353 148.5829189 153.3907347  74.1214353 148.6469189
 153.1897347  74.1754353 147.5769189 152.6287347  74.7204353 149.1459189
 154.7767347  74.7044353 148.9399189 154.8487347  74.9464353 149.9999189
 155.5357347  73.9504353 148.7329189 155.0687347  75.9534353 148.1169189
 155.1887347  75.6934353 147.0649189 154.2327347  76.6504353 148.1799189
 156.3457347  76.6074353 148.6499189 156.1767347  76.9394353 149.6739189
 157.1417347  75.8634353 148.6829189 156.7887347  77.7504353 147.8399189
 157.6567347  78.1504353 148.2499189 156.9787347  77.4334353 146.8679189
 156.0447347  78.4764353 147.8279189 153.6767347  72.4704353 150.5799189
 154.8417347  72.2064353 150.8489189 152.7507347  72.5204353 151.5349189
 151.7917347  72.8244353 151.3659189 153.0127347  72.1424353 152.9339189
 153.8547347  72.7374353 153.2879189 151.8177347  72.4654353 153.8639189
 150.9477347  71.9674353 153.4349189 152.0197347  71.9194353 155.2859189
 151.1547347  72.1724353 155.8989189 152.1327347  70.8364353 155.2469189
 152.9147347  72.3624353 155.7219189 151.5587347  73.9844353 153.9219189
 152.3477347  74.4524353 154.5099189 151.6287347  74.3914353 152.9129189
 150.2077347  74.3724353 154.5159189 150.1097347  75.4584353 154.5179189
 149.4077347  73.9374353 153.9169189 150.1387347  73.9994353 155.5379189
 153.3687347  70.6634353 153.0079189 154.3567347  70.3144353 153.6449189
 152.6217347  69.7854353 152.3479189 151.8207347  70.0464353 151.7729189
 152.8857347  68.3434353 152.3869189 153.0377347  68.0804353 153.4339189
 151.6877347  67.5734353 151.8409189 151.4507347  67.9354353 150.8399189
 151.9487347  66.5194353 151.7449189 150.4577347  67.7114353 152.7329189
 150.7507347  67.4984353 153.7609189 150.1247347  68.7494353 152.7049189
 149.0637347  66.6514353 152.3039189 148.6777347  67.3374353 150.6919189
 147.8297347  66.8034353 150.2629189 148.4267347  68.3924353 150.7959189
 149.5417347  67.2334353 150.0359189 154.1737347  67.9404353 151.6629189
 154.8367347  66.9914353 152.0739189 154.6037347  68.6694353 150.6399189
 154.0317347  69.3814353 150.1849189 155.9407347  68.5314353 150.0559189
 156.0877347  67.4634353 149.8959189 156.0117347  69.3264353 148.7449189
 155.6527347  70.3404353 148.9219189 157.0527347  69.4074353 148.4319189
 155.1937347  68.6934353 147.6119189 155.6617347  67.7564353 147.3089189
 154.1977347  68.4474353 147.9799189 155.0717347  69.6134353 146.3989189
 155.7187347  70.6434353 146.2639189 154.2407347  69.2744353 145.4439189
 153.6877347  68.4214353 145.5279189 154.1467347  69.8634353 144.6169189
 157.0757347  69.0224353 150.9719189 158.2147347  68.5934353 150.8149189
 156.8107347  69.9354353 151.9049189 155.8647347  70.2674353 152.0929189
 157.8237347  70.5674353 152.7629189 158.6867347  70.7214353 152.1149189
 157.3017347  71.8934353 153.3149189 156.3797347  71.7194353 153.8699189
 158.0247347  72.3044353 154.0189189 157.0627347  72.8244353 152.2889189
 156.3367347  72.5004353 151.7159189 158.2987347  69.6994353 153.9339189
 157.6367347  68.7404353 154.3289189 159.4327347  70.0574353 154.5389189
 160.0497347  70.7824353 154.1719189 159.9207347  69.4554353 155.7919189
 159.8617347  68.3754353 155.6559189 161.3737347  69.8534353 156.0499189
 161.7697347  69.2534353 156.8699189 161.9707347  69.6214353 155.1679189
 161.5187347  71.2124353 156.3609189 162.4647347  71.4124353 156.5179189
 159.0427347  69.7824353 157.0099189 158.3357347  70.7864353 157.0349189
 159.0837347  68.9354353 158.0369189 159.8237347  68.2394353 158.1329189
 158.1117347  68.8794353 159.1369189 157.1697347  68.6004353 158.6649189
 158.5857347  67.8524353 160.1629189 158.6897347  66.8824353 159.6769189
 159.5747347  68.1364353 160.5219189 157.7137347  67.7284353 161.2599189
 158.0647347  67.0584353 161.8829189 157.8037347  70.2054353 159.8499189
 156.6417347  70.4684353 160.1379189 158.7977347  71.0564353 160.1379189
 159.7687347  70.8864353 159.8759189 158.5947347  72.3304353 160.8639189
 157.8887347  72.0834353 161.6569189 159.9267347  72.8424353 161.4459189
 160.6997347  72.7634353 160.6819189 159.8237347  73.9004353 161.6869189
 160.3897347  72.0884353 162.7019189 159.5137347  71.7364353 163.2469189
 160.9527347  71.2054353 162.3989189 161.2607347  72.9394353 163.6469189
 162.1127347  73.7284353 163.1789189 161.1037347  72.8084353 164.8799189
 157.9397347  73.4554353 160.0389189 157.5387347  74.4814353 160.5969189
 157.8567347  73.3174353 158.7159189 158.1337347  72.4654353 158.2279189
 157.3617347  74.3664353 157.8239189 157.6607347  75.3274353 158.2429189
 157.9937347  74.2654353 156.4269189 157.7067347  73.2834353 156.0519189
 157.4867347  75.3204353 155.4449189 157.9777347  75.1864353 154.4809189
 156.4087347  75.2144353 155.3209189 157.7117347  76.3144353 155.8309189
 159.4997347  74.4154353 156.5179189 159.9337347  74.3414353 155.5209189
 159.7437347  75.3864353 156.9489189 159.9067347  73.6254353 157.1499189
 155.8417347  74.3384353 157.7479189 155.2227347  73.2784353 157.6799189
 155.2337347  75.5134353 157.6989189 155.7097347  76.3854353 157.9319189
 153.8487347  75.7084353 157.3179189 153.5447347  74.9174353 156.6319189
 153.2137347  75.6274353 158.1999189 153.6337347  77.0594353 156.6609189
 154.5957347  77.7454353 156.3349189 152.3887347  77.4734353 156.4849189
 151.5827347  76.9484353 156.8239189 152.0197347  78.7074353 155.7979189
 152.9057347  79.1424353 155.3349189 150.9967347  78.3614353 154.7239189
 151.4377347  77.6284353 154.0479189 150.1417347  77.8824353 155.2009189
 150.5007347  79.5274353 153.9099189 151.3737347  80.1934353 153.0359189
 152.4047347  79.8804353 152.9569189 150.9037347  81.2664353 152.2649189
 151.5767347  81.7944353 151.6049189 149.5547347  81.6544353 152.3519189
 149.1087347  82.6814353 151.5929189 148.1547347  82.8264353 151.7659189
 148.6797347  80.9834353 153.2259189 147.6447347  81.2834353 153.2929189
 149.1587347  79.9224353 154.0109189 148.4947347  79.4114353 154.6919189
 151.5077347  79.7854353 156.7609189 150.5927347  79.5444353 157.5389189
 152.0847347  80.9824353 156.7179189 152.9307347  81.1674353 156.1789189
 151.5837347  82.1594353 157.4269189 151.0367347  81.8684353 158.3239189
 152.7757347  83.0134353 157.8809189 153.4637347  82.3784353 158.4389189
 153.3087347  83.3604353 156.9959189 152.4257347  84.2284353 158.7459189
 151.2747347  84.7124353 158.7299189 153.3257347  84.7074353 159.4629189
 150.5757347  82.9184353 156.5529189 150.9507347  83.6574353 155.6489189
 149.2927347  82.7334353 156.8269189 148.9657347  82.1754353 157.6159189
 148.2217347  83.3044353 156.0359189 148.4517347  83.1744353 154.9779189
 146.9337347  82.5594353 156.3539189 146.1167347  82.9774353 155.7659189
 147.0537347  81.5044353 156.1089189 146.7067347  82.6624353 157.4149189
 148.0977347  84.8224353 156.2069189 147.4647347  85.4724353 155.3829189
 148.7177347  85.4094353 157.2299189 149.2307347  84.8904353 157.9429189
 148.7277347  86.8534353 157.4369189 147.8037347  87.2794353 157.0459189
 148.7907347  87.1434353 158.9389189 148.0877347  86.4954353 159.4629189
 149.7857347  86.9034353 159.3129189 148.4687347  88.6004353 159.2539189
 148.7117347  88.7964353 160.2979189 149.1127347  89.2414353 158.6509189
 146.7477347  89.0594353 158.9589189 146.7997347  90.7364353 159.5879189
 145.8147347  91.1924353 159.4899189 147.0897347  90.7224353 160.6389189
 147.5257347  91.3164353 159.0189189 149.8457347  87.5384353 156.6479189
 149.5887347  88.5124353 155.9469189 151.0727347  87.0194353 156.7149189
 151.2897347  86.2044353 157.2879189 152.2377347  87.5364353 155.9949189
 152.1587347  88.6234353 155.9679189 153.4957347  87.1074353 156.7419189
 154.3757347  87.4844353 156.2199189 153.4737347  87.5124353 157.7539189
 153.5387347  86.0194353 156.7869189 152.2947347  87.1054353 154.5239189
 152.8737347  87.8064353 153.6979189 151.6747347  85.9794353 154.1819189
 151.2377347  85.3744353 154.8779189 151.5307347  85.4624353 152.8289189
 150.6037347  84.8924353 152.7729189 151.4287347  86.3054353 152.1449189
 152.6737347  84.5774353 152.3399189 152.9087347  84.5284353 151.1409189
 153.4157347  83.9034353 153.2169189 153.2107347  83.8984353 154.2159189
 154.5947347  83.1004353 152.8699189 154.4267347  82.7004353 151.8699189
 155.8567347  83.9824353 152.8159189 156.7167347  83.3324353 152.6559189
 155.7797347  84.6294353 151.9419189 156.1487347  84.8654353 154.0379189
 155.7127347  84.5504353 155.1619189 156.8547347  85.8844353 153.8619189
 154.7717347  81.8574353 153.7609189 154.1067347  81.6994353 154.7789189
 155.6387347  80.9354353 153.3449189 156.1587347  81.0264353 152.4719189
 155.9477347  79.7064353 154.0679189 155.0687347  79.4204353 154.6449189
 156.2417347  78.5454353 153.1029189 157.1157347  78.7994353 152.5039189
 156.4997347  77.6604353 153.6849189 155.0957347  78.2024353 152.1749189
 154.9167347  78.9154353 150.9819189 155.6217347  79.6874353 150.7099189
 153.8337347  78.6384353 150.1389189 153.6977347  79.2044353 149.2299189
 152.9307347  77.6294353 150.4759189 152.0947347  77.4104353 149.8279189
 153.1127347  76.9024353 151.6579189 152.4217347  76.1134353 151.9139189
 154.1857347  77.1914353 152.5119189 154.3107347  76.6354353 153.4289189
 157.0957347  79.9364353 155.0519189 158.1067347  80.5534353 154.7149189
 156.9497347  79.4444353 156.2789189 156.2367347  78.7524353 156.5089189
 157.7767347  79.8244353 157.4349189 158.7407347  80.1264353 157.0259189
 157.1617347  81.0094353 158.2129189 157.8967347  81.2114353 158.9919189
 156.9777347  82.2644353 157.3659189 156.5417347  83.0554353 157.9769189
 157.9457347  82.5914353 156.9859189 156.3147347  82.0444353 156.5289189
 155.8147347  80.6704353 158.8559189 155.4357347  81.5434353 159.3869189
 155.1047347  80.3804353 158.0819189 155.9437347  79.8464353 159.5579189
 157.9967347  78.6604353 158.3919189 157.2367347  77.6994353 158.4109189
 159.0067347  78.7694353 159.2519189 159.7607347  79.4494353 159.1509189
 159.1307347  77.9164353 160.4339189 158.9497347  76.8694353 160.1899189
 160.5707347  78.0194353 160.9659189 161.2697347  77.9304353 160.1349189
 160.7237347  79.0044353 161.4059189 160.8807347  76.9524353 162.0009189
 160.0527347  76.5794353 162.8079189 162.0537347  76.3764353 161.9759189
 162.2657347  75.6224353 162.6289189 162.7567347  76.6804353 161.3029189
 158.0587347  78.3084353 161.4729189 158.1607347  79.3474353 162.1229189
 157.0027347  77.5024353 161.5999189 156.9647347  76.5664353 161.1969189
 155.7857347  77.8784353 162.3329189 155.4247347  78.7904353 161.8579189
 154.7597347  76.7444353 162.2549189 155.2497347  75.8224353 162.5679189
 153.9727347  76.9494353 162.9799189 154.1027347  76.4954353 160.8999189
 154.8217347  76.7464353 160.1199189 153.8947347  75.4294353 160.8109189
 152.5747347  77.4004353 160.5749189 153.2497347  78.8524353 159.7749189
 152.4387347  79.5284353 159.5029189 153.9317347  79.3604353 160.4569189
 153.7907347  78.5544353 158.8769189 156.0307347  78.1734353 163.8149189
 155.4947347  79.1334353 164.3629189 156.8367347  77.3474353 164.4799189
 157.3507347  76.5894353 164.0309189 157.0697347  77.4404353 165.9249189
 156.1317347  77.6994353 166.4149189 157.5097347  76.0654353 166.4649189
 156.9387347  75.3484353 165.8749189 158.9967347  75.7854353 166.2669189
 159.2387347  74.8014353 166.6689189 159.2327347  75.8104353 165.2029189
 159.5817347  76.5434353 166.7869189 157.1837347  75.8944353 167.9439189
 157.5127347  74.9104353 168.2779189 157.6967347  76.6634353 168.5209189
 156.1077347  75.9864353 168.0919189 158.0067347  78.5964353 166.3099189
 157.9427347  79.0834353 167.4329189 158.8287347  79.1034353 165.3869189
 158.9557347  78.6794353 164.4679189 159.6337347  80.3134353 165.5849189
 159.9867347  80.2934353 166.6159189 160.8227347  80.3254353 164.6239189
 160.4597347  80.2114353 163.6019189 161.3197347  81.2934353 164.6799189
 161.8377347  79.2184353 164.9259189 162.1307347  79.2784353 165.9739189
 161.3627347  78.2484353 164.7829189 163.0947347  79.3004353 164.0439189
 163.1227347  80.0844353 163.0689189 164.0887347  78.5944353 164.3369189
 158.8157347  81.5894353 165.3859189 158.9237347  82.5294353 166.1719189
 157.9447347  81.6134353 164.3739189 157.9027347  80.8754353 163.6709189
 156.9597347  82.6784353 164.1469189 157.4787347  83.6314353 164.2529189
 156.3897347  82.5404353 162.7289189 156.0047347  81.5294353 162.5979189
 155.5447347  83.2194353 162.6179189 157.4117347  82.8324353 161.6269189
 158.3287347  82.2844353 161.8429189 157.0277347  82.4504353 160.6809189
 157.7507347  84.3144353 161.4599189 156.8407347  84.8894353 161.2899189
 158.2057347  84.6994353 162.3729189 158.7107347  84.4894353 160.2799189
 159.6527347  83.9894353 160.5069189 158.2927347  83.9974353 159.4019189
 158.9757347  85.9004353 159.9639189 159.6307347  85.9584353 159.1579189
 158.0827347  86.3754353 159.7199189 159.4007347  86.3674353 160.7899189
 155.8387347  82.7104353 165.1909189 155.0647347  83.6664353 165.2189189
 155.7427347  81.6884353 166.0359189 156.3527347  80.8734353 165.9729189
 154.7867347  81.5944353 167.1309189 155.1587347  80.8714353 167.8569189
 154.7407347  82.5584353 167.6369189 153.3747347  81.1914353 166.7199189
 152.4307347  81.5524353 167.4119189 153.1977347  80.4784353 165.6059189
 153.9727347  80.1834353 165.0119189 151.8907347  80.0404353 165.1099189
 151.1097347  80.6954353 165.4949189 151.7847347  80.1734353 163.5739189
 152.5467347  79.5304353 163.1329189 150.3857347  79.7344353 163.1099189
 150.3147347  79.8294353 162.0259189 150.2177347  78.6954353 163.3949189
 149.6317347  80.3664353 163.5799189 152.0487347  81.6244353 163.1029189
 151.1457347  82.2164353 163.2519189 152.8257347  82.0654353 163.7269189
 152.4717347  81.7184353 161.6379189 152.6407347  82.7624353 161.3739189
 153.3917347  81.1534353 161.4879189 151.6857347  81.3064353 161.0049189
 151.6117347  78.6264353 165.6299189 152.0507347  77.6334353 165.0549189
 150.9077347  78.5454353 166.7529189 150.4357347  79.3574353 167.1499189
 150.7087347  77.3334353 167.5599189 150.8447347  76.4614353 166.9199189
 151.7687347  77.2454353 168.6839189 151.4847347  76.4404353 169.3619189
 153.1397347  76.9084353 168.0829189 153.8817347  76.8484353 168.8799189
 153.0847347  75.9504353 167.5649189 153.4287347  77.6864353 167.3769189
 151.8117347  78.5314353 169.5409189 152.1957347  79.3474353 168.9279189
 150.7927347  78.7974353 169.8239189 152.6597347  78.4284353 170.8059189
 152.6297347  79.3774353 171.3419189 152.2657347  77.6384353 171.4449189
 153.6897347  78.1964353 170.5359189 149.2797347  77.2704353 168.1049189
 148.6597347  78.3014353 168.3279189 148.7587347  76.0644353 168.3189189
 149.2707347  75.2074353 168.1079189 147.4207347  75.8044353 168.8689189
 147.0197347  76.7484353 169.2369189 146.4787347  75.2694353 167.7719189
 147.0067347  74.4954353 167.2149189 145.6277347  74.7894353 168.2559189
 145.9417347  76.3054353 166.7679189 145.6057347  77.4524353 167.1329189
 145.7417347  75.9494353 165.5869189 147.4857347  74.8264353 170.0609189
 148.3847347  73.9884353 170.1159189 146.5637347  74.8964353 171.0349189
 145.5717347  75.9344353 171.2359189 144.6967347  75.7714353 170.6069189
 145.9707347  76.9154353 170.9789189 145.2127347  75.8564353 172.7029189
 144.1887347  76.1854353 172.8809189 145.8607347  76.4914353 173.3069189
 145.3937347  74.3884353 173.0499189 144.4607347  73.8364353 172.9319189
 145.7097347  74.2634353 174.0859189 146.4627347  73.8844353 172.0799189
 147.4267347  73.7484353 172.5709189 146.0907347  72.5024353 171.5239189
 145.1297347  72.3564353 170.7739189 146.7667347  71.4524353 171.9889189
 147.4847347  71.5324353 172.7089189 146.5577347  70.0714353 171.5229189
 146.7527347  70.0844353 170.4509189 147.5197347  69.0894353 172.2099189
 147.1287347  68.9994353 173.2239189 147.5667347  67.7194353 171.5429189
 148.2657347  67.0774353 172.0789189 146.5737347  67.2714353 171.5619189
 147.8947347  67.8294353 170.5089189 148.8327347  69.5634353 172.1939189
 148.9707347  70.1174353 171.3969189 145.1277347  69.5974353 171.7719189
 144.5027347  69.0104353 170.8959189 144.5437347  69.9014353 172.9369189
 145.0127347  70.4094353 173.6869189 143.1587347  69.5264353 173.2429189
 143.0577347  68.5184353 172.8409189 142.9097347  69.5044353 174.7469189
 142.0367347  68.8834353 174.9479189 143.7597347  69.0284353 175.2359189
 142.6897347  70.8784353 175.3749189 143.5737347  71.4954353 175.2149189
 141.8587347  71.3764353 174.8759189 142.4007347  70.7834353 176.8689189
 143.1957347  70.2144353 177.3509189 142.4177347  71.7844353 177.3009189
 141.0547347  70.1264353 177.1789189 140.2607347  70.8714353 177.1319189
 140.8297347  69.3724353 176.4239189 141.0767347  69.5054353 178.5119189
 140.1307347  69.1384353 178.7399189 141.7617347  68.7234353 178.5189189
 141.3527347  70.2144353 179.2209189 142.0907347  70.3404353 172.5309189
 140.9577347  69.8884353 172.4579189 142.4107347  71.5194353 172.0119189
 143.3037347  71.9844353 172.1749189 141.4937347  72.2674353 171.1459189
 140.4987347  72.2924353 171.5909189 141.9087347  73.7454353 171.0259189
 142.9747347  73.7354353 170.7969189 141.1777347  74.4904353 169.9169189
 141.5177347  75.5254353 169.8879189 141.3857347  74.0134353 168.9589189
 140.1047347  74.4664353 170.1079189 141.6027347  74.4784353 172.3309189
 141.8987347  75.5234353 172.2389189 140.5347347  74.4204353 172.5389189
 142.1567347  74.0144353 173.1469189 141.3787347  71.5504353 169.8069189
 140.2727347  71.2274353 169.3849189 142.5077347  71.1794353 169.2009189
 143.4277347  71.4304353 169.5639189 142.5797347  70.3824353 167.9639189
 142.0157347  70.9144353 167.1979189 144.0467347  70.2484353 167.4979189
 144.5727347  69.7684353 168.3229189 144.2067347  69.3834353 166.2539189
 145.2607347  69.3304353 165.9799189 143.8347347  68.3794353 166.4579189
 143.6397347  69.8204353 165.4319189 144.6347347  71.6174353 167.1869189
 145.6687347  71.5034353 166.8599189 144.0537347  72.0914353 166.3959189
 144.6037347  72.2384353 168.0819189 141.9177347  69.0104353 168.1139189
 141.1087347  68.6194353 167.2809189 142.2157347  68.2824353 169.1889189
 142.8477347  68.6064353 169.9209189 141.6687347  66.9384353 169.4359189
 141.8557347  66.3384353 168.5459189 142.3687347  66.3464353 170.6589189
 143.4487347  66.4334353 170.5399189 142.0997347  66.9184353 171.5469189
 141.9927347  64.8854353 170.8589189 140.9077347  64.7984353 170.9089189
 142.3197347  64.3094353 169.9929189 142.6007347  64.2834353 172.1179189
 142.4317347  63.2064353 172.1189189 143.6797347  64.4374353 172.1049189
 142.0447347  64.8614353 173.3459189 141.0487347  64.7154353 173.5099189
 142.6957347  65.5474353 174.2559189 143.9407347  65.8664353 174.1239189
 144.4537347  65.5834353 173.2889189 144.4107347  66.4004353 174.8549189
 142.1167347  65.9214353 175.3459189 141.1387347  65.6844353 175.5109189
 142.6367347  66.4544353 176.0429189 140.1547347  66.9244353 169.6409189
 139.4687347  66.0714353 169.0939189 139.6317347  67.8594353 170.4309189
 140.1967347  68.5834353 170.8739189 138.2027347  67.9614353 170.7559189
 137.8967347  66.9824353 171.1239189 137.9547347  69.0084353 171.8509189
 138.3387347  69.9334353 171.4209189 136.5037347  69.2264353 172.2269189
 136.4397347  69.9844353 173.0079189 135.9467347  69.5594353 171.3509189
 136.0787347  68.2924353 172.5929189 138.5947347  68.6174353 173.0339189
 139.5007347  68.9894353 173.0539189 137.3647347  68.2944353 169.5329189
 136.2957347  67.7214353 169.3689189 137.8407347  69.1824353 168.6599189
 138.7407347  69.6484353 168.7749189 137.1297347  69.5794353 167.4569189
 136.1117347  69.8794353 167.7039189 137.8957347  70.7524353 166.8579189
 137.3967347  71.0864353 165.9479189 137.9267347  71.5714353 167.5759189
 138.9127347  70.4394353 166.6199189 136.9447347  68.4204353 166.4619189
 135.8817347  68.2974353 165.8679189 137.9457347  67.5484353 166.3359189
 138.8277347  67.6514353 166.8369189 137.9067347  66.3694353 165.4879189
 137.4467347  66.6234353 164.5329189 139.3537347  65.9044353 165.2379189
 139.9037347  66.7104353 164.7529189 139.8357347  65.7224353 166.1979189
 139.4687347  64.6354353 164.3759189 138.8167347  63.8874353 164.8279189
 139.0027347  64.8474353 162.9379189 139.1077347  63.9164353 162.3799189
 137.9567347  65.1554353 162.9359189 139.6097347  65.6224353 162.4689189
 140.9067347  64.1694353 164.3539189 140.9887347  63.2704353 163.7429189
 141.5367347  64.9524353 163.9329189 141.2337347  63.9484353 165.3699189
 137.0117347  65.2614353 166.0629189 136.1997347  64.7034353 165.3379189
 137.1377347  64.9604353 167.3509189 137.7947347  65.4234353 167.9789189
 136.3357347  63.9274353 167.9829189 136.3717347  63.0174353 167.3849189
 136.9327347  63.6564353 169.3669189 137.9947347  63.4334353 169.2599189
 136.8567347  64.5604353 169.9709189 136.2517347  62.5024353 170.1059189
 135.1917347  62.7524353 170.1539189 136.4017347  61.1644353 169.3879189
 135.8977347  60.3854353 169.9609189 135.9547347  61.2314353 168.3959189
 137.4597347  60.9184353 169.2939189 136.8597347  62.3504353 171.4869189
 136.3727347  61.5274353 172.0109189 137.9257347  62.1414353 171.3939189
 136.7187347  63.2734353 172.0499189 134.8397347  64.2844353 168.0369189
 133.9967347  63.4324353 167.7559189 134.4917347  65.5374353 168.3429189
 135.1647347  66.2754353 168.5489189 133.1007347  65.9664353 168.4099189
 132.5177347  65.1584353 168.8529189 132.9537347  67.1754353 169.3469189
 133.6447347  67.9554353 169.0259189 131.9467347  67.5794353 169.2449189
 133.2157347  66.8584353 170.8389189 133.5867347  65.7274353 171.2129189
 132.9747347  67.7384353 171.6839189 132.4637347  66.1554353 167.0259189
 131.2727347  65.8994353 166.8909189 133.2177347  66.5164353 165.9809189
 134.1997347  66.7744353 166.0759189 132.7367347  66.5844353 164.6019189
 131.7907347  67.1264353 164.5969189 133.7627347  67.3244353 163.7539189
 133.4117347  67.3794353 162.7239189 133.8987347  68.3324353 164.1449189
 134.7127347  66.7914353 163.7849189 132.4407347  65.1984353 164.0159189
 131.3547347  64.9534353 163.4919189 133.3987347  64.2784353 164.1219189
 134.2717347  64.4394353 164.6239189 133.3007347  62.9484353 163.5339189
 132.9727347  63.0544353 162.4999189 134.6787347  62.3014353 163.5929189
 134.6307347  61.3034353 163.1579189 135.3897347  62.9084353 163.0319189
 135.0027347  62.2294353 164.6309189 132.2377347  62.0664353 164.1879189
 131.6027347  61.2774353 163.4879189 131.9877347  62.2024353 165.4929189
 132.4957347  62.8504353 166.0949189 130.9617347  61.4374353 166.1889189
 131.1867347  60.3754353 166.0959189 130.9977347  61.6794353 167.2509189
 129.5457347  61.6934353 165.6679189 128.7997347  60.7424353 165.4389189
 129.1717347  62.9554353 165.4209189 129.8017347  63.7484353 165.5439189
 127.8337347  63.3484353 164.9509189 127.1227347  62.6814353 165.4379189
 127.5107347  64.7994353 165.3579189 128.2617347  65.4024353 164.8479189
 126.1127347  65.2504353 164.9239189 125.9477347  66.2804353 165.2409189
 126.0307347  65.1874353 163.8389189 125.3637347  64.6054353 165.3829189
 127.5867347  64.9864353 166.8739189 127.3537347  66.0214353 167.1249189
 126.8687347  64.3244353 167.3589189 128.5917347  64.7474353 167.2199189
 127.6627347  63.1604353 163.4429189 126.6737347  62.5764353 163.0159189
 128.6257347  63.5964353 162.6279189 129.5017347  63.9974353 162.9609189
 128.5187347  63.5414353 161.1719189 127.5577347  63.9604353 160.8729189
 129.6537347  64.3684353 160.5819189 129.5947347  64.3424353 159.4939189
 129.5697347  65.3994353 160.9259189 130.6097347  63.9554353 160.9039189
 128.5067347  62.1034353 160.6229189 127.8377347  61.8144353 159.6299189
 129.1617347  61.1734353 161.3199189 129.7567347  61.3874353 162.1199189
 129.0887347  59.7494353 161.0019189 129.2347347  59.7144353 159.9219189
 130.1577347  58.9454353 161.7259189 129.9377347  58.9244353 162.7929189
 130.1377347  57.9134353 161.3759189 131.4297347  59.4824353 161.5219189
 131.6077347  60.1684353 162.1979189 127.7537347  59.1174353 161.3589189
 127.3647347  58.1684353 160.7049189 127.0397347  59.5824353 162.3959189
 127.3707347  60.2994353 163.0419189 125.6967347  59.0814353 162.6839189
 125.7427347  57.9934353 162.6449189 125.2297347  59.4994353 164.0929189
 125.9677347  60.1854353 164.5079189 124.2977347  60.0564353 163.9929189
 125.0057347  58.3634353 165.1039189 126.0007347  58.0064353 165.3699189
 124.2007347  58.9234353 166.2719189 124.0277347  58.1354353 167.0049189
 124.7547347  59.7384353 166.7379189 123.2437347  59.2974353 165.9079189
 124.2217347  57.1634353 164.5729189 124.1177347  56.4184353 165.3619189
 123.2327347  57.4894353 164.2489189 124.7537347  56.7254353 163.7289189
 124.6937347  59.5734353 161.6389189 123.9037347  58.7744353 161.1469189
 124.7567347  60.8534353 161.2599189 125.3957347  61.5204353 161.6919189
 123.9407347  61.4484353 160.2059189 122.8827347  61.3924353 160.4609189
 124.3707347  62.9124353 160.0839189 124.1547347  63.4114353 161.0289189
 125.4517347  62.9404353 159.9479189 123.7257347  63.7214353 158.9569189
 124.0187347  63.2474353 158.0199189 122.2097347  63.7174353 159.0279189
 121.8057347  64.3064353 158.2049189 121.8447347  62.6934353 158.9549189
 121.8887347  64.1504353 159.9759189 124.2127347  65.1574353 159.0119189
 123.7507347  65.7294353 158.2069189 123.9417347  65.5974353 159.9719189
 125.2967347  65.1784353 158.8959189 124.0537347  60.6804353 158.8829189
 123.0557347  60.4374353 158.2109189 125.2487347  60.2004353 158.5509189
 126.0787347  60.3724353 159.1189189 125.5347347  59.3834353 157.3609189
 125.1517347  59.9204353 156.4929189 127.0537347  59.1974353 157.2479189
 127.3467347  58.7214353 158.1839189 127.5147347  58.3004353 156.1059189
 128.6027347  58.2334353 156.1119189 127.0887347  57.3044353 156.2309189
 127.1827347  58.7204353 155.1569189 127.6557347  60.4534353 157.0289189
 127.7287347  60.9334353 157.8799189 124.7997347  58.0364353 157.3339189
 124.5927347  57.4754353 156.2649189 124.3417347  57.5064353 158.4709189
 124.4567347  57.9564353 159.3789189 123.6227347  56.2194353 158.5379189
 124.0727347  55.6394353 157.7319189 123.8387347  55.5054353 159.8819189
 123.4157347  54.5154353 159.7109189 125.2947347  55.3504353 160.2899189
 125.3507347  54.8364353 161.2499189 125.8237347  54.7694353 159.5349189
 125.7547347  56.3344353 160.3779189 123.1917347  56.1724353 160.9379189
 123.4137347  57.1264353 160.9069189 122.1197347  56.2874353 158.2299189
 121.4947347  55.2364353 158.1279189 121.5157347  57.4734353 158.1039189
 122.0167347  58.3614353 158.0939189 120.0637347  57.6084353 157.9669189
 119.6087347  56.8684353 158.6249189 119.6647347  59.0144353 158.3879189
 118.5857347  59.1304353 158.2909189 119.9557347  59.1804353 159.4249189
 120.1667347  59.7414353 157.7499189 119.5077347  57.2494353 156.5719189
 119.9397347  57.7894353 155.5519189 118.4847347  56.3924353 156.5309189
 118.1377347  55.9184353 157.3649189 117.7407347  56.0264353 155.3129189
 118.2907347  56.4184353 154.4579189 117.6447347  54.4984353 155.2389189
 118.6547347  54.0914353 155.2979189 117.1087347  54.1484353 156.1209189
 116.9617347  53.9064353 153.9979189 117.0207347  52.8194353 154.0549189
 115.9047347  54.1704353 154.0249189 117.5437347  54.3574353 152.6469189
 118.7177347  54.7824353 152.5629189 116.8197347  54.2574353 151.6369189
 116.3497347  56.6674353 155.2259189 115.8347347  56.8674353 154.1339189
 115.7287347  57.0064353 156.3519189 116.1707347  56.8924353 157.2639189
 114.3767347  57.5704353 156.4519189 114.0667347  57.8814353 155.4539189
 113.3467347  56.5244353 156.9419189 113.6827347  56.2804353 157.9499189
 111.9157347  57.0654353 156.9739189 111.2397347  56.2864353 157.3259189
 111.8647347  57.9204353 157.6479189 111.6217347  57.3754353 155.9709189
 113.3157347  55.2834353 156.0729189 112.5757347  54.5844353 156.4629189
 113.0507347  55.5604353 155.0529189 114.2987347  54.8114353 156.0769189
 114.3947347  58.7764353 157.3799189 115.0637347  58.7414353 158.4069189
 113.6517347  59.8314353 157.0459189 113.1467347  59.8794353 156.1609189
 113.4607347  61.0304353 157.8709189 113.9067347  60.8424353 158.8469189
 114.1977347  62.2544353 157.2879189 113.7067347  62.4494353 156.3349189
 114.1017347  63.4674353 158.2109189 114.6337347  64.3074353 157.7639189
 113.0547347  63.7344353 158.3529189 114.5487347  63.2264353 159.1759189
 115.6827347  61.9904353 157.0759189 116.1557347  62.8824353 156.6639189
 116.1477347  61.7404353 158.0299189 115.8087347  61.1594353 156.3819189
 111.9687347  61.3034353 158.0819189 111.2017347  61.2964353 157.1279189
 111.5627347  61.5304353 159.3289189 112.2227347  61.5464353 160.1059189
 110.1827347  61.7814353 159.7739189 109.5117347  61.7214353 158.9169189
 109.7527347  60.7124353 160.7969189 110.4787347  60.7924353 161.6059189
 108.3527347  60.9574353 161.3569189 108.1047347  60.1734353 162.0719189
 108.3247347  61.9254353 161.8569189 107.6287347  60.9484353 160.5429189
 109.7867347  59.3074353 160.2059189 109.4757347  58.5864353 160.9629189
 109.1087347  59.2544353 159.3539189 110.7997347  59.0754353 159.8779189
 110.0777347  63.1844353 160.3739189 110.8227347  63.5144353 161.2879189
 109.1537347  64.0144353 159.8969189 108.5087347  63.7384353 159.1569189
 108.9367347  65.4034353 160.3539189 109.4727347  65.4914353 161.2989189
 109.5147347  66.4464353 159.3809189 109.3487347  67.3824353 159.9139189
 110.9837347  66.2974353 159.0969189 111.3007347  67.0754353 158.4019189
 111.5457347  66.3904353 160.0269189 111.1717347  65.3184353 158.6559189
 108.8697347  66.4434353 158.1459189 109.4967347  66.1544353 157.4499189
 107.4547347  65.6914353 160.5869189 106.5897347  65.0884353 159.9679189
 107.1207347  66.6174353 161.4779189 107.7917347  67.0544353 162.1099189
 105.7437347  67.1064353 161.6429189 105.0527347  66.2634353 161.6139189
 105.5947347  67.7714353 163.0219189 104.5447347  68.0124353 163.1879189
 105.8837347  67.0574353 163.7939189 106.4307347  69.0444353 163.1809189
 107.3897347  68.8894353 162.6869189 105.9277347  69.8544353 162.6539189
 106.6967347  69.4974353 164.6249189 107.3277347  70.5684353 164.7739189
 106.3517347  68.8044353 165.6039189 105.3187347  68.0114353 160.4709189
 106.0947347  68.8444353 160.0109189 104.0897347  67.8574353 159.9669189
 103.4367347  67.1404353 160.2849189 103.5577347  68.7194353 158.8929189
 104.2857347  68.7854353 158.0839189 102.2757347  68.1114353 158.2829189
 101.6117347  67.8354353 159.1019189 101.5267347  69.1234353 157.4029189
 100.6307347  68.6564353 156.9929189 101.2427347  69.9874353 158.0029189
 102.1737347  69.4454353 156.5869189 102.6357347  66.8624353 157.4619189
 103.0967347  67.1784353 156.5259189 103.3837347  66.2874353 158.0069189
 101.4547347  65.9564353 157.1459189 101.7977347  65.1004353 156.5649189
 101.0057347  65.6074353 158.0759189 100.7137347  66.5114353 156.5709189
 103.3217347  70.1444353 159.4479189 102.6747347  70.2594353 160.4929189
 103.8057347  71.2324353 158.8059189 104.6337347  71.2344353 157.6079189
 104.0417347  70.9974353 156.7239189 105.4197347  70.4824353 157.6759189
 105.2257347  72.6324353 157.5069189 105.3827347  72.9274353 156.4699189
 106.1927347  72.6954353 158.0059189 104.1857347  73.5094353 158.1879189
 103.3857347  73.7954353 157.5049189 104.6207347  74.4314353 158.5729189
 103.6797347  72.6044353 159.3139189 104.2657347  72.7034353 160.2279189
 102.2647347  73.0014353 159.7719189 101.2887347  72.8714353 159.0289189
 102.1537347  73.5074353 161.0059189 102.9687347  73.7044353 161.5859189
 100.8837347  73.8394353 161.6779189 100.1027347  73.1364353 161.3869189
 101.0837347  73.7104353 163.2019189 101.7857347  72.8984353 163.3939189
 101.5457347  74.6254353 163.5719189  99.8027347  73.4504353 164.0029189
 100.0017347  73.6104353 165.0629189  99.0417347  74.1734353 163.7089189
  99.2567347  72.0234353 163.7969189  98.7637347  71.9624353 162.8269189
 100.0877347  71.3184353 163.7779189  98.2687347  71.6124353 164.8939189
  98.0597347  70.5464353 164.8059189  98.7307347  71.7674353 165.8689189
  96.9947347  72.3644353 164.8349189  96.3667347  72.0444353 165.5999189
  97.1857347  73.3804353 164.9459189  96.5347347  72.1974353 163.9169189
 100.3627347  75.2124353 161.2339189 100.4547347  76.2094353 161.9399189
  99.8857347  75.2714353 160.0029189  99.6817347  74.4304353 159.4639189
  99.5907347  76.4974353 159.2599189  99.9207347  77.3534353 159.8489189
 100.3667347  76.4834353 157.9299189 100.0487347  75.6184353 157.3479189
 100.0957347  77.3704353 157.3569189 101.9017347  76.4414353 158.0849189
 102.1617347  75.6064353 158.7359189 102.3427347  76.2344353 157.1099189
 102.5417347  77.7194353 158.6499189 101.8247347  78.6734353 159.0229189
 103.7907347  77.7864353 158.6939189  98.0847347  76.6964353 159.0499189
  97.4177347  75.9534353 158.3229189  97.4882927  77.6012446 159.6295883
 135.3027347  80.5314353 166.3159189 136.2947347  79.9124353 167.2839189
 135.5987347  79.5884353 168.5729189 137.4197347  80.8934353 167.5489189
 136.9137347  78.5314353 166.6299189 138.2777347  78.4874353 165.7019189
 137.8967347  78.2534353 164.2599189 139.1657347  77.3734353 166.1719189
 139.0917347  79.9394353 165.8359189 139.5177347  80.8824353 164.5319189
 138.2927347  81.1754353 163.6999189 140.1147347  82.1784353 165.0229189
 140.6097347  80.0914353 163.6239189 141.5677347  79.2904353 164.2709189
 141.0732788  78.4374325 164.6574168 142.0250851  79.8232699 165.0636350
 142.6367347  78.8644353 163.2209189 142.1754773  78.3138349 162.4427404
 143.2817347  79.9134353 162.7849189 144.8067347  79.4204353 162.5529189
 144.7239822  79.1354583 161.5363457 145.6987347  80.6164353 162.4269189
 145.6977347  81.6624353 163.2319189 145.0966461  81.8765652 164.0995420
 146.6217347  82.5394353 162.8249189 147.2217347  82.0324353 161.7309189
 148.2477347  82.4924353 160.8829189 148.8987347  83.7954353 161.1219189
 149.6592511  84.0881835 160.5423386 148.5792595  84.3854488 161.8634171
 148.6167347  81.7214353 159.8589189 148.0457347  80.5514353 159.6279189
 148.3106807  79.8970283 158.8132784 147.0757347  80.0904353 160.4109189
 146.6427347  80.8044353 161.4669189 143.7267347  77.9364353 163.8919189
 143.5955428  77.8898380 164.9417276 143.6737347  76.6424353 163.3339189
 142.9535288  76.5979849 162.6901669 145.0687347  78.5894353 163.5769189
 145.2265326  79.1670776 162.7034716 145.5277347  79.2974353 164.7049189
 144.7934548  79.4359899 165.3186978 139.8497347  80.6924353 167.9689189
 135.9147347  82.1694353 163.9159189 112.1607347  81.1284353 162.6289189
 112.5727347  80.6534353 163.4569189 112.0727347  82.1464353 162.8219189
 111.2197347  80.7304353 162.4339189 113.0247347  80.9244353 161.4709189
 113.8397347  80.2564353 161.7499189 112.2397347  80.2534353 160.3499189
 112.8907347  80.1044353 159.4889189 111.8667347  79.2884353 160.6939189
 111.3997347  80.8864353 160.0639189 113.6857347  82.2364353 161.0259189
 113.1657347  83.3364353 161.2289189 114.8477347  82.1104353 160.3909189
 115.2217347  81.2034353 160.1129189 115.7187347  83.2234353 160.0179189
 115.1577347  84.1504353 160.1369189 116.9297347  83.2934353 160.9679189
 117.5277347  82.3884353 160.8559189 117.5637347  84.1324353 160.6819189
 116.5157347  83.4494353 162.4369189 115.6067347  84.0484353 162.4909189
 116.2757347  82.4684353 162.8469189 117.5947347  84.0994353 163.2939189
 118.5507347  83.6024353 163.1289189 117.7227347  85.1414353 163.0029189
 117.2157347  84.0154353 164.7569189 116.2267347  84.4504353 164.8959189
 117.1467347  82.9674353 165.0499189 118.1657347  84.6954353 165.6289189
 117.8557347  84.6054353 166.6179189 119.1057347  84.2654353 165.5199189
 118.2137347  85.7024353 165.3719189 116.1077347  83.1914353 158.5469189
 116.1997347  82.1324353 157.9369189 116.3317347  84.3674353 157.9889189
 116.1227347  85.2294353 158.4919189 116.8717347  84.6434353 156.6649189
 116.8207347  83.7484353 156.0449189 116.0317347  85.7454353 156.0029189
 114.9807347  85.4594353 156.0369189 116.1307347  86.6634353 156.5819189
 116.4247347  86.0254353 154.5539189 116.7547347  85.0714353 153.8259189
 116.3997347  87.2014353 154.1279189 118.3567347  85.0454353 156.7709189
 118.7747347  85.7314353 157.7029189 119.1717347  84.5954353 155.8269189
 118.8497347  84.0294353 155.0419189 120.6117347  84.8564353 155.8039189
 120.8597347  85.6734353 156.4809189 121.3837347  83.6364353 156.3459189
 120.9747347  83.4964353 157.3459189 121.1657347  82.3564353 155.5509189
 121.7437347  81.5474353 155.9979189 120.1077347  82.0964353 155.5639189
 121.4897347  82.5074353 154.5209189 122.8877347  83.8904353 156.4059189
 123.3907347  83.0044353 156.7939189 123.2597347  84.1104353 155.4049189
 123.0877347  84.7374353 157.0619189 121.0507347  85.3544353 154.4299189
 120.7327347  84.7474353 153.4109189 121.7937347  86.4624353 154.3939189
 122.0287347  86.9784353 155.2419189 122.3627347  87.0824353 153.1849189
 122.1287347  86.4264353 152.3469189 121.7297347  88.4494353 152.8949189
 121.7437347  89.0464353 153.8069189 122.3417347  88.9744353 152.1609189
 120.2907347  88.3684353 152.3759189 120.2337347  87.6514353 151.5569189
 119.6337347  88.0034353 153.1659189 119.8097347  89.7464353 151.8949189
 120.0037347  90.4834353 152.6739189 120.3927347  90.0434353 151.0229189
 118.3187347  89.7764353 151.5359189 117.7427347  89.3794353 152.3719189
 118.0057347  90.8114353 151.3959189 117.9977347  89.0034353 150.3159189
 116.9767347  89.0624353 150.1259189 118.5227347  89.3954353 149.5079189
 118.2677347  88.0084353 150.4539189 123.8777347  87.2014353 153.2889189
 124.4237347  87.3554353 154.3729189 124.5557347  87.1464353 152.1529189
 124.0897347  87.1284353 151.2459189 126.0117347  87.1054353 152.0359189
 126.4427347  87.2164353 153.0309189 126.4277347  85.7624353 151.4279189
 125.9137347  85.6494353 150.4729189 127.4957347  85.8044353 151.2119189
 126.1637347  84.5254353 152.2529189 124.8917347  83.9344353 152.2899189
 124.0817347  84.3664353 151.7209189 124.6687347  82.7884353 153.0599189
 123.6837347  82.3464353 153.0949189 125.7157347  82.2134353 153.7829189
 125.5367347  81.3394353 154.3929189 126.9937347  82.7704353 153.7159189
 127.8117347  82.3114353 154.2509189 127.2147347  83.9224353 152.9569189
 128.2047347  84.3524353 152.9119189 126.5377347  88.2574353 151.1689189
 125.9347347  88.6034353 150.1569189 127.6887347  88.8194353 151.5239189
 128.1107347  88.6474353 152.4359189 128.4857347  89.7234353 150.7049189
 129.3877347  89.9824353 151.2589189 128.8037347  89.1864353 149.8109189
 127.8047347  91.0104353 150.2719189 127.1117347  91.6584353 151.0469189
 128.0237347  91.4024353 149.0199189 128.4977347  90.8064353 148.3409189
 127.6327347  92.6904353 148.4609189 128.0717347  93.4714353 149.0819189
 128.1637347  92.7654353 147.0309189 127.8837347  93.7214353 146.5889189
 129.2497347  92.6734353 147.0409189 127.7367347  91.9544353 146.4409189
 126.1257347  92.9704353 148.5129189 125.7387347  94.1154353 148.7249189
 125.2627347  91.9614353 148.3899189 125.5427347  90.9954353 148.2179189
 123.8127347  92.1574353 148.4939189 123.5787347  92.9884353 147.8279189
 123.0517347  90.9034353 148.0459189 123.5057347  90.0324353 148.5189189
 122.0277347  90.9674353 148.4129189 123.0167347  90.6754353 146.5329189
 123.6507347  91.3824353 145.7599189 122.3197347  89.7754353 146.0969189
 123.3577347  92.5494353 149.9049189 122.4837347  93.3974353 150.0499189
 123.9607347  91.9714353 150.9459189 124.6577347  91.2324353 150.8479189
 123.6847347  92.3374353 152.3299189 122.6057347  92.3384353 152.4829189
 124.3387347  91.3054353 153.2469189 124.1407347  91.5654353 154.2869189
 123.9277347  90.3184353 153.0349189 125.4147347  91.2954353 153.0739189
 124.1587347  93.7574353 152.6639189 123.4347347  94.5184353 153.2989189
 125.3507347  94.1084353 152.1919189 125.9487347  93.4904353 151.6439189
 125.9117347  95.4334353 152.4249189 125.9107347  95.6114353 153.4999189
 127.3517347  95.5034353 151.9139189 127.3667347  95.2194353 150.8619189
 127.6957347  96.5364353 151.9699189 128.3237347  94.6184353 152.6769189
 128.1527347  94.7254353 153.7479189 128.1397347  93.5734353 152.4279189
 129.7657347  94.9734353 152.3529189 129.8237347  96.0214353 152.0589189
 130.3777347  94.8594353 153.2479189 130.3067347  94.1384353 151.2849189
 130.2987347  94.5124353 150.3359189 130.8087347  92.9224353 151.4689189
 130.8417347  92.3934353 152.6839189 130.4817347  92.9204353 153.4799189
 131.2277347  91.4594353 152.8229189 131.2807347  92.2354353 150.4379189
 131.2587347  92.6404353 149.5019189 131.6657347  91.3014353 150.5809189
 125.0627347  96.5174353 151.7619189 124.6837347  97.4964353 152.4059189
 124.7677347  96.3414353 150.4769189 125.0717347  95.5404353 149.9239189
 123.9637347  97.3124353 149.7469189 124.4727347  98.2754353 149.7829189
 123.8387347  96.8434353 148.3019189 123.2397347  97.5584353 147.7379189
 124.8307347  96.7704353 147.8559189 123.3567347  95.8664353 148.2769189
 122.5927347  97.5834353 150.3879189 122.1207347  98.7134353 150.3319189
 121.9647347  96.6034353 151.0439189 122.2777347  95.6324353 151.0389189
 120.7577347  96.8344353 151.8389189 120.1027347  97.4674353 151.2399189
 120.0537347  95.5084353 152.1329189 120.7937347  94.7754353 152.4529189
 119.3627347  95.6484353 152.9639189 119.2857347  94.9524353 150.9319189
 119.9327347  95.0394353 150.0589189 118.9157347  93.4994353 151.1799189
 118.3697347  93.1114353 150.3199189 119.8227347  92.9134353 151.3279189
 118.2897347  93.4304353 152.0689189 118.0007347  95.7354353 150.6889189
 117.4767347  95.3174353 149.8299189 117.3627347  95.6694353 151.5699189
 118.2427347  96.7804353 150.4929189 121.0307347  97.5974353 153.1329189
 120.3137347  98.5464353 153.4199189 122.0797347  97.2634353 153.8869189
 122.6987347  96.4774353 153.6899189 122.4287347  98.0284353 155.0919189
 121.5337347  98.0284353 155.7139189 123.5787347  97.3734353 155.8439189
 124.4237347  97.2424353 155.1679189 123.9097347  98.0364353 156.6439189
 123.1957347  96.0294353 156.4329189 122.2457347  96.1344353 156.9579189
 123.0337347  95.3224353 155.6189189 124.4117347  95.3394353 157.5669189
 125.8077347  95.1034353 156.4679189 126.6427347  94.6804353 157.0259189
 125.5267347  94.4224353 155.6639189 126.1037347  96.0634353 156.0439189
 122.7907347  99.4854353 154.7889189 122.4387347 100.3754353 155.5549189
 123.4467347  99.7484353 153.6579189 123.7407347  99.0224353 153.0049189
 123.8117347 101.0904353 153.2349189 124.3157347 101.6084353 154.0509189
 124.7857347 100.9814353 152.0509189 125.5717347 100.2714353 152.3059189
 124.2527347 100.5724353 151.1929189 125.4337347 102.3134353 151.6429189
 124.6027347 102.9944353 151.4579189 126.3247347 102.9164353 152.7299189
 126.7487347 103.8554353 152.3729189 125.7307347 103.1034353 153.6249189
 127.1297347 102.2214353 152.9669189 126.2987347 102.1244353 150.4029189
 126.7507347 103.0764353 150.1259189 127.0837347 101.3974353 150.6139189
 125.6817347 101.7634353 149.5799189 122.5807347 101.9534353 152.9269189
 122.5957347 103.1374353 153.2239189 121.4827347 101.3854353 152.4349189
 121.4397347 100.4054353 152.1539189 120.2207347 102.1074353 152.2449189
 120.4617347 103.0124353 151.6879189 119.2347347 101.2454353 151.4479189
 119.1687347 100.2574353 151.9049189 118.2407347 101.6894353 151.5039189
 119.6397347 101.0984353 149.9839189 119.5737347 102.0684353 149.4899189
 120.6807347 100.7814353 149.9259189 118.7647347 100.0964353 149.2489189
 117.5527347 100.2114353 149.1739189 119.3317347  99.0774353 148.6659189
 120.3437347  98.9604353 148.7149189 118.7637347  98.3974353 148.1609189
 119.5767347 102.5584353 153.5609189 118.9507347 103.6144353 153.5889189
 119.7367347 101.8094353 154.6499189 120.1977347 100.8994353 154.6309189
 119.2797347 102.1944353 155.9749189 118.2417347 102.5204353 155.9119189
 119.2997347 101.3204353 156.6259189 120.1087347 103.3004353 156.6059189
 119.5557347 104.2314353 157.1779189 121.4297347 103.2364353 156.4389189
 121.8957347 102.4154353 156.0519189 122.3577347 104.3194353 156.7849189
 122.2087347 104.5474353 157.8399189 123.8227347 103.8914353 156.6099189
 123.8947347 103.5704353 155.5709189 124.8207347 105.0194353 156.8569189
 125.8347347 104.6454353 156.7159189 124.6327347 105.8314353 156.1549189
 124.7087347 105.3874353 157.8769189 124.1817347 102.7714353 157.5709189
 125.2237347 102.4874353 157.4259189 124.0377347 103.1114353 158.5959189
 123.5417347 101.9104353 157.3809189 122.0547347 105.5854353 155.9819189
 121.8827347 106.6334353 156.5859189 121.9297347 105.5064353 154.6589189
 122.0077347 104.6234353 154.1549189 121.6707347 106.6454353 153.7769189
 122.4957347 107.3364353 153.9499189 121.6317347 106.2034353 152.3059189
 121.0557347 105.2804353 152.2429189 121.0877347 106.9574353 151.7379189
 122.9827347 105.9724353 151.6229189 124.0237347 106.4054353 152.1499189
 122.9787347 105.4474353 150.4839189 120.3637347 107.3764353 154.0939189
 120.3467347 108.5984353 154.0989189 119.2797347 106.6504353 154.3699189
 119.2827347 105.6304353 154.3639189 117.9797347 107.2224353 154.7089189
 117.6767347 107.9524353 153.9579189 116.9637347 106.0734353 154.7339189
 117.0157347 105.5444353 153.7819189 117.2607347 105.3654353 155.5079189
 115.5027347 106.4874353 154.9839189 115.3527347 107.4354353 154.4679189
 114.5897347 105.3844353 154.4709189 113.5497347 105.6644353 154.6419189
 114.7567347 105.2414353 153.4029189 114.8077347 104.4564353 154.9999189
 115.1777347 106.6914353 156.4639189 114.1327347 106.9824353 156.5699189
 115.3527347 105.7624353 157.0059189 115.8157347 107.4754353 156.8719189
 118.0247347 108.0204353 156.0139189 117.5687347 109.1594353 156.0659189
 118.5917347 107.4284353 157.0649189 118.9907347 106.4904353 157.0239189
 118.7037347 108.0484353 158.3779189 117.7447347 108.4734353 158.6729189
 119.1117347 106.9504353 159.3719189 118.4257347 106.1104353 159.2649189
 120.1037347 106.5874353 159.1039189 119.1287347 107.3864353 160.8409189
 119.9587347 108.0834353 160.9559189 117.8167347 108.0434353 161.2249189
 117.8527347 108.3444353 162.2719189 117.6537347 108.9214353 160.6009189
 116.9997347 107.3374353 161.0789189 119.2927347 106.1844353 161.7489189
 119.3027347 106.5124353 162.7879189 118.4627347 105.4954353 161.5939189
 120.2307347 105.6794353 161.5189189 119.6637347 109.2404353 158.3839189
 119.3687347 110.2764353 158.9609189 120.7897347 109.1284353 157.6879189
 121.0627347 108.2694353 157.2099189 121.7497347 110.2084353 157.5309189
 121.9217347 110.6554353 158.5099189 123.0467347 109.6394353 156.9999189
 123.7737347 110.4424353 156.8789189 123.4347347 108.9014353 157.7019189
 122.8677347 109.1634353 156.0359189 121.2287347 111.3544353 156.6569189
 121.4857347 112.5004353 156.9919189 120.4577347 111.1094353 155.5949189
 120.2557347 110.1704353 155.2519189 119.8227347 112.1784353 154.8129189
 120.6337347 112.8504353 154.5329189 119.1567347 111.6354353 153.5359189
 118.6307347 110.7134353 153.7849189 118.4047347 112.3524353 153.2059189
 120.1067347 111.3544353 152.3689189 121.2267347 111.9064353 152.3309189
 119.7107347 110.6334353 151.4289189 118.8037347 112.9884353 155.6199189
 118.7817347 114.2084353 155.5019189 117.9817347 112.3564353 156.4589189
 117.9657347 111.3424353 156.5679189 117.0207347 113.0544353 157.3069189
 116.4697347 113.7694353 156.6959189 116.0697347 112.0174353 157.8959189
 115.3397347 112.5144353 158.5349189 115.5517347 111.4984353 157.0889189
 116.6367347 111.2964353 158.4849189 117.6847347 113.9044353 158.4029189
 117.1857347 114.9684353 158.7559189 118.8197347 113.4604353 158.9419189
 119.2247347 112.5544353 158.7059189 119.6107347 114.2114353 159.9249189
 118.9257347 114.6854353 160.6269189 120.5117347 113.2504353 160.7289189
 121.0267347 112.6554353 159.9739189 121.5407347 113.9734353 161.5869189
 122.1427347 113.2424353 162.1269189 122.1877347 114.5754353 160.9489189
 121.0297347 114.6204353 162.2999189 119.6927347 112.3584353 161.6589189
 120.3607347 111.6954353 162.2089189 119.1377347 112.9784353 162.3629189
 118.9947347 111.7634353 161.0709189 120.3977347 115.3664353 159.2759189
 120.4267347 116.4614353 159.8309189 121.0107347 115.1824353 158.1039189
 120.8777347 114.3464353 157.5339189 121.9327347 116.1504353 157.5119189
 122.6587347 116.4164353 158.2799189 122.6287347 115.4994353 156.3259189
 123.3197347 116.2104353 155.8739189 123.1807347 114.6224353 156.6639189
 121.8847347 115.1984353 155.5879189 121.2877347 117.4964353 157.1239189
 121.9587347 118.5224353 157.2159189 119.9867347 117.5494353 156.7999189
 119.3947347 116.7204353 156.7499189 119.2687347 118.8034353 156.4809189
 119.8307347 119.2144353 155.6419189 117.8107347 118.5744353 156.0309189
 117.5217347 119.5544353 155.6519189 117.6877347 117.5444353 154.9199189
 116.6387347 117.4274353 154.6469189 118.2537347 117.8774353 154.0499189
 118.0817347 116.5884353 155.2649189 116.8337347 118.2234353 157.1499189
 115.8367347 118.0824353 156.7319189 117.1557347 117.3044353 157.6389189
 116.8097347 119.0334353 157.8789189 119.2877347 119.8254353 157.6179189
 119.0657347 121.0104353 157.4059189 119.5067347 119.3644353 158.8479189
 119.7057347 118.3824353 159.0369189 119.4907347 120.1874353 160.0569189
 118.7507347 120.9654353 159.8709189 119.0567347 119.3744353 161.2889189
 118.9387347 120.1584353 162.0369189 117.7407347 118.6244353 161.1619189
 117.5367347 118.0884353 162.0889189 116.9357347 119.3324353 160.9679189
 117.8047347 117.9134353 160.3379189 120.0117347 118.4174353 161.6619189
 120.2057347 117.8344353 160.8989189 120.8237347 120.8974353 160.3269189
 120.8627347 121.7984353 161.1579189 121.9267347 120.5214353 159.6729189
 121.9027347 119.9084353 158.8579189 123.2797347 120.9394353 160.0439189
 123.3337347 120.8494353 161.1289189 124.3137347 120.0254353 159.3709189
 123.9917347 118.9874353 159.4569189 124.3657347 120.2564353 158.3069189
 125.6977347 120.1824353 159.9939189 126.0967347 121.1584353 159.7179189
 125.5957347 120.1744353 161.0789189 126.8857347 118.9174353 159.5169189
 128.2657347 119.3474353 160.5849189 129.0897347 118.6544353 160.4119189
 128.5937347 120.3634353 160.3649189 127.9527347 119.2854353 161.6269189
 123.5947347 122.4044353 159.7229189 123.4237347 122.8394353 158.5879189
 124.1497347 123.1414353 160.6779189 124.2557347 122.8024353 161.6339189
 124.6677347 124.4934353 160.4959189 125.4147347 124.6824353 161.2669189
 125.1817347 124.5394353 159.5359189 123.6267347 125.6184353 160.5429189
 122.4607347 125.3824353 160.8599189 124.0317347 126.8694353 160.2439189
 125.3717347 127.2504353 159.8489189 125.7137347 126.6524353 159.0049189
 126.0787347 127.0874353 160.6619189 125.3017347 128.7184353 159.4789189
 125.0577347 128.8624353 158.4269189 126.2477347 129.2294353 159.6589189
 124.2017347 129.2244353 160.3899189 123.7407347 130.1294353 159.9949189
 124.5837347 129.4674353 161.3809189 123.2087347 128.0674353 160.4409189
 122.6687347 127.9874353 161.3839189 122.0807347 128.2664353 159.4169189
 121.1257347 128.9884353 159.6739189 122.1627347 127.5994353 158.2639189
 122.9817347 127.0424353 158.0199189 121.1307347 127.5694353 157.2199189
 120.3347347 128.2514353 157.5199189 121.7107347 128.0814353 155.8909189
 122.5397347 127.4424353 155.5869189 120.9517347 128.0114353 155.1119189
 122.1967347 129.5314353 156.0009189 121.5057347 130.0974353 156.6259189
 123.1657347 129.5504353 156.4999189 122.3157347 130.2064353 154.6439189
 123.0617347 129.6884353 154.0419189 121.3677347 130.1284353 154.1119189
 122.7017347 131.6684353 154.7879189 121.9547347 132.1834353 155.3929189
 123.6497347 131.7424353 155.3209189 122.8187347 132.3294353 153.4939189
 123.0837347 133.3254353 153.6349189 123.5487347 131.8544353 152.9259189
 121.9067347 132.2814353 152.9959189 120.4227347 126.2104353 157.0959189
 119.7467347 125.9504353 156.1079189 120.5647347 125.3434353 158.0989189
 121.2077347 125.5044353 158.8739189 119.8347347 124.0804353 158.2139189
 119.8817347 123.5524353 157.2609189 120.3277347 123.4484353 158.9529189
 118.3667347 124.2674353 158.6129189 118.0227347 125.2244353 159.2949189
 117.5007347 123.3444353 158.1959189 117.8227347 122.5014353 157.7199189
 116.0337347 123.3634353 158.3309189 115.6867347 124.3424353 158.6609189
 115.4277347 123.0864353 156.9469189 115.7477347 122.1054353 156.5959189
 114.3407347 123.0594353 157.0209189 115.8517347 124.1614353 155.9359189
 115.5727347 125.1404353 156.3259189 116.9377347 124.1514353 155.8469189
 115.2447347 123.9924353 154.5519189 115.4897347 123.0044353 154.1609189
 114.1577347 124.0484353 154.6179189 115.7387347 125.0254353 153.6319189
 116.4727347 125.6354353 153.9919189 115.3457347 125.2574353 152.3969189
 114.4517347 124.5174353 151.8259189 114.0367347 123.7364353 152.3329189
 114.1617347 124.7154353 150.8679189 115.8407347 126.2454353 151.7229189
 116.5417347 126.8524353 152.1479189 115.5297347 126.4174353 150.7669189
 115.5567347 122.4064353 159.4299189 116.3647347 121.6724353 159.9859189
 114.2777347 122.4244353 159.8039189 113.5797347 123.0344353 159.3779189
 113.7387347 121.5604353 160.8759189 114.6137347 121.2544353 161.4489189
 112.7907347 122.3154353 161.8249189 112.6077347 121.5964353 162.6239189
 113.3777347 123.5704353 162.4449189 112.6377347 124.0344353 163.0979189
 114.2617347 123.3094353 163.0269189 113.6557347 124.2704353 161.6569189
 111.6057347 122.6804353 161.1889189 111.5187347 123.6564353 161.1939189
 113.0777347 120.2774353 160.3569189 112.7897347 120.1244353 159.1719189
 112.8457347 119.3254353 161.2549189 113.1827347 119.3964353 162.2149189
 112.1017347 118.0824353 161.0109189 111.8147347 118.0404353 159.9599189
 112.9827347 116.8494353 161.2859189 113.2087347 116.8954353 162.3509189
 112.2757347 115.5324353 160.9929189 112.9497347 114.7024353 161.2069189
 111.3877347 115.4494353 161.6189189 111.9837347 115.5014353 159.9429189
 114.2687347 116.8874353 160.4709189 114.8647347 116.0024353 160.6909189
 114.0257347 116.9064353 159.4089189 114.8367347 117.7804353 160.7289189
 110.8297347 118.0674353 161.8539189 110.8847347 118.4044353 163.0329189
 109.7017347 117.6474353 161.2809189 109.6297347 117.4444353 160.2839189
 108.4447347 117.4304353 162.0139189 108.5287347 117.9364353 162.9759189
 107.2237347 118.0784353 161.3329189 107.0717347 117.6424353 160.3459189
 105.9677347 117.8114353 162.1789189 105.1017347 118.2684353 161.6999189
 105.8087347 116.7364353 162.2649189 106.1007347 118.2394353 163.1729189
 107.4677347 119.5844353 161.1509189 107.7247347 120.0114353 162.1199189
 108.3347347 119.7174353 160.5039189 106.3107347 120.3744353 160.5699189
 106.5927347 121.4234353 160.4859189 106.0637347 119.9844353 159.5829189
 105.4437347 120.2834353 161.2239189 108.2467347 115.9374353 162.2579189
 108.2857347 115.1324353 161.3349189 108.0417347 115.5634353 163.5139189
 107.9877347 116.2354353 164.2789189 107.8707347 114.1854353 163.9599189
 107.9507347 113.5004353 163.1159189 108.9927347 113.8014353 164.9449189
 108.9487347 114.5304353 165.7539189 108.7767347 112.3974353 165.5049189
 109.5827347 112.1534353 166.1969189 107.8227347 112.3584353 166.0309189
 108.7697347 111.6764353 164.6869189 110.3897347 113.8744353 164.2999189
 110.6127347 112.9204353 163.8219189 110.3817347 114.6304353 163.5149189
 111.4807347 114.1984353 165.2849189 112.4397347 114.2354353 164.7669189
 111.2797347 115.1654353 165.7449189 111.5147347 113.4294353 166.0569189
 106.4787347 114.0214353 164.5559189 106.0917347 114.7194353 165.4899189
 105.7117347 113.0844353 164.0289189 105.9857347 112.5264353 163.2199189
 104.3937347 112.7524353 164.5519189 103.8087347 113.6664353 164.6559189
 103.7257347 111.8074353 163.5739189 103.8697347 112.1794353 162.5599189
 104.2117347 110.8334353 163.6279189 102.2337347 111.6404353 163.8409189
 102.0497347 111.7134353 164.9129189 101.6897347 112.4574353 163.3679189
 101.6927347 110.3084353 163.3249189 102.3537347 109.6694353 162.4859189
 100.5957347 109.9134353 163.7739189 104.4677347 112.1304353 165.9559189
 105.2727347 111.2424353 166.2199189 103.6327347 112.5964353 166.8819189
 103.0337347 113.4064353 166.7229189 103.4737347 112.0184353 168.2139189
 104.3047347 111.3464353 168.4289189 103.4797347 113.1174353 169.2869189
 102.5467347 113.6754353 169.2089189 103.4847347 112.6384353 170.2659189
 104.6387347 114.1124353 169.2349189 104.6777347 114.5514353 168.2379189
 104.4337347 114.9244353 169.9329189 105.9957347 113.5234353 169.5599189
 106.6117347 113.8744353 170.5509189 106.5347347 112.6424353 168.7539189
 106.0317347 112.3384353 167.9199189 107.4577347 112.2604353 168.9599189
 102.1557347 111.2494353 168.2429189 101.1287347 111.7984353 167.8389189
 102.1497347 110.0024353 168.7109189 102.9737347 109.5284353 169.0809189
 100.9237347 109.1934353 168.7309189 100.4847347 109.2384353 167.7339189
 101.2677347 107.7404353 169.0559189 100.3587347 107.1394353 169.0699189
 101.9097347 107.3294353 168.2769189 101.9147347 107.6544353 170.2999189
 102.1267347 106.7174353 170.4939189  99.8417347 109.7524353 169.6709189
  98.6577347 109.6204353 169.3819189 100.2217347 110.4444353 170.7449189
 101.1947347 110.6984353 170.9139189  99.3187347 110.9184353 171.7939189
  98.3907347 110.3574353 171.6829189 100.0017347 110.6704353 173.1419189
  99.2817347 110.8594353 173.9379189 100.2777347 109.6174353 173.2049189
 101.2227347 111.5014353 173.3929189 101.2347347 112.6724353 174.0679189
 100.3757347 113.1314353 174.5339189 102.5087347 113.1894353 174.0709189
 102.7657347 114.0704353 174.5149189 103.3957347 112.3774353 173.4039189
 104.7717347 112.4734353 173.1479189 105.3387347 113.3224353 173.5009189
 105.3987347 111.4474353 172.4259189 106.4567347 111.5034353 172.2149189
 104.6497347 110.3484353 171.9779189 105.1357347 109.5614353 171.4199189
 103.2717347 110.2614353 172.2489189 102.7167347 109.4004353 171.9069189
 102.6037347 111.2804353 172.9599189  98.8787347 112.3894353 171.6859189
  98.1037347 112.8384353 172.5329189  99.3607347 113.1814353 170.7199189
  99.9427347 112.8484353 169.9509189  99.0857347 114.6224353 170.6879189
  98.0047347 114.7624353 170.6669189  99.4457347 115.0584353 171.6199189
  99.6907347 115.4084353 169.5289189  99.8177347 114.9014353 168.4169189
 100.0167347 116.6744353 169.7959189  99.9027347 117.0804353 170.7249189
 100.5657347 117.6254353 168.8219189  99.9337347 117.6124353 167.9339189
 100.5597347 119.0304353 169.4329189  99.5447347 119.2944353 169.7299189
 101.1677347 119.0364353 170.3379189 101.0507347 119.9924353 168.5289189
 100.6757347 120.8704353 168.7499189 101.9807347 117.2264353 168.3469189
 102.7597347 116.7354353 169.1669189 102.3387347 117.4264353 167.0599189
 101.4937347 117.9674353 166.0069189 101.3947347 119.0484353 166.1039189
 100.4887347 117.5494353 166.0599189 102.1657347 117.5994353 164.6969189
 101.9687347 118.3414353 163.9229189 101.8087347 116.6414353 164.3179189
 103.6397347 117.5444353 165.0569189 104.1147347 118.5184353 164.9389189
 104.1797347 116.8464353 164.4169189 103.6557347 117.0894353 166.5179189
 103.8167347 116.0174353 166.6339189 104.8337347 117.7374353 167.2569189
 104.7267347 118.8374353 167.7989189 105.9967347 117.0924353 167.1999189
 106.0817347 116.1474353 166.8259189 107.2767347 117.6474353 167.6579189
 107.1307347 118.4274353 168.4059189 108.0887347 116.5154353 168.3039189
 107.4967347 116.0624353 169.0989189 108.2707347 115.7394353 167.5599189
 109.4297347 116.9784353 168.8819189 109.9667347 117.5454353 168.1219189
 109.2417347 117.6584353 169.7129189 110.3197347 115.8294353 169.3689189
 110.4817347 115.1294353 168.5489189 111.2957347 116.2264353 169.6469189
 109.7247347 115.0774353 170.5609189 109.4677347 115.7884353 171.3459189
 108.7987347 114.5904353 170.2559189 110.6627347 114.0594353 171.1039189
 110.2197347 113.5734353 171.9099189 110.8887347 113.3654353 170.3629189
 111.5367347 114.5264353 171.4189189 107.9997347 118.2924353 166.4739189
 108.1247347 117.6754353 165.4269189 108.4997347 119.5134353 166.6319189
 108.3427347 120.0694353 167.4719189 109.3287347 120.1984353 165.6249189
 109.3447347 119.5964353 164.7159189 108.7427347 121.5594353 165.2079189
 108.8517347 122.2274353 166.0629189 109.4957347 122.1044353 163.9979189
 109.0737347 123.0674353 163.7099189 110.5487347 122.2304353 164.2509189
 109.4037347 121.4054353 163.1669189 107.2577347 121.4634353 164.8519189
 106.8877347 122.4474353 164.5639189 107.1267347 120.7694353 164.0219189
 106.6987347 121.1044353 165.7159189 110.7437347 120.3364353 166.1679189
 110.9257347 120.8234353 167.2789189 111.7547347 119.8764353 165.4359189
 111.6687347 119.6024353 164.4569189 113.1047347 119.7224353 165.9889189
 113.2047347 120.4584353 166.7869189 113.2757347 118.3124353 166.5839189
 112.3857347 118.1604353 167.1949189 113.3537347 117.1994353 165.5599189
 113.4737347 116.2434353 166.0699189 112.4377347 117.1834353 164.9699189
 114.2057347 117.3694353 164.9019189 114.4727347 118.2504353 167.3059189
 114.6187347 117.3334353 167.6179189 114.2177347 120.0604353 164.9999189
 114.1077347 119.8254353 163.8009189 115.3327347 120.5694353 165.5189189
 115.3777347 120.8994353 166.4829189 116.6117347 120.7244353 164.8099189
 116.5197347 120.3334353 163.7969189 116.9477347 122.2244353 164.7049189
 116.0187347 122.7824353 164.5849189 117.3957347 122.5484353 165.6449189
 117.8937347 122.5934353 163.5579189 118.8277347 122.0414353 163.6609189
 117.4507347 122.2964353 162.6069189 118.1827347 124.0954353 163.5439189
 117.2467347 124.6304353 163.3799189 118.5507347 124.3904353 164.5269189
 119.1947347 124.5414353 162.4869189 118.8687347 124.1814353 161.5109189
 119.1997347 125.6304353 162.4399189 120.5697347 124.0664353 162.7369189
 121.2447347 124.6784353 162.2349189 120.7677347 124.0964353 163.7579189
 120.6667347 123.0894353 162.3949189 117.7297347 119.8804353 165.4469189
 118.8937347 120.0974353 165.1589189 117.4137347 118.9444353 166.3379189
 116.4457347 118.6974353 166.5459189 118.3777347 118.1644353 167.1169189
 119.3607347 118.6344353 167.0939189 117.9057347 118.1254353 168.5779189
 117.8647347 119.1484353 168.9509189 116.8877347 117.7374353 168.5979189
 118.7557347 117.2944353 169.5459189 119.2217347 116.2084353 169.2349189
 118.9177347 117.7104353 170.6829189 118.5757347 116.7754353 166.5049189
 117.6187347 116.0104353 166.3699189 119.8187347 116.4224353 166.1739189
 120.6307347 116.9994353 166.3949189 120.1617347 115.1964353 165.4719189
 119.6327347 115.1854353 164.5189189 121.2277347 115.2164353 165.2449189
 119.8477347 113.8904353 166.2159189 119.5787347 112.9044353 165.5489189
 119.8137347 113.8324353 167.5529189 120.0507347 114.6214353 168.1539189
 119.4287347 112.6154353 168.2909189 120.0137347 111.8214353 167.8269189
 119.7637347 112.6374353 169.7859189 119.0547347 113.3734353 170.1669189
 119.6097347 111.2964353 170.4029189 119.8567347 111.3534353 171.4629189
 118.5797347 110.9584353 170.2879189 120.2797347 110.5904353 169.9119189
 121.1227347 113.0604353 170.1289189 121.2487347 113.0384353 171.2119189
 121.8417347 112.3844353 169.6659189 121.2907347 114.0734353 169.7649189
 117.9397347 112.3824353 168.1779189 117.5177347 111.2554353 167.9659189
 117.1377347 113.4364353 168.3259189 117.4727347 114.3864353 168.4839189
 115.6817347 113.3124353 168.2719189 115.4047347 112.5234353 168.9719189
 114.9677347 114.5784353 168.7509189 113.9127347 114.3054353 168.7819189
 115.4257347 115.0274353 170.1229189 114.8847347 115.9294353 170.4099189
 115.2277347 114.2384353 170.8489189 116.4947347 115.2374353 170.0989189
 115.1807347 115.6544353 167.8839189 116.0697347 115.5774353 167.4789189
 115.2127347 112.8824353 166.8879189 114.3517347 112.0194353 166.7849189
 115.8307347 113.3744353 165.8169189 116.4977347 114.1454353 165.8559189
 115.6077347 112.8494353 164.4709189 114.5307347 112.8334353 164.3059189
 116.1947347 113.7654353 163.3839189 117.2677347 113.7934353 163.5749189
 115.9367347 113.2344353 161.9749189 116.3707347 113.9164353 161.2439189
 116.3927347 112.2504353 161.8679189 114.8627347 113.1574353 161.8059189
 115.5967347 115.1614353 163.4559189 116.0317347 115.7844353 162.6749189
 114.5177347 115.1024353 163.3139189 115.8107347 115.5994353 164.4309189
 116.1077347 111.4054353 164.3449189 115.3637347 110.5684353 163.8569189
 117.3117347 111.0604353 164.8079189 117.9437347 111.7064353 165.2819189
 117.8327347 109.7044353 164.6709189 117.7827347 109.4534353 163.6109189
 119.2927347 109.6454353 165.1229189 119.6667347 108.6274353 165.0149189
 119.8907347 110.3184353 164.5089189 119.3627347 109.9484353 166.1679189
 116.9767347 108.6464353 165.3839189 116.5707347 107.6684353 164.7639189
 116.6607347 108.8434353 166.6699189 116.9547347 109.6714353 167.1879189
 115.8637347 107.9044353 167.4809189 116.3617347 106.9404353 167.3779189
 115.8397347 108.3464353 168.9519189 115.5517347 109.3964353 169.0049189
 115.0757347 107.7794353 169.4829189 117.1847347 108.1584353 169.6559189
 117.5057347 107.1234353 169.5409189 117.9337347 108.7804353 169.1659189
 117.1407347 108.5064353 171.1439189 118.1637347 108.6054353 171.5079189
 116.6657347 109.4814353 171.2589189 116.4047347 107.4994353 172.0269189
 116.4557347 106.5194353 171.5519189 116.9317347 107.4204353 172.9779189
 114.9997347 107.8154353 172.2969189 114.7077347 107.3664353 173.1879189
 114.8847347 108.8464353 172.3749189 114.4077347 107.4584353 171.5199189
 114.4317347 107.7154353 166.9889189 113.8047347 106.7244353 167.3449189
 113.9097347 108.6374353 166.1879189 114.4287347 109.4634353 165.8889189
 112.5517347 108.5834353 165.6459189 111.9527347 108.1924353 166.4689189
 112.0967347 109.9724353 165.2109189 112.7927347 110.3814353 164.4789189
 111.1227347 109.9114353 164.7249189 112.0237347 110.8184353 166.3309189
 112.8067347 111.4084353 166.3469189 112.3557347 107.6374353 164.4679189
 111.2187347 107.2714353 164.2179189 113.3987347 107.2594353 163.7269189
 114.3667347 107.4374353 163.9959189 113.2657347 106.5494353 162.4499189
 112.2377347 106.6374353 162.0979189 114.1687347 107.1914353 161.3829189
 115.1697347 107.2544353 161.8099189 114.2547347 106.3424353 160.1049189
 114.9037347 106.8374353 159.3819189 114.6627347 105.3614353 160.3469189
 113.2587347 106.2254353 159.6779189 113.6597347 108.6024353 161.0289189
 112.7587347 108.5084353 160.4219189 113.3727347 109.1124353 161.9489189
 114.6657347 109.4694353 160.2809189 114.2227347 110.4434353 160.0729189
 115.5587347 109.5994353 160.8919189 114.9357347 108.9864353 159.3419189
 113.5517347 105.0574353 162.6319189 114.5817347 104.6564353 163.1559189
 112.6247347 104.2374353 162.1649189 111.8417347 104.5914353 161.6159189
 112.5517347 102.7944353 162.3319189 113.5067347 102.2944353 162.4939189
 111.6807347 102.5544353 163.5779189 111.9297347 103.3084353 164.3249189
 110.6367347 102.7074353 163.3059189 111.8187347 101.1744353 164.2159189
 112.3067347 100.2364353 163.5549189 111.4827347 101.0314353 165.4119189
 111.9587347 102.2344353 161.0289189 111.0057347 102.8054353 160.5049189
 112.5177347 101.1774353 160.4449189 113.1747347 100.5644353 160.9279189
 112.2597347 100.7704353 159.0519189 111.5337347 101.4514353 158.6089189
 113.5767347 100.8574353 158.2539189 114.2697347 100.1154353 158.6499189
 113.3727347 100.5834353 157.2189189 114.2737347 102.2344353 158.2669189
 114.4707347 102.4594353 159.3149189 115.5667347 102.1864353 157.4609189
 116.0447347 103.1654353 157.4809189 116.2387347 101.4454353 157.8949189
 115.3427347 101.9134353 156.4299189 113.4037347 103.3424353 157.6789189
 113.9457347 104.2874353 157.7139189 113.1597347 103.1024353 156.6439189
 112.4847347 103.4294353 158.2579189 111.6217347  99.3764353 158.9699189
 111.9457347  98.5284353 159.7919189 110.7337347  99.0984353 157.9989189
 110.4437347  99.7644353 157.2829189 110.0947347  97.7704353 157.8959189
 109.7827347  97.4964353 158.9039189 108.8297347  97.8274353 157.0169189
 108.1917347  98.6484353 157.3429189 109.1087347  98.0324353 155.9829189
 108.0517347  96.5074353 157.0909189 108.6227347  95.7374353 156.5719189
 107.9827347  96.2024353 158.1349189 106.6427347  96.5514353 156.5009189
 106.0437347  97.2784353 157.0499189 106.6937347  96.8954353 155.4679189
 105.9457347  95.1744353 156.5479189 104.9407347  95.2724353 156.1369189
 106.4877347  94.4814353 155.9049189 105.8537347  94.5944353 157.9129189
 105.3157347  93.7054353 157.8769189 106.8097347  94.4064353 158.2749189
 105.3707347  95.2654353 158.5439189 111.0637347  96.6604353 157.4609189
 111.0257347  95.5704353 158.0199189 111.9257347  96.9284353 156.4859189
 111.9717347  97.8424353 156.0359189 112.8957347  95.9784353 155.9419189
 112.4407347  95.0034353 155.7679189 113.3847347  96.5614353 154.6109189
 112.5167347  96.7424353 153.9769189 113.8427347  97.5304353 154.8089189
 114.3837347  95.7094353 153.8259189 114.9557347  94.7454353 154.3689189
 114.5957347  96.0264353 152.6379189 114.0337347  95.7024353 156.9369189
 114.7777347  96.6074353 157.3079189 114.1987347  94.4504353 157.3619189
 113.6927347  93.6654353 156.9519189 115.1047347  94.0404353 158.4469189
 114.8077347  94.6054353 159.3309189 114.9627347  92.5324353 158.6559189
 115.2197347  92.0314353 157.7229189 115.6967347  92.2184353 159.3979189
 113.5857347  92.0404353 159.1029189 112.8217347  92.4764353 158.4589189
 113.5317347  90.9594353 158.9749189 113.2777347  92.3904353 160.5559189
 114.1447347  92.1724353 161.1799189 113.0817347  93.4594353 160.6449189
 112.0707347  91.6004353 161.0549189 111.2087347  91.8244353 160.4269189
 112.2707347  90.5334353 160.9529189 111.7427347  91.9034353 162.4599189
 110.7097347  91.9044353 162.5829189 112.1637347  91.1814353 163.0779189
 112.1227347  92.8384353 162.7109189 116.5787347  94.3854353 158.2109189
 117.2857347  94.7284353 159.1509189 117.0437347  94.3274353 156.9679189
 116.4667347  94.0394353 156.1779189 118.4167347  94.6634353 156.5879189
 119.0707347  94.2374353 157.3489189 118.7307347  94.0634353 155.2219189
 118.0387347  94.4734353 154.4869189 119.7327347  94.3694353 154.9219189
 118.6467347  92.5614353 155.1899189 119.7507347  91.7974353 155.6029189
 120.6827347  92.2854353 155.8489189 119.6447347  90.4054353 155.6959189
 120.4907347  89.8174353 156.0209189 118.4357347  89.7774353 155.3659189
 118.3437347  88.4414353 155.4939189 117.7717347  88.0834353 154.7839189
 117.3387347  90.5334353 154.9119189 116.4197347  90.0414353 154.6299189
 117.4467347  91.9304353 154.8279189 116.6077347  92.5184353 154.4849189
 118.6887347  96.1654353 156.5749189 119.7457347  96.6024353 157.0109189
 117.7267347  96.9824353 156.1479189 116.8587347  96.6564353 155.7229189
 117.8277347  98.4364353 156.2499189 118.7837347  98.7504353 155.8319189
 116.7127347  99.1014353 155.4439189 115.7487347  98.7844353 155.8419189
 116.7727347 100.1814353 155.5769189 116.7657347  98.7814353 153.9599189
 117.7447347  99.0564353 153.5669189 116.6567347  97.7064353 153.8189189
 115.6907347  99.5004353 153.1739189 114.7187347  99.3324353 153.6369189
 115.8727347 100.5754353 153.1959189 115.6687347  99.0124353 151.7439189
 116.5947347  99.3034353 151.2489189 115.6307347  97.9234353 151.7349189
 114.5347347  99.5414353 150.9969189 114.5617347  99.1794353 150.0219189
 113.6487347  99.2424353 151.4529189 114.5827347 100.5804353 150.9819189
 117.7927347  98.8794353 157.7109189 118.5347347  99.7674353 158.1149189
 116.9647347  98.2424353 158.5319189 116.3307347  97.5044353 158.2249189
 116.8787347  98.5344353 159.9569189 116.7307347  99.6054353 160.0919189
 115.6767347  97.7804353 160.5199189 114.8897347  97.7364353 159.7669189
 115.9637347  96.7524353 160.7419189 115.1407347  98.4374353 161.7729189
 115.7917347  98.6164353 162.7769189 113.9127347  98.8444353 161.7659189
 113.5217347  99.3004353 162.5899189 113.3357347  98.7094353 160.9359189
 118.1877347  98.2654353 160.7279189 118.5417347  99.0604353 161.5889189
 118.9717347  97.2394353 160.3799189 118.6947347  96.5324353 159.6989189
 120.3187347  97.0214353 160.9439189 120.2147347  96.9284353 162.0249189
 120.9377347  95.6954353 160.4289189 120.7957347  95.6654353 159.3489189
 122.4487347  95.5964353 160.6819189 122.8207347  94.6464353 160.2989189
 122.9567347  96.4164353 160.1739189 122.6427347  95.6564353 161.7529189
 120.2297347  94.5194353 161.1239189 120.5187347  94.5124353 162.1749189
 119.1537347  94.6934353 161.0909189 120.5167347  93.1464353 160.5339189
 119.9707347  92.3884353 161.0949189 120.1997347  93.1254353 159.4909189
 121.5857347  92.9414353 160.5929189 121.2387347  98.2254353 160.6849189
 121.8937347  98.7004353 161.6109189 121.2597347  98.7634353 159.4639189
 120.7397347  98.3834353 158.6729189 122.0347347  99.9554353 159.1449189
 123.0907347  99.7564353 159.3279189 121.9307347 100.1774353 158.0829189
 121.6057347 101.1724353 159.9559189 122.4457347 101.8604353 160.5249189
 120.2987347 101.3914353 160.0729189 119.6007347 100.8004353 159.6209189
 119.7137347 102.4764353 160.8419189 120.1817347 103.4164353 160.5489189
 118.2207347 102.5264353 160.5229189 117.7547347 103.3334353 161.0879189
 118.0827347 102.7034353 159.4559189 117.7577347 101.5784353 160.7969189
 120.0027347 102.3784353 162.3559189 120.4017347 103.3674353 162.9609189
 119.8907347 101.2014353 162.9879189 119.6087347 100.3464353 162.5089189
 120.1557347 100.9984353 164.4259189 119.5257347 101.7264353 164.9359189
 119.7877347  99.5664353 164.8409189 120.2467347  98.8634353 164.1459189
 120.2067347  99.3604353 165.8259189 118.2837347  99.3244353 164.8759189
 117.8407347  99.7264353 163.9649189 118.0997347  98.2504353 164.8729189
 117.5777347  99.9434353 166.0839189 117.7557347  99.3344353 166.9709189
 117.9887347 100.9324353 166.2879189 116.0757347 100.0484353 165.8169189
 115.9137347 100.5454353 164.8609189 115.6537347  99.0464353 165.7309189
 115.3627347 100.7894353 166.8799189 114.3487347 100.8324353 166.6529189
 115.4927347 100.3024353 167.7899189 115.7447347 101.7544353 166.9459189
 121.5887347 101.2944353 164.8569189 121.7957347 101.7564353 165.9719189
 122.5777347 101.0804353 163.9979189 122.4307347 100.6864353 163.0689189
 123.9757347 101.3834353 164.2879189 124.1837347 101.0954353 165.3189189
 124.8757347 100.5604353 163.3579189 124.6017347 100.7774353 162.3259189
 125.9067347 100.8894353 163.4899189 124.8137347  99.0344353 163.5739189
 123.7627347  98.7584353 163.4879189 125.6757347  98.3484353 162.5409189
 125.6337347  97.2694353 162.6909189 125.3097347  98.5904353 161.5429189
 126.7057347  98.6894353 162.6419189 125.3057347  98.5954353 164.9409189
 125.2337347  97.5104353 165.0229189 126.3437347  98.9004353 165.0689189
 124.6927347  99.0594353 165.7139189 124.2857347 102.8854353 164.2359189
 125.0937347 103.3494353 165.0289189 123.5987347 103.6624353 163.3969189
 122.9607347 103.2844353 162.6959189 123.6727347 105.1304353 163.3769189
 124.7197347 105.4174353 163.4729189 123.1497347 105.6664353 162.0329189
 122.1777347 105.1904353 161.9029189 122.9297347 107.1804353 161.9919189
 122.5607347 107.4684353 161.0069189 122.1987347 107.4624353 162.7499189
 123.8727347 107.6904353 162.1889189 124.1157347 105.3124353 160.9169189
 123.7347347 105.6964353 159.9709189 125.0897347 105.7564353 161.1239189
 124.2177347 104.2294353 160.8539189 122.9607347 105.7684353 164.5759189
 123.4557347 106.7544353 165.1209189 121.8697347 105.1844353 165.0719189
 121.3577347 104.4464353 164.5889189 121.2987347 105.5534353 166.3709189
 121.0607347 106.6154353 166.3049189 120.0177347 104.7704353 166.6579189
 120.2167347 103.7064353 166.5339189 119.7347347 104.9224353 167.6989189
 118.8507347 105.1634353 165.7639189 118.7137347 106.2434353 165.8159189
 119.1007347 104.9234353 164.7309189 117.5377347 104.4804353 166.1259189
 117.4307347 103.6474353 167.0139189 116.4887347 104.8194353 165.4449189
 116.5657347 105.5134353 164.7019189 115.5857347 104.3924353 165.6519189
 122.2917347 105.3704353 167.5279189 122.3237347 106.2104353 168.4239189
 123.1367347 104.3324353 167.5329189 123.1277347 103.5944353 166.8289189
 124.1667347 104.1604353 168.5679189 123.6397347 104.2204353 169.5199189
 124.8547347 102.7914353 168.4439189 125.1347347 102.6364353 167.4019189
 125.7787347 102.8134353 169.0219189 124.0167347 101.5974353 168.9069189
 122.9787347 101.7754353 169.5799189 124.4647347 100.4504353 168.6899189
 125.2257347 105.2714353 168.5609189 125.5407347 105.8024353 169.6199189
 125.7317347 105.6754353 167.3939189 125.4867347 105.2314353 166.5089189
 126.6837347 106.7854353 167.2359189 127.5857347 106.5314353 167.7929189
 127.0477347 106.9724353 165.7469189 126.1017347 107.0674353 165.2129189
 127.8637347 108.2344353 165.4859189 128.0877347 108.3094353 164.4219189
 127.2927347 109.1084353 165.7989189 128.7947347 108.1884353 166.0509189
 127.8367347 105.7734353 165.2429189 128.0867347 105.9184353 164.1919189
 128.7537347 105.6714353 165.8229189 127.2357347 104.8704353 165.3519189
 126.1307347 108.0844353 167.8149189 126.7887347 108.7654353 168.6069189
 124.8977347 108.4414353 167.4519189 124.3297347 107.8794353 166.8179189
 124.2217347 109.6514353 167.9039189 124.8777347 110.5084353 167.7509189
 122.9597347 109.8304353 167.0749189 122.4377347 110.7314353 167.3969189
 123.2257347 109.9224353 166.0219189 122.3097347 108.9664353 167.2109189
 123.9417347 109.6444353 169.4159189 124.2507347 110.6174353 170.0989189
 123.4617347 108.5264353 169.9699189 123.1697347 107.7194353 169.4179189
 123.3007347 108.3294353 171.4129189 122.6327347 109.1174353 171.7609189
 122.6957347 106.9544353 171.6969189 123.0587347 106.2434353 170.9549189
 123.0417347 106.6054353 172.6699189 121.1927347 106.9594353 171.6809189
 120.5687347 107.5034353 172.5739189 120.5777347 106.3444353 170.7119189
 119.5587347 106.3134353 170.6929189 121.1157347 105.8934353 169.9719189
 124.6177347 108.4604353 172.1759189 124.6787347 109.2174353 173.1379189
 125.6767347 107.7724353 171.7499189 125.6677347 107.1694353 170.9269189
 126.9597347 107.8264353 172.4389189 126.7927347 107.5234353 173.4729189
 127.9447347 106.8634353 171.7649189 127.9767347 107.0864353 170.6989189
 128.9427347 107.0524353 172.1599189 127.6247347 105.4044353 171.9419189
 127.0037347 104.9834353 172.8969189 128.0687347 104.5734353 171.0379189
 127.8937347 103.5734353 171.1349189 128.5907347 104.9244353 170.2349189
 127.5437347 109.2444353 172.4839189 128.0257347 109.6714353 173.5269189
 127.4437347 109.9814353 171.3789189 127.0417347 109.6284353 170.5099189
 127.8987347 111.3744353 171.2909189 128.9407347 111.3934353 171.6109189
 127.8127347 111.8854353 169.8469189 126.7477347 111.9584353 169.6239189
 128.4557347 113.2434353 169.6659189 128.3647347 113.5534353 168.6249189
 127.9567347 113.9704353 170.3059189 129.5097347 113.1854353 169.9359189
 128.4597347 111.0064353 168.9749189 127.8847347 110.2304353 168.8059189
 127.1077347 112.2894353 172.2209189 127.6787347 113.1234353 172.9159189
 125.7937347 112.1184353 172.2959189 125.2897347 111.4094353 171.7639189
 124.9407347 112.9294353 173.1479189 125.2507347 113.9704353 173.0539189
 123.5067347 112.7664353 172.6769189 123.4677347 112.9094353 171.5969189
 123.1797347 111.7454353 172.8749189 122.5487347 113.7304353 173.3389189
 121.7117347 113.3684353 174.1349189 122.6307347 114.9924353 173.0419189
 121.9957347 115.6614353 173.4779189 123.3307347 115.3144353 172.3729189
 125.0937347 112.6244353 174.6399189 125.0797347 113.5394353 175.4429189
 125.3027347 111.3834353 175.0479189 125.3047347 110.5794353 174.4199189
 125.5517347 111.0414353 176.4449189 124.7937347 111.5384353 177.0509189
 125.4287347 109.5264353 176.6439189 126.0147347 109.0124353 175.8819189
 125.8517347 109.2524353 177.6099189 123.9757347 109.0524353 176.5729189
 123.3967347 109.5614353 177.3429189 123.5527347 109.3434353 175.6119189
 123.8237347 107.5384353 176.7499189 124.6007347 106.7554353 176.1639189
 122.9097347 107.1224353 177.4899189 126.9067347 111.5604353 176.9369189
 126.9857347 112.1314353 178.0229189 127.9787347 111.3984353 176.1619189
 127.9407347 110.9794353 175.2329189 129.3267347 111.8104353 176.5729189
 129.3757347 111.6024353 177.6419189 130.3937347 111.0014353 175.8369189
 130.2997347 111.1974353 174.7689189 131.3747347 111.3644353 176.1429189
 130.3457347 109.4824353 176.0599189 129.5417347 109.0714353 175.4489189
 131.2777347 109.0524353 175.6919189 130.1377347 109.0144353 177.5099189
 129.3937347 108.0364353 177.7169189 130.7297347 109.5864353 178.4499189
 129.6037347 113.3154353 176.4139189 130.2667347 113.8884353 177.2749189
 129.0977347 113.9804353 175.3699189 128.4887347 113.5444353 174.6769189
 129.3597347 115.4024353 175.1059189 129.9767347 115.7654353 175.9279189
 130.0937347 115.5214353 173.7749189 130.2957347 116.5714353 173.5639189
 131.0347347 114.9744353 173.8279189 129.4757347 115.1044353 172.9799189
 128.1227347 116.3184353 175.1469189 128.2597347 117.5134353 175.3899189
 126.9137347 115.8094353 174.9149189 126.7577347 114.8294353 174.6789189
 125.6807347 116.6034353 174.9739189 124.8387347 115.9214353 175.0929189
 125.7157347 117.2254353 175.8689189 125.4027347 117.5064353 173.7709189
 124.4287347 118.2454353 173.7779189 126.2537347 117.4594353 172.7459189
 127.0247347 116.7924353 172.7439189 126.2557347 118.2794353 171.5269189
 125.2387347 118.4274353 171.1639189 126.8777347 119.6544353 171.8499189
 126.5947347 119.9384353 172.8639189 127.9637347 119.5614353 171.8359189
 126.4657347 120.7734353 170.8899189 125.3167347 120.8084353 170.4429189
 127.2757347 121.6564353 170.5989189 127.0757347 117.5574353 170.4389189
 127.7997347 116.6194353 170.7579189 127.0047347 117.9684353 169.1729189
 126.3637347 118.7014353 168.8689189 127.8227347 117.4284353 168.0789189
 127.9427347 118.2014353 167.3199189 128.8167347 117.2044353 168.4659189
 127.2627347 116.1694353 167.4109189 127.9597347 115.4654353 166.6979189
 125.9997347 115.8734353 167.6929189 125.4017347 116.4474353 168.2879189
 125.3487347 114.6764353 167.1639189 125.9917347 113.8584353 167.4889189
 123.9237347 114.5194353 167.7329189 123.3357347 115.3914353 167.4469189
 123.2617347 113.2704353 167.1709189 122.2567347 113.1744353 167.5829189
 123.2037347 113.3464353 166.0849189 123.8497347 112.3934353 167.4419189
 123.9847347 114.4214353 169.1609189 123.3517347 115.0544353 169.5599189
 125.2737347 114.6064353 165.6399189 125.6397347 113.5954353 165.0389189
 124.7987347 115.6804353 165.0239189 124.5147347 116.5324353 165.5069189
 124.6387347 115.7324353 163.5649189 123.9337347 114.9544353 163.2739189
 124.0847347 117.0884353 163.1299189 124.8787347 117.8134353 163.3089189
 123.7197347 117.1644353 161.6629189 123.3347347 118.1584353 161.4349189
 124.6047347 116.9704353 161.0569189 122.9567347 116.4194353 161.4389189
 122.9297347 117.3554353 163.8619189 123.1737347 117.7544353 164.7229189
 125.9707347 115.4824353 162.8779189 126.0617347 114.6774353 161.9609189
 127.0307347 116.0964353 163.3979189 126.9527347 116.7734353 164.1569189
 128.4107347 115.8854353 162.9609189 128.4637347 116.1684353 161.9099189
 129.3777347 116.7724353 163.7529189 129.3267347 116.4094353 164.7789189
 130.8047347 116.6844353 163.2529189 131.4417347 117.3344353 163.8529189
 131.1557347 115.6554353 163.3349189 130.8447347 116.9994353 162.2099189
 129.0067347 118.1174353 163.6539189 129.6337347 118.6684353 164.1669189
 128.8197347 114.4164353 163.0659189 129.3037347 113.8484353 162.0969189
 128.5707347 113.7484353 164.1949189 128.1367347 114.1654353 165.0179189
 128.9067347 112.3424353 164.3419189 129.9677347 112.2074353 164.1329189
 128.5877347 111.9394353 165.7689189 128.8297347 110.8864353 165.9119189
 129.1767347 112.5444353 166.4579189 127.5267347 112.0984353 165.9629189
 128.1847347 111.4424353 163.3269189 128.7367347 110.4554353 162.8589189
 126.9497347 111.7884353 162.9569189 126.4827347 112.6154353 163.3289189
 126.1207347 111.0514353 161.9969189 126.1737347 109.9984353 162.2749189
 124.6577347 111.5184353 162.0769189 124.6747347 112.5854353 161.8559189
 123.7317347 110.8564353 161.0659189 122.7207347 111.2424353 161.1919189
 124.0807347 111.0734353 160.0559189 123.7307347 109.7784353 161.2249189
 124.1567347 111.2314353 163.3529189 124.5327347 111.8624353 164.0019189
 126.6437347 111.1554353 160.5659189 126.7337347 110.1434353 159.8769189
 127.0287347 112.3424353 160.0989189 126.9817347 113.2054353 160.6399189
 127.5627347 112.5114353 158.7409189 126.9247347 111.8974353 158.1049189
 127.4407347 113.9544353 158.2219189 127.8807347 113.9244353 157.2249189
 125.9827347 114.3774353 158.1709189 125.9137347 115.4004353 157.8019189
 125.4337347 113.7124353 157.5029189 125.5527347 114.3224353 159.1709189
 128.2327347 114.9934353 158.9979189 128.0787347 115.9764353 158.5519189
 127.8957347 115.0084353 160.0339189 129.2927347 114.7424353 158.9649189
 128.9797347 111.9704353 158.5849189 129.3157347 111.4524353 157.5289189
 129.7887347 111.9734353 159.6429189 129.5617347 112.4564353 160.5119189
 131.0797347 111.2924353 159.6779189 131.6627347 111.6094353 158.8129189
 131.8267347 111.6774353 160.9639189 131.1577347 111.5054353 161.8069189
 132.6697347 110.9964353 161.0819189 132.3577347 113.1124353 161.0639189
 131.5367347 113.7784353 160.8009189 132.8527347 113.3644353 162.4779189
 133.2317347 114.3834353 162.5549189 132.0307347 113.2294353 163.1809189
 133.6517347 112.6614353 162.7139189 133.5047347 113.3714353 160.1129189
 133.8437347 114.4014353 160.2239189 134.3267347 112.6924353 160.3409189
 133.1717347 113.2074353 159.0879189 130.9147347 109.7724353 159.5819189
 131.6017347 109.1254353 158.8019189 129.9697347 109.1954353 160.3299189
 129.3747347 109.7204353 160.9709189 129.6837347 107.7664353 160.3159189
 130.6227347 107.2424353 160.4939189 128.6917347 107.4464353 161.4189189
 128.4737347 106.3784353 161.4139189 129.1167347 107.7254353 162.3829189
 127.7707347 108.0054353 161.2539189 129.1837347 107.2564353 158.9579189
 129.6487347 106.2124353 158.5139189 128.2967347 107.9774353 158.2519189
 127.8167347 108.8024353 158.6099189 127.9437347 107.6164353 156.8669189
 127.5747347 106.5924353 156.9289189 126.8257347 108.4864353 156.2899189
 125.8957347 108.3064353 156.8289189 127.0687347 109.5414353 156.4179189
 126.6427347 108.1634353 154.7959189 127.5337347 108.4894353 154.2589189
 126.5787347 107.0814353 154.6799189 125.4387347 108.7864353 154.1479189
 125.3557347 108.4284353 153.1219189 124.5387347 108.4634353 154.6719189
 125.5007347 110.2524353 154.1479189 126.3697347 110.6954353 154.4479189
 124.5077347 111.0274353 153.7859189 123.4267347 110.5384353 153.2939189
 123.3297347 109.5294353 153.1789189 122.6657347 111.1584353 153.0179189
 124.5867347 112.3044353 153.9209189 125.4287347 112.7244353 154.3139189
 123.8067347 112.8964353 153.6349189 129.1437347 107.6394353 155.9369189
 129.2807347 106.7384353 155.1249189 129.9967347 108.6494353 156.0209189
 129.9027347 109.4144353 156.6889189 131.1637347 108.7574353 155.1519189
 130.8297347 108.7344353 154.1149189 131.8657347 110.0804353 155.4149189
 131.1837347 110.9064353 155.2129189 132.1447347 110.1474353 156.4669189
 133.0117347 110.2014353 154.6099189 133.8047347 109.9524353 155.1299189
 132.1107347 107.5734353 155.3189189 132.5077347 106.9624353 154.3349189
 132.4027347 107.1754353 156.5589189 132.0507347 107.6464353 157.3929189
 133.2597347 106.0204353 156.8529189 134.1867347 106.1284353 156.2899189
 133.6267347 105.9864353 158.3539189 132.6947347 105.9884353 158.9199189
 134.3867347 104.7044353 158.7489189 134.6197347 104.7324353 159.8129189
 133.7667347 103.8334353 158.5359189 135.3117347 104.6394353 158.1769189
 134.4627347 107.2294353 158.7079189 135.4457347 107.1324353 158.2469189
 133.9887347 108.1064353 158.2669189 134.6447347 107.4704353 160.2049189
 135.2457347 108.3664353 160.3589189 133.6697347 107.6034353 160.6729189
 135.1487347 106.6144353 160.6529189 132.6147347 104.7144353 156.3879189
 133.3027347 103.8754353 155.8129189 131.3087347 104.5424353 156.5929189
 130.7247347 105.2184353 157.0859189 130.5827347 103.3604353 156.1279189
 131.1137347 102.4764353 156.4809189 129.1707347 103.3834353 156.7119189
 128.6217347 102.5054353 156.3709189 129.2267347 103.3754353 157.8009189
 128.6547347 104.2854353 156.3819189 130.5557347 103.2354353 154.5949189
 130.8597347 102.1734353 154.0599189 130.2387347 104.3164353 153.8789189
 129.9687347 105.1974353 154.3149189 130.2357347 104.3824353 152.4149189
 129.5517347 103.6294353 152.0239189 129.7557347 105.7754353 151.9849189
 128.7577347 105.9514353 152.3869189 130.4117347 106.5304353 152.4169189
 129.7237347 105.9464353 150.4569189 130.5517347 105.3964353 150.0099189
 128.8037347 105.5164353 150.0599189 129.8137347 107.4244353 150.0579189
 128.8677347 107.9154353 150.2849189 130.5797347 107.9134353 150.6609189
 130.1407347 107.6194353 148.5679189 129.4707347 106.9984353 147.9729189
 129.9427347 108.6554353 148.2939189 131.5487347 107.2854353 148.2179189
 131.8337347 107.8224353 147.3739189 132.1717347 107.5334353 149.0129189
 131.6257347 106.2664353 148.0229189 131.6077347 104.0544353 151.8309189
 131.7137347 103.1804353 150.9799189 132.6557347 104.7394353 152.2739189
 132.5927347 105.4424353 153.0109189 134.0097347 104.5564353 151.7499189
 133.9567347 104.6164353 150.6629189 134.9147347 105.6684353 152.2869189
 134.8917347 105.6464353 153.3769189 135.9417347 105.4634353 151.9849189
 134.5297347 107.0744353 151.8119189 133.4677347 107.2354353 151.9959189
 135.0707347 107.8124353 152.4039189 134.8217347 107.3054353 150.3379189
 135.9567347 107.0584353 149.8989189 133.9217347 107.7634353 149.6109189
 134.5917347 103.1694353 152.0699189 135.2307347 102.5624353 151.2149189
 134.2897347 102.6154353 153.2439189 133.7557347 103.1024353 153.9639189
 134.6837347 101.2644353 153.6299189 135.7667347 101.1764353 153.5439189
 134.4347347 101.1134353 154.6799189 134.0337347 100.1544353 152.8059189
 134.7187347  99.2194353 152.4059189 132.7427347 100.2524353 152.4839189
 132.1467347 101.0134353 152.8109189 132.0407347  99.2884353 151.6329189
 132.2967347  98.3024353 152.0209189 130.5297347  99.5194353 151.7079189
 130.3527347 100.5854353 151.5619189 130.0767347  99.0024353 150.8619189
 129.7797347  99.1004353 152.9529189 130.3457347  98.2724353 153.9369189
 131.3817347  97.9754353 153.8619189 129.5677347  97.8314353 155.0159189
 129.9957347  97.1614353 155.7469189 128.2437347  98.2514353 155.1519189
 127.6527347  97.9184353 155.9919189 127.6867347  99.1034353 154.1979189
 126.6727347  99.4554353 154.3149189 128.4437347  99.5014353 153.0889189
 127.9927347 100.1244353 152.3299189 132.4897347  99.3184353 150.1659189
 132.4057347  98.3044353 149.4789189 133.0027347 100.4394353 149.6719189
 133.0907347 101.2954353 150.2199189 133.4967347 100.5754353 148.2969189
 132.8777347  99.9494353 147.6549189 133.3667347 102.0454353 147.8609189
 133.7727347 102.7004353 148.6319189 133.9487347 102.2194353 146.9559189
 131.8937347 102.3824353 147.6089189 131.5107347 101.6964353 146.8539189
 131.3367347 102.1904353 148.5259189 131.5917347 103.8184353 147.1539189
 130.4767347 104.0534353 146.6349189 132.4187347 104.7344353 147.3179189
 134.9217347 100.0374353 148.0999189 135.3127347  99.7704353 146.9679189
 135.7007347  99.8354353 149.1719189 135.3737347 100.0094353 150.1219189
 137.0927347  99.3494353 149.1269189 137.4087347  99.4664353 148.0909189
 137.9647347 100.1984353 150.0709189 137.4967347 100.2274353 151.0549189
 138.9327347  99.7114353 150.1919189 138.1877347 101.6364353 149.5829189
 137.2227347 102.1274353 149.4559189 138.7317347 102.1954353 150.3449189
 138.9637347 101.6944353 148.2619189 139.9167347 101.1774353 148.3709189
 138.4057347 101.1734353 147.4829189 139.2067347 103.1424353 147.8429189
 138.2537347 103.6664353 147.7779189 139.7977347 103.6474353 148.6069189
 139.9047347 103.2284353 146.5449189 140.0517347 104.2274353 146.2949189
 140.8257347 102.7504353 146.6139189 139.3297347 102.7684353 145.8099189
 137.2827347  97.8584353 149.4119189 138.3347347  97.3064353 149.0909189
 136.2947347  97.1874353 149.9869189 135.4217347  97.6234353 150.2849189
 136.3557347  95.7424353 150.2549189 137.3767347  95.5214353 150.5659189
 135.4647347  95.3264353 151.4469189 135.3897347  94.2394353 151.4649189
 136.1287347  95.8464353 152.7289189 135.5227347  95.5684353 153.5909189
 137.1217347  95.4084353 152.8279189 136.2137347  96.9324353 152.6799189
 134.0097347  95.8104353 151.3249189 134.0137347  96.8544353 151.0119189
 133.5177347  95.2424353 150.5359189 133.1847347  95.6864353 152.6049189
 132.1737347  96.0514353 152.4229189 133.1437347  94.6414353 152.9109189
 133.6477347  96.2784353 153.3949189 136.1247347  94.9064353 148.9949189
 135.2337347  95.1694353 148.1899189 136.9667347  93.8874353 148.8269189
 137.6367347  93.6334353 149.5529189 137.0767347  93.0124353 147.6589189
 136.0817347  92.8284353 147.2539189 137.9307347  93.6864353 146.5779189
 137.8027347  93.1654353 145.6289189 137.5917347  94.7114353 146.4269189
 139.2987347  93.6844353 146.9439189 139.8257347  94.1174353 146.2409189
 137.7007347  91.6734353 148.0699189 138.0717347  91.4874353 149.2269189
 137.8397347  90.7424353 147.1219189 137.5047347  90.8994353 146.1719189
 138.4617347  89.4134353 147.2759189 137.8267347  88.7844353 147.9009189
 138.6197347  88.8574353 145.8479189 137.6287347  88.8184353 145.3959189
 139.2037347  89.5774353 145.2749189 139.2697347  87.4794353 145.6639189
 139.4567347  87.3164353 144.6029189 140.2387347  87.4774353 146.1619189
 138.4327347  86.3144353 146.2039189 138.7207347  86.1064353 147.2339189
 137.3807347  86.5984353 146.2189189 138.6087347  85.0434353 145.3559189
 137.9597347  84.2624353 145.7519189 138.2757347  85.2494353 144.3389189
 139.9907347  84.5384353 145.3119189 140.0257347  83.6724353 144.7369189
 140.6107347  85.2594353 144.8909189 140.3137347  84.3254353 146.2769189
 139.8067347  89.4304353 148.0199189 140.0277347  88.5884353 148.8849189
 140.6937347  90.3744353 147.7089189 140.4987347  91.1064353 147.0249189
 142.0337347  90.4794353 148.2969189 142.3667347  89.4784353 148.5689189
 142.7157347  90.8454353 147.5299189 142.1667347  91.3814353 149.5279189
 143.2207347  91.3774353 150.1649189 141.1457347  92.1664353 149.8729189
 140.2747347  92.2094353 149.3439189 141.1647347  93.0454353 151.0399189
 142.1357347  93.5384353 151.0799189 140.0507347  94.0834353 150.8919189
 140.0537347  94.7464353 151.7569189 140.2157347  94.6674353 149.9869189
 139.0877347  93.5764353 150.8269189 141.0237347  92.2754353 152.3659189
 140.3557347  91.2414353 152.4279189 141.5877347  92.8164353 153.4449189
 142.2307347  93.6064353 153.3909189 141.3587347  92.3544353 154.8119189
 140.6637347  91.5144353 154.8319189 142.6917347  91.8614353 155.3969189
 143.1177347  91.1104353 154.7319189 143.3957347  92.6924353 155.4319189
 142.5477347  91.2714353 156.7869189 141.4747347  90.9284353 157.2509189
 143.6317347  91.1274353 157.5039189 143.5737347  90.7314353 158.4419189
 144.5347347  91.4114353 157.1249189 140.7027347  93.4734353 155.6399189
 141.4167347  94.2874353 156.2259189 139.3637347  93.5564353 155.7279189
 138.3877347  92.7344353 155.0329189 138.5947347  91.6744353 155.1799189
 138.4167347  92.9194353 153.9589189 137.0327347  93.1094353 155.6139189
 136.7587347  92.4574353 156.4429189 136.2417347  93.0274353 154.8689189
 137.2217347  94.5484353 156.0729189 136.6107347  94.7654353 156.9489189
 136.9257347  95.2514353 155.2949189 138.7057347  94.6754353 156.3929189
 139.1317347  95.6024353 156.0099189 138.9697347  94.8104353 157.8929189
 138.7987347  95.9034353 158.4249189 139.4537347  93.7764353 158.5779189
 139.5277347  92.8334353 158.1959189 139.9307347  93.8994353 159.9629189
 139.2127347  94.4914353 160.5299189 139.9997347  92.5064353 160.6159189
 140.5827347  91.8914353 159.9299189 140.6867347  92.5024353 161.9789189
 140.6977347  91.4884353 162.3779189 141.7097347  92.8614353 161.8719189
 140.1427347  93.1544353 162.6619189 138.5837347  91.9634353 160.8339189
 138.6387347  90.9774353 161.2959189 138.0307347  92.6394353 161.4859189
 138.0717347  91.8864353 159.8749189 141.2467347  94.6874353 160.0589189
 141.4407347  95.4354353 161.0109189 142.1257347  94.6264353 159.0559189
 142.0407347  93.9734353 158.2769189 143.3067347  95.4954353 158.9719189
 143.6747347  95.5854353 159.9939189 144.3757347  94.8784353 158.0709189
 143.8977347  94.4404353 157.1949189 145.0397347  95.6644353 157.7119189
 145.1997347  93.8104353 158.7789189 144.5437347  93.2004353 159.4009189
 145.6447347  93.1464353 158.0379189 146.3067347  94.4164353 159.6489189
 147.1007347  95.2354353 159.1449189 146.4017347  94.0534353 160.8379189
 142.9897347  96.9004353 158.4609189 143.5897347  97.8574353 158.9369189
 142.0047347  97.0624353 157.5699189 141.5527347  96.2894353 157.0819189
 141.4797347  98.3874353 157.2099189 142.2927347  98.9584353 156.7619189
 140.3687347  98.3094353 156.1369189 139.5687347  97.6764353 156.5219189
 139.7777347  99.7034353 155.8549189 138.9987347  99.6214353 155.0969189
 139.3507347 100.1104353 156.7719189 140.5647347 100.3664353 155.4959189
 140.9077347  97.6694353 154.8399189 141.7067347  98.2994353 154.4479189
 141.3537347  96.7064353 155.0879189 139.8677347  97.4554353 153.7329189
 140.3477347  97.0014353 152.8659189 139.0787347  96.7974353 154.0969189
 139.4367347  98.4154353 153.4479189 141.0007347  99.1194353 158.4659189
 141.3957347 100.2584353 158.6969189 140.2377347  98.4444353 159.3319189
 139.8917347  97.5054353 159.1319189 139.8057347  98.9404353 160.6449189
 139.2487347  99.8664353 160.4999189 138.8827347  97.8974353 161.2909189
 138.0127347  97.7414353 160.6529189 139.4057347  96.9434353 161.3549189
 138.4167347  98.3144353 162.6899189 139.2517347  98.2364353 163.3859189
 138.1147347  99.3614353 162.6709189 137.2527347  97.4614353 163.1999189
 136.6537347  97.1154353 162.3569189 137.6397347  96.5744353 163.7019189
 136.4047347  98.2294353 164.1299189 135.5837347  98.6744353 163.7199189
 136.5737347  98.4124353 165.4189189 137.4637347  97.7694353 166.1039189
 138.0677347  97.0894353 165.6429189 137.5607347  97.9434353 167.1039189
 135.8437347  99.2834353 166.0429189 135.1437347  99.8214353 165.5329189
 135.9697347  99.4304353 167.0439189 140.9717347  99.3354353 161.5489189
 140.9057347 100.3904353 162.1719189 142.0817347  98.5984353 161.4829189
 142.1707347  97.7644353 160.9029189 143.2917347  98.9264353 162.2509189
 143.0197347  99.0404353 163.2999189 144.3187347  97.8004353 162.1349189
 144.6917347  97.7674353 161.1109189 145.1687347  98.0304353 162.7769189
 143.7777347  96.4294353 162.5069189 142.9767347  96.5394353 163.2379189
 143.3427347  95.9574353 161.6259189 144.8667347  95.5364353 163.0759189
 145.8207347  95.7884353 162.6129189 144.9697347  95.7274353 164.1439189
 144.5827347  94.1214353 162.8609189 145.0587347  93.6504353 162.0909189
 143.7437347  93.4064353 163.6039189 143.1027347  93.9744353 164.6159189
 143.2527347  94.9614353 164.8249189 142.4597347  93.4244353 165.1849189
 143.5447347  92.1234353 163.3349189 144.0357347  91.6834353 162.5569189
 142.9007347  91.5764353 163.9059189 143.8947347 100.2504353 161.7449189
 144.3137347 101.0984353 162.5329189 143.9267347 100.4034353 160.4229189
 143.6287347  99.6804353 159.7679189 144.3947347 101.6314353 159.7759189
 145.4077347 101.8464353 160.1169189 144.4487347 101.4654353 158.6999189
 143.5097347 102.8534353 160.0459189 144.0217347 103.9334353 160.3229189
 142.1877347 102.6794353 160.0519189 141.7497347 101.7984353 159.7829189
 141.2147347 103.7144353 160.4389189 141.3877347 104.5794353 159.7989189
 139.7637347 103.2374353 160.2089189 139.6967347 102.2674353 160.7009189
 138.7527347 104.2174353 160.7979189 137.7427347 103.8504353 160.6179189
 138.9187347 104.3104353 161.8709189 138.8737347 105.1924353 160.3259189
 139.4307347 103.1014353 158.7219189 138.4007347 102.7634353 158.6089189
 139.5517347 104.0674353 158.2319189 140.1027347 102.3754353 158.2639189
 141.4187347 104.1514353 161.8919189 141.4857347 105.3404353 162.1839189
 141.5627347 103.2114353 162.8179189 141.5587347 102.2124353 162.6129189
 141.7427347 103.5294353 164.2389189 141.0067347 104.2864353 164.5079189
 141.4967347 102.2694353 165.0769189 142.1727347 101.4824353 164.7409189
 141.7457347 102.4814353 166.1169189 140.0517347 101.7514353 165.0049189
 139.7587347 101.7044353 163.9559189 140.0367347 100.7304353 165.3859189
 138.7977347 102.7084353 165.9009189 138.1657347 103.8194353 164.6329189
 137.3917347 104.4564353 165.0599189 138.9787347 104.4404353 164.2549189
 137.7447347 103.2354353 163.8149189 143.0987347 104.1714353 164.5479189
 143.1877347 105.0174353 165.4369189 144.1487347 103.8444353 163.7919189
 144.1187347 103.0854353 163.1109189 145.4487347 104.5184353 163.8429189
 145.7767347 104.6034353 164.8789189 146.4317347 103.6654353 163.0269189
 146.4627347 102.6654353 163.4589189 146.0417347 103.5634353 162.0139189
 147.8667347 104.2034353 162.9439189 147.8137347 105.2494353 162.6429189
 148.5757347 104.1064353 164.2869189 149.5897347 104.4954353 164.1919189
 148.0307347 104.6894353 165.0289189 148.6157347 103.0644353 164.6029189
 148.6537347 103.3794353 161.9389189 149.6737347 103.7584353 161.8769189
 148.6727347 102.3374353 162.2579189 148.1797347 103.4504353 160.9599189
 145.3907347 105.9634353 163.3279189 146.0337347 106.8434353 163.9049189
 144.6277347 106.2294353 162.2659189 144.1207347 105.5074353 161.7539189
 144.4347347 107.5684353 161.7229189 145.4057347 108.0534353 161.6289189
 143.7867347 107.4464353 160.3419189 143.6357347 108.4404353 159.9219189
 144.4377347 106.8694353 159.6839189 142.8247347 106.9414353 160.4349189
 143.6147347 108.4704353 162.6609189 143.9757347 109.6254353 162.8529189
 142.5527347 107.9644353 163.2879189 142.2277347 107.0074353 163.1539189
 141.7387347 108.7404353 164.2419189 141.4487347 109.6704353 163.7529189
 140.4457347 107.9854353 164.5949189 140.7577347 106.9854353 164.8959189
 139.6617347 108.5884353 165.7629189 138.7657347 107.9954353 165.9449189
 140.2847347 108.5884353 166.6579189 139.3757347 109.6114353 165.5199189
 139.5247347 107.9774353 163.3749189 138.6057347 107.4444353 163.6169189
 139.2857347 109.0024353 163.0929189 140.0257347 107.4794353 162.5439189
 142.5337347 109.1574353 165.4769189 142.4537347 110.3114353 165.8829189
 143.3967347 108.3004353 166.0209189 143.4947347 107.3294353 165.7249189
 144.2947347 108.6934353 167.1129189 143.6587347 109.1404353 167.8769189
 145.0227347 107.4644353 167.6639189 145.4357347 106.9004353 166.8279189
 145.8647347 107.8004353 168.2689189 144.1587347 106.5254353 168.5079189
 142.9957347 106.8454353 168.8439189 144.6847347 105.4634353 168.9019189
 145.3247347 109.7604353 166.7169189 145.6787347 110.6034353 167.5389189
 145.8037347 109.7654353 165.4689189 145.5827347 109.0434353 164.7829189
 146.6897347 110.8014353 164.9619189 147.4807347 110.9724353 165.6919189
 147.3237347 110.3304353 163.6509189 147.9887347 111.1054353 163.2689189
 147.8937347 109.4194353 163.8299189 146.5407347 110.1314353 162.9189189
 145.9667347 112.1484353 164.7999189 146.5137347 113.1714353 165.1859189
 144.7297347 112.1634353 164.2889189 144.2767347 111.3274353 163.9199189
 143.8867347 113.3674353 164.1979189 144.4607347 114.1054353 163.6379189
 142.5747347 113.0844353 163.4379189 142.1547347 112.2134353 163.9399189
 141.5757347 114.2364353 163.5069189 140.6757347 113.9714353 162.9519189
 141.3157347 114.4314353 164.5479189 142.0207347 115.1304353 163.0709189
 142.8227347 112.7914353 161.9669189 141.8727347 112.5974353 161.4689189
 143.3077347 113.6494353 161.5019189 143.4657347 111.9164353 161.8739189
 143.5747347 113.9494353 165.5759189 143.6917347 115.1514353 165.7689189
 143.2067347 113.1184353 166.5479189 143.1557347 112.1084353 166.4149189
 142.8357347 113.5384353 167.9039189 142.1047347 114.3454353 167.8499189
 142.1827347 112.3424353 168.6289189 142.7867347 111.4504353 168.4629189
 142.1517347 112.5154353 170.1469189 141.6817347 111.6444353 170.6029189
 143.1697347 112.6164353 170.5229189 141.5817347 113.4094353 170.3999189
 140.7737347 112.1364353 168.0379189 140.1897347 113.0414353 168.2069189
 140.8637347 112.0124353 166.9589189 140.0047347 110.9514353 168.5989189
 139.0277347 110.8924353 168.1199189 140.5597347 110.0334353 168.4059189
 139.8747347 111.0774353 169.6739189 144.0137347 114.1534353 168.6689189
 143.8237347 115.0914353 169.4359189 145.2387347 113.6964353 168.4279189
 145.4277347 112.8914353 167.8309189 146.4357347 114.3004353 168.9929189
 146.2627347 114.5024353 170.0499189 147.5757347 113.3064353 168.8099189
 148.4937347 113.7254353 169.2229189 147.3357347 112.3774353 169.3279189
 147.7147347 113.1044353 167.7479189 146.7747347 115.6854353 168.4039189
 147.4467347 116.4804353 169.0479189 146.3047347 116.0164353 167.2039189
 145.7697347 115.3714353 166.6219189 146.4997347 117.3314353 166.5879189
 147.4737347 117.6994353 166.9099189 146.4987347 117.2164353 165.0649189
 145.5537347 116.7894353 164.7299189 146.5737347 118.2094353 164.6219189
 147.6567347 116.3474353 164.5769189 147.5697347 115.3594353 165.0289189
 147.5667347 116.2144353 163.4989189 149.0497347 116.9144353 164.8909189
 149.3067347 118.1004353 164.6109189 149.9217347 116.1864353 165.4149189
 145.4627347 118.3424353 167.0549189 145.8267347 119.4604353 167.3929189
 144.1987347 117.9414353 167.1959189 143.8587347 117.0394353 166.8629189
 143.1677347 118.7554353 167.8439189 143.0187347 119.6384353 167.2229189
 141.8597347 117.9554353 167.9579189 142.0897347 116.9784353 168.3819189
 141.2057347 118.4644353 168.6659189 141.0887347 117.7464353 166.6529189
 141.7887347 117.3844353 165.8999189 139.9737347 116.7434353 166.9139189
 139.4097347 116.5794353 165.9959189 140.4047347 115.7994353 167.2489189
 139.3077347 117.1324353 167.6839189 140.4767347 119.0424353 166.1219189
 139.9407347 118.8384353 165.1949189 139.7837347 119.4464353 166.8599189
 141.2677347 119.7674353 165.9319189 143.5927347 119.2214353 169.2409189
 143.3627347 120.3734353 169.5879189 144.2737347 118.3804353 170.0299189
 144.4827347 117.4154353 169.7739189 144.7887347 118.7704353 171.3499189
 143.9527347 119.2134353 171.8909189 145.2957347 117.5324353 172.0979189
 145.9177347 116.9354353 171.4319189 145.9277347 117.8444353 172.9299189
 144.1427347 116.6724353 172.6269189 143.5367347 117.2554353 173.3199189
 143.4927347 116.3804353 171.8019189 144.6777347 115.4224353 173.3319189
 145.2197347 114.8024353 172.6179189 145.3887347 115.7134353 174.1049189
 143.5417347 114.6124353 173.9579189 143.0057347 115.2314353 174.6769189
 142.8267347 114.3294353 173.1859189 144.0507347 113.3934353 174.6339189
 143.2547347 112.8674353 175.0469189 144.5407347 112.7914353 173.9419189
 144.7137347 113.6654353 175.3869189 145.8677347 119.8654353 171.3029189
 145.9937347 120.6164353 172.2639189 146.6147347 120.0004353 170.2059189
 146.5577347 119.3494353 169.4229189 147.5957347 121.0794353 169.9869189
 147.9497347 121.3654353 170.9779189 148.7437347 120.5694353 169.1189189
 148.3387347 120.0344353 168.2599189 149.3087347 121.4164353 168.7299189
 149.6817347 119.6464353 169.8979189 150.0367347 120.1594353 170.7919189
 149.1307347 118.7674353 170.2329189 150.8797347 119.2064353 169.0539189
 151.4117347 120.0784353 168.6739189 151.5847347 118.6454353 169.6679189
 150.3907347 118.3424353 167.8919189 149.7557347 117.5444353 168.2769189
 149.7747347 118.9464353 167.2269189 151.5067347 117.7534353 167.1249189
 151.1277347 117.1224353 166.3899189 152.0597347 118.5124353 166.6779189
 152.1197347 117.2094353 167.7659189 147.0087347 122.3394353 169.3549189
 147.5427347 123.4184353 169.5649189 145.9177347 122.2374353 168.5999189
 145.5377347 121.3434353 168.2909189 145.1487347 123.3934353 168.1339189
 145.8617347 124.0884353 167.6909189 144.1047347 122.9574353 167.1029189
 143.5057347 122.1544353 167.5329189 143.4297347 123.7934353 166.9169189
 144.6727347 122.4804353 165.7639189 145.4837347 123.1394353 165.4519189
 145.0987347 121.4834353 165.8789189 143.5867347 122.4574353 164.6939189
 142.8727347 123.4224353 164.4689189 143.4087347 121.3704353 163.9909189
 143.9927347 120.5514353 164.1609189 142.6857347 121.3404353 163.2719189
 144.4127347 124.0894353 169.2869189 144.2787347 125.3084353 169.2949189
 143.9177347 123.3144353 170.2479189 144.1187347 122.3154353 170.2959189
 143.0497347 123.7654353 171.3279189 142.1387347 124.1654353 170.8819189
 142.7467347 122.5694353 172.2239189 142.4127347 121.7274353 171.6169189
 143.6547347 122.2524353 172.7369189 141.7587347 122.8994353 173.1649189
 140.8807347 122.6264353 172.8259189 143.6417347 124.9094353 172.1489189
 144.8287347 124.9004353 172.4699189 142.8097347 125.8854353 172.5199189
 141.8517347 125.9474353 172.1739189 143.1537347 126.9724353 173.4519189
 144.1527347 126.7714353 173.8389189 143.1667347 128.3264353 172.7309189
 142.1967347 128.5034353 172.2669189 143.3237347 129.1254353 173.4559189
 144.2637347 128.3774353 171.6629189 145.1697347 127.9284353 172.0689189
 143.9567347 127.7654353 170.8149189 144.5937347 129.7874353 171.1609189
 145.1497347 129.7154353 170.2259189 143.6667347 130.3164353 170.9399189
 145.4107347 130.5994353 172.1739189 144.8017347 130.8064353 173.0539189
 146.2657347 130.0124353 172.5089189 145.8827347 131.8724353 171.5869189
 146.4317347 132.3994353 172.2959189 146.4837347 131.6724353 170.7619189
 145.0647347 132.4424353 171.2899189 142.1767347 127.0174353 174.6269189
 140.9827347 126.8454353 174.3899189 142.6297347 127.2724353 175.8669189
 144.0097347 127.4224353 176.2789189 144.5427347 128.1004353 175.6129189
 144.5317347 126.4664353 176.2449189 143.9747347 127.9694353 177.6939189
 143.9947347 129.0594353 177.7059189 144.8287347 127.6284353 178.2789189
 142.6687347 127.4264353 178.2399189 142.2697347 128.0634353 179.0289189
 142.7967347 126.4324353 178.6679189 141.7477347 127.3984353 177.0219189
 141.0457347 126.5674353 177.0839189 140.8637347 128.6424353 176.9279189
 141.2597347 129.6534353 176.3509189 139.6647347 128.5804353 177.4999189
 139.2877347 127.7214353 177.8999189 138.7557347 129.7264353 177.6209189
 138.7897347 130.3094353 176.7009189 137.3007347 129.2494353 177.7999189
 137.3247347 128.5694353 178.6519189 136.3297347 130.3854353 178.0929189
 135.3237347 129.9834353 178.2079189 136.6267347 130.8894353 179.0129189
 136.3437347 131.0974353 177.2679189 136.8007347 128.5524353 176.5339189
 135.7717347 128.2234353 176.6819189 136.8427347 129.2474353 175.6949189
 137.4307347 127.6884353 176.3209189 139.2077347 130.6364353 178.7609189
 139.5667347 130.1534353 179.8299189 139.1947347 131.9524353 178.5599189
 138.7497347 132.3864353 177.7519189 139.8187347 132.9204353 179.4779189
 140.0697347 132.3334353 180.3619189 141.0717347 133.5424353 178.8499189
 141.4747347 134.1924353 179.6269189 142.1367347 132.5224353 178.4749189
 142.9927347 133.0354353 178.0369189 142.4547347 131.9834353 179.3669189
 141.7267347 131.8174353 177.7519189 140.7567347 134.2824353 177.6969189
 140.0847347 133.7994353 177.1719189 138.8997347 134.0494353 179.9299189
 139.0577347 134.5504353 181.0389189 137.9287347 134.4464353 179.1089189
 137.6637347 133.9074353 178.2839189 137.1287347 135.6704353 179.2659189
 137.2707347 136.0084353 180.2919189 137.6077347 136.7664353 178.2989189
 136.8817347 137.5704353 178.4149189 138.9907347 137.2854353 178.6279189
 139.2707347 138.0554353 177.9099189 138.9907347 137.7084353 179.6319189
 139.7077347 136.4664353 178.5789189 137.6397347 136.3124353 176.9669189
 138.0457347 135.4214353 176.9349189 135.6317347 135.4134353 179.0569189
 135.2777347 134.5244353 178.2809189 134.7317347 136.1804353 179.7039189
 135.0177347 137.2044353 180.6919189 135.3377347 138.1304353 180.2139189
 135.8247347 136.8934353 181.3559189 133.7307347 137.4064353 181.4599189
 133.6547347 138.4154353 181.8649189 133.6487347 136.7184353 182.3019189
 132.6727347 137.1404353 180.4119189 132.4547347 138.0354353 179.8279189
 131.7347347 136.8184353 180.8639189 133.2817347 136.0404353 179.5439189
 133.0007347 135.0284353 179.8369189 132.7567347 136.1594353 178.1099189
 131.7137347 135.5964353 177.7849189 133.4557347 136.8744353 177.2349189
 134.3057347 137.3784353 177.4859189 133.0897347 137.0184353 175.8259189
 132.0317347 137.2804353 175.8099189 133.9217347 138.1234353 175.1699189
 134.9777347 137.8904353 175.3049189 133.7277347 138.1144353 174.0969189
 133.6617347 139.5344353 175.7019189 134.1197347 140.2494353 175.0179189
 132.5877347 139.7164353 175.6809189 134.1737347 139.8234353 177.1169189
 135.1627347 139.2124353 177.5619189 133.6027347 140.7084353 177.7799189
 133.2557347 135.7234353 175.0289189 132.4567347 135.4424353 174.1469189
 134.2507347 134.8974353 175.3429189 134.9487347 135.1164353 176.0529189
 134.4537347 133.5924353 174.7099189 134.4517347 133.7344353 173.6289189
 135.7947347 133.0064353 175.1469189 135.8577347 133.0254353 176.2349189
 135.8457347 131.9614353 174.8429189 136.9877347 133.7604353 174.5609189
 137.0707347 133.5374353 173.4969189 136.8187347 134.8334353 174.6499189
 138.2967347 133.3904353 175.2639189 138.4507347 133.6784353 176.4739189
 139.1977347 132.8334353 174.6069189 133.3257347 132.6254353 175.0699189
 132.8207347 131.9054353 174.2189189 132.8447347 132.6704353 176.3129189
 133.2817347 133.2254353 177.0489189 131.6557347 131.9464353 176.7719189
 131.7607347 130.8874353 176.5349189 131.5407347 132.0764353 178.3029189
 131.7537347 133.1064353 178.5869189 130.1267347 131.8174353 178.8319189
 130.1187347 131.9254353 179.9169189 129.4357347 132.5354353 178.3899189
 129.8187347 130.8064353 178.5659189 132.5647347 131.1174353 178.9259189
 132.1987347 130.0974353 178.8139189 133.4937347 131.1864353 178.3609189
 132.8687347 131.3614353 180.3829189 133.6017347 130.6324353 180.7289189
 133.2697347 132.3674353 180.5069189 131.9537347 131.2604353 180.9669189
 130.3937347 132.3984353 176.0279189 129.6667347 131.5594353 175.5059189
 130.1487347 133.7024353 175.9039189 130.7467347 134.4234353 176.3069189
 128.9967347 134.2324353 175.1759189 128.0867347 133.8004353 175.5919189
 128.9737347 135.7444353 175.3489189 128.1207347 136.1594353 174.8119189
 128.8897347 135.9884353 176.4079189 129.8947347 136.1704353 174.9509189
 128.9967347 133.8244353 173.6889189 127.9497347 133.5014353 173.1309189
 130.1717347 133.7724353 173.0569189 131.0377347 134.0664353 173.5079189
 130.3867347 133.3084353 171.6849189 129.6477347 133.8144353 171.0639189
 131.7967347 133.6814353 171.2249189 132.5097347 133.4344353 172.0119189
 132.0627347 133.0814353 170.3539189 131.9217347 135.1574353 170.8769189
 131.2777347 135.3704353 170.0239189 131.5467347 135.7464353 171.7139189
 133.3317347 135.6184353 170.5499189 134.3187347 134.9374353 170.7539189
 133.4867347 136.7914353 169.9949189 132.6747347 137.3814353 169.8139189
 134.4197347 137.1174353 169.7429189 130.1347347 131.8114353 171.4969189
 129.3857347 131.4464353 170.5939189 130.6757347 130.9414353 172.3549189
 131.3267347 131.2104353 173.0929189 130.3807347 129.4964353 172.3159189
 130.6787347 129.1494353 171.3269189 131.1987347 128.7044353 173.3539189
 130.9997347 129.2174353 174.2949189 130.7917347 127.2354353 173.4549189
 131.4077347 126.7374353 174.2039189 129.7427347 127.1674353 173.7439189
 130.9337347 126.7514353 172.4889189 132.6797347 128.6934353 173.0089189
 133.2247347 128.1254353 173.7629189 132.8227347 128.2304353 172.0329189
 133.0547347 129.7164353 172.9839189 128.8887347 129.2234353 172.4929189
 128.3187347 128.4284353 171.7439189 128.2337347 129.8874353 173.4419189
 128.6797347 130.5624353 174.0629189 126.8117347 129.7134353 173.6869189
 126.5767347 128.6534353 173.7839189 126.4637347 130.4094353 174.9949189
 125.3997347 130.2914353 175.1979189 127.0397347 129.9664353 175.8069189
 126.7027347 131.4704353 174.9169189 125.9627347 130.1954353 172.5009189
 125.0447347 129.4974353 172.0919189 126.3087347 131.3204353 171.8759189
 127.0857347 131.9004353 172.1919189 125.6387347 131.8644353 170.6819189
 124.5887347 131.9884353 170.9449189 126.2527347 133.2134353 170.2939189
 127.3047347 132.9894353 170.1159189 125.6697347 133.8324353 169.0349189
 126.1627347 134.7844353 168.8359189 125.8267347 133.1594353 168.1919189
 124.6017347 133.9984353 169.1719189 126.0657347 134.1504353 171.3179189
 126.7367347 134.0084353 172.0179189 125.7157347 130.9194353 169.4829189
 124.7017347 130.6304353 168.8559189 126.9037347 130.4014353 169.1649189
 127.7547347 130.6094353 169.6869189 127.1197347 129.4854353 168.0429189
 126.7387347 129.9294353 167.1229189 128.6367347 129.2504353 167.8599189
 129.0007347 129.0744353 168.8719189 128.9587347 128.0334353 167.0119189
 130.0397347 127.9274353 166.9239189 128.5437347 127.1424353 167.4819189
 128.5247347 128.1564353 166.0199189 129.3617347 130.4684353 167.2689189
 129.1567347 131.3304353 167.9039189 130.4347347 130.2844353 167.3179189
 129.0047347 130.8344353 165.8379189 129.5797347 131.7084353 165.5319189
 129.2387347 129.9974353 165.1789189 127.9397347 131.0594353 165.7749189
 126.3367347 128.1844353 168.2429189 125.7257347 127.6744353 167.3089189
 126.2797347 127.6764353 169.4689189 126.7587347 128.1084353 170.2589189
 125.5467347 126.4664353 169.8429189 125.7357347 125.7354353 169.0569189
 126.0407347 125.9984353 171.1959189 125.7517347 126.7174353 171.9629189
 125.5677347 125.0514353 171.4539189 127.4377347 125.8454353 171.1899189
 127.8617347 126.7094353 171.3759189 124.0307347 126.6484353 169.9139189
 123.2957347 125.6914353 169.7179189 123.5317347 127.8624353 170.1409189
 124.1357347 128.6644353 170.3209189 122.1167347 128.2194353 170.1669189
 121.5697347 127.3704353 170.5769189 121.9687347 129.4554353 171.0439189
 120.9197347 129.7494353 171.0849189 122.3217347 129.2314353 172.0509189
 122.5577347 130.2714353 170.6249189 121.4697347 128.4304353 168.7819189
 120.3177347 128.8434353 168.7109189 122.1707347 128.1474353 167.6799189
 123.0547347 127.6404353 167.7239189 121.8017347 128.5014353 166.3059189
 122.5687347 128.0814353 165.6549189 120.4827347 127.8144353 165.8769189
 120.4877347 126.7844353 166.2339189 119.6477347 128.3164353 166.3649189
 120.2487347 127.8134353 164.3829189 121.1627347 127.6464353 163.5959189
 119.0347347 127.9664353 163.9409189 118.8507347 127.9464353 162.9379189
 118.2667347 128.1064353 164.5979189 121.9117347 130.0084353 165.9799189
 121.2447347 130.5014353 165.0819189 122.7897347 130.7514353 166.6539189
 123.2047347 130.4544353 167.5369189 123.2517347 132.0644353 166.2059189
 124.3027347 132.1634353 166.4789189 123.2017347 132.0854353 165.1169189
 122.5107347 133.2864353 166.7359189 122.6697347 134.3564353 166.1579189
 121.7267347 133.1824353 167.8099189 121.4967347 132.2924353 168.2509189
 121.1127347 134.3494353 168.4679189 121.2547347 135.1764353 167.7719189
 119.6007347 134.1914353 168.6649189 119.2027347 135.1304353 169.0499189
 119.1407347 134.0264353 167.6899189 119.1717347 133.0694353 169.5949189
 119.4547347 131.9304353 169.2999189 118.4837347 133.3374353 170.5809189
 121.8237347 134.7634353 169.7689189 122.1287347 133.9414353 170.6329189
 122.0897347 136.0674353 169.8979189 121.7527347 136.7524353 169.2219189
 122.8687347 136.6864353 170.9769189 123.8137347 136.1444353 171.0119189
 123.0687347 138.1794353 170.6809189 122.0957347 138.6674353 170.7449189
 123.6887347 138.5984353 171.4739189 123.6987347 138.5584353 169.3399189
 123.1137347 138.1144353 168.5349189 123.6437347 139.6394353 169.2149189
 125.1517347 138.1154353 169.2019189 125.7347347 138.5194353 170.0299189
 125.2087347 137.0294353 169.2719189 125.7637347 138.5724353 167.8779189
 126.7287347 138.0834353 167.7409189 125.1237347 138.2494353 167.0569189
 125.9457347 140.0354353 167.8059189 126.4847347 140.2764353 166.9499189
 125.0157347 140.4994353 167.7719189 126.4647347 140.3624353 168.6459189
 122.2047347 136.5784353 172.3399189 122.8887347 136.5484353 173.3469189
 120.8797347 136.5444353 172.3959189 120.3017347 136.4534353 171.5599189
 120.0917347 136.6304353 173.6239189 120.4717347 137.4734353 174.2019189
 118.6207347 136.8724353 173.2719189 118.2937347 136.0854353 172.5929189
 118.0277347 136.7754353 174.1809189 118.3067347 138.2314353 172.6289189
 117.2377347 138.4184353 172.7329189 118.8227347 139.0044353 173.1979189
 118.6807347 138.3974353 171.1449189 119.0167347 137.4164353 170.4569189
 118.6117347 139.5254353 170.6399189 120.2517347 135.3984353 174.5259189
 120.4847347 135.5524353 175.7219189 120.2397347 134.1874353 173.9529189
 119.9747347 134.0354353 172.9799189 120.6057347 132.9514353 174.6639189
 120.0127347 132.9014353 175.5769189 120.2597347 131.6924353 173.8299189
 120.7217347 131.8074353 172.8489189 120.8247347 130.4114353 174.4709189
 120.5607347 129.5504353 173.8569189 121.9097347 130.4884353 174.5419189
 120.4037347 130.2874353 175.4689189 118.7297347 131.5674353 173.6709189
 118.2917347 131.3854353 174.6519189 118.3377347 132.5214353 173.3189189
 118.2627347 130.4624353 172.7139189 117.1737347 130.4554353 172.6699189
 118.6647347 130.6494353 171.7179189 118.6177347 129.4964353 173.0729189
 122.0847347 132.9734353 175.0669189 122.4107347 132.5764353 176.1809189
 122.9827347 133.4684353 174.2109189 122.7487347 133.7894353 173.2719189
 124.3997347 133.5964353 174.5479189 124.7987347 132.6084353 174.7769189
 124.9387347 133.9624353 173.6739189 124.6787347 134.5244353 175.7229189
 125.4387347 134.1764353 176.6249189 124.0217347 135.6774353 175.7539189
 123.3727347 135.9574353 175.0189189 124.1407347 136.6654353 176.8159189
 125.1967347 136.8944353 176.9599189 123.4147347 137.9584353 176.4129189
 122.3937347 137.7124353 176.1209189 123.3497347 138.6114353 177.2829189
 124.0797347 138.7174353 175.2789189 125.2117347 138.4744353 174.8939189
 123.4167347 139.7034353 174.7369189 123.8457347 140.2614353 173.9989189
 122.4697347 139.9154353 175.0509189 123.6227347 136.1204353 178.1459189
 124.3387347 136.1964353 179.1399189 122.4247347 135.5194353 178.1749189
 121.8287347 135.4244353 177.3529189 121.8457347 134.9354353 179.3949189
 121.7877347 135.7234353 180.1449189 120.4027347 134.4344353 179.1369189
 120.3947347 133.9014353 178.1859189 119.9257347 133.4434353 180.2139189
 118.9087347 133.1224353 179.9879189 120.5857347 132.5764353 180.2279189
 119.9437347 133.9294353 181.1889189 119.4567347 135.6474353 179.0869189
 119.4777347 136.1464353 180.0559189 119.8387347 136.3584353 178.3539189
 118.0027347 135.3174353 178.7369189 117.4137347 136.2344353 178.7259189
 117.9627347 134.8484353 177.7539189 117.5957347 134.6334353 179.4819189
 122.7437347 133.8414353 179.9899189 122.9047347 133.8074353 181.2069189
 123.3517347 132.9664353 179.1829189 123.2437347 132.9584353 178.1689189
 124.2467347 131.9204353 179.7059189 123.7587347 131.4374353 180.5529189
 124.4737347 130.8114353 178.6549189 124.7927347 131.2764353 177.7219189
 125.5837347 129.8384353 179.0879189 125.7147347 129.0724353 178.3239189
 126.5177347 130.3854353 179.2169189 125.3067347 129.3664353 180.0309189
 123.1487347 130.0424353 178.4439189 122.9027347 129.5134353 179.3649189
 122.3517347 130.7654353 178.2689189 123.1567347 129.0374353 177.2929189
 122.1837347 128.5514353 177.2279189 123.3667347 129.5564353 176.3579189
 123.9267347 128.2864353 177.4709189 125.5447347 132.5164353 180.2739189
 125.9937347 132.0724353 181.3299189 126.1107347 133.5614353 179.6609189
 125.7897347 133.9374353 178.7689189 127.2617347 134.2664353 180.2319189
 127.9907347 133.5084353 180.5189189 127.9197347 135.1744353 179.1929189
 128.9177347 135.4474353 179.5369189 128.0437347 134.6214353 178.2619189
 127.1837347 136.3444353 178.9389189 126.2267347 136.1574353 179.0399189
 126.9117347 135.0224353 181.5189189 127.6787347 134.9674353 182.4759189
 125.7327347 135.6524353 181.5989189 125.0777347 135.6914353 180.8179189
 125.2457347 136.3504353 182.7939189 126.0207347 137.0444353 183.1189189
 123.9727347 137.1344353 182.4479189 124.1337347 137.6574353 181.5049189
 123.1627347 136.4234353 182.2839189 123.5167347 138.1604353 183.5049189
 124.3467347 138.7434353 184.2399189 122.3067347 138.4594353 183.5509189
 124.9977347 135.3904353 183.9669189 125.3277347 135.7174353 185.1009189
 124.4787347 134.1884353 183.7079189 124.1387347 133.9134353 182.7859189
 124.3447347 133.1464353 184.7159189 123.8237347 133.5514353 185.5839189
 123.5147347 131.9984353 184.1389189 123.4097347 131.2134353 184.8879189
 122.5277347 132.3674353 183.8589189 124.0147347 131.5954353 183.2579189
 125.7097347 132.6754353 185.2329189 125.9637347 132.7294353 186.4359189
 126.6307347 132.2764353 184.3509189 126.4887347 132.2924353 183.3409189
 127.9427347 131.7744353 184.7599189 127.7337347 130.9944353 185.4919189
 128.6977347 131.1804353 183.5709189 128.6427347 131.8684353 182.7269189
 129.7517347 131.0744353 183.8279189 128.1397347 129.8264353 183.1569189
 128.0087347 129.2124353 184.0479189 127.1507347 129.9714353 182.7219189
 129.1637347 128.9364353 181.9849189 128.2967347 127.3594353 181.9229189
 128.8097347 126.6884353 181.2339189 128.2797347 126.9144353 182.9179189
 127.2747347 127.5194353 181.5799189 128.8177347 132.8074353 185.4759189
 129.5477347 132.4104353 186.3739189 128.7477347 134.1164353 185.1779189
 128.1467347 134.5054353 184.4509189 129.5577347 135.1144353 185.8999189
 130.4527347 134.5914353 186.2349189 130.0287347 136.2334353 184.9589189
 130.8767347 136.7334353 185.4259189 130.3967347 135.7724353 184.0419189
 128.9987347 137.3024353 184.5739189 128.0557347 136.8304353 184.2979189
 128.7937347 137.9484353 185.4269189 129.5347347 138.1334353 183.4009189
 130.4897347 138.5774353 183.6839189 129.7277347 137.4744353 182.5539189
 128.5727347 139.2444353 182.9649189 127.6577347 138.8004353 182.5729189
 128.2907347 139.8434353 183.8309189 129.1777347 140.1174353 181.9369189
 128.4987347 140.8574353 181.6659189 130.0377347 140.5604353 182.3199189
 129.4237347 139.5504353 181.1009189 128.9667347 135.5984353 187.2279189
 129.5957347 136.3894353 187.9259189 127.7787347 135.1044353 187.6029189
 127.2147347 134.5214353 186.9839189 127.1397347 135.3254353 188.9179189
 127.7637347 136.0494353 189.4419189 125.7257347 135.8884353 188.7369189
 125.1887347 135.3054353 187.9889189 125.1697347 135.7994353 189.6699189
 125.7857347 137.3524353 188.3079189 126.2447347 137.9424353 189.1009189
 126.4257347 137.4454353 187.4309189 124.4047347 137.9234353 187.9889189
 124.0177347 137.4494353 187.0869189 123.7167347 137.6784353 188.7979189
 124.4347347 139.4424353 187.7909189 123.4177347 139.8054353 187.6419189
 124.8117347 139.9154353 188.6979189 125.2717347 139.8544353 186.6429189
 125.1237347 140.8654353 186.4509189 126.2737347 139.6874353 186.8659189
 125.0067347 139.3004353 185.8039189 127.0977347 134.0754353 189.7919189
 127.2617347 134.1724353 190.9979189 126.8837347 132.9094353 189.1999189
 126.7467347 132.8344353 188.1919189 126.8137347 131.5994353 189.8769189
 126.6597347 131.7384353 190.9469189 125.5917347 130.8334353 189.3169189
 125.6467347 131.0064353 188.2419189 125.5707347 129.3244353 189.4739189
 124.6557347 128.9254353 189.0349189 126.4337347 128.8934353 188.9669189
 125.6067347 129.0684353 190.5329189 124.3337347 131.3734353 189.9969189
 123.4597347 130.8464353 189.6159189 124.4087347 131.2214353 191.0739189
 124.2347347 132.4384353 189.7869189 128.1427347 130.8264353 189.8359189
 128.3247347 129.8744353 190.5929189 129.0997347 131.2514353 189.0189189
 129.0197347 132.1324353 188.5109189 130.3567347 130.5564353 188.7349189
 131.1377347 131.2904353 188.5369189 130.6647347 129.9934353 189.6159189
 130.2427347 129.6024353 187.5389189 129.2027347 128.9794353 187.3229189
 131.3077347 129.4714353 186.7559189 132.1947347 129.9524353 186.9059189
 131.2777347 128.5934353 185.5799189 130.4947347 128.9884353 184.9329189
 132.6287347 128.6244353 184.8589189 133.4227347 128.4744353 185.5909189
 132.6757347 127.7874353 184.1619189 132.8967347 129.9144353 184.0989189
 132.3567347 129.9004353 183.1519189 132.5167347 130.7614353 184.6699189
 134.3817347 130.1024353 183.8359189 134.9407347 129.8904353 184.7469189
 134.7107347 129.3834353 183.0859189 134.6907347 131.4544353 183.3809189
 133.9527347 132.1564353 183.4369189 135.8707347 131.8294353 182.8989189
 136.8607347 130.9514353 182.8069189 136.7167347 129.9874353 183.1059189
 137.7657347 131.2404353 182.4369189 136.0627347 133.0824353 182.5079189
 135.3037347 133.7604353 182.5769189 136.9697347 133.3684353 182.1379189
 130.8857347 127.1424353 185.8929189 130.2377347 126.4724353 185.0889189
 131.2907347 126.6764353 187.0679189 131.8167347 127.2454353 187.7309189
 131.0387347 125.3104353 187.5539189 130.9547347 124.6614353 186.6819189
 132.2187347 124.8824353 188.4439189 132.2497347 125.5384353 189.3139189
 132.0247347 123.8744353 188.8119189 133.6037347 124.8974353 187.7749189
 133.7287347 125.8424353 187.2459189 134.3697347 124.8624353 188.5499189
 133.8387347 123.7474353 186.7949189 133.7777347 122.7964353 187.3239189
 133.0537347 123.7424353 186.0389189 135.2047347 123.8754353 186.1189189
 135.2277347 124.7914353 185.5279189 135.9757347 123.9704353 186.8839189
 135.5237347 122.7344353 185.2519189 136.4597347 122.8764353 184.8219189
 135.5307347 121.8614353 185.8159189 134.8067347 122.6564353 184.5029189
 129.7017347 125.1514353 188.3049189 129.4057347 124.0554353 188.7729189
 128.9107347 126.2124353 188.4799189 129.0727347 127.1094353 188.0219189
 127.7307347 126.2004353 189.3449189 127.9727347 125.6544353 190.2569189
 127.5027347 127.2254353 189.6379189 126.4797347 125.5804353 188.7199189
 126.4277347 125.3154353 187.5159189 125.4687347 125.3354353 189.5569189
 125.5247347 125.5364353 190.5559189 124.1757347 124.7594353 189.1589189
 124.3807347 123.8904353 188.5339189 123.3637347 124.2574353 190.3649189
 123.2377347 125.1344353 190.9999189 121.9907347 123.7064353 189.9629189
 121.4607347 123.3664353 190.8529189 121.4127347 124.4904353 189.4739189
 122.1207347 122.8704353 189.2759189 124.0927347 123.1494353 191.1279189
 123.4827347 122.8254353 191.9709189 124.2687347 122.3044353 190.4619189
 125.0467347 123.5274353 191.4949189 123.3757347 125.7794353 188.3539189
 123.0207347 126.8514353 188.8379189 123.0877347 125.4244353 187.1049189
 123.4457347 124.5604353 186.6989189 122.2557347 126.1774353 186.1639189
 121.7527347 126.9994353 186.6739189 123.1007347 126.8404353 185.0479189
 123.5807347 126.0434353 184.4799189 122.1817347 127.6584353 184.1349189
 122.7737347 128.1264353 183.3479189 121.4367347 127.0014353 183.6859189
 121.6807347 128.4294353 184.7199189 124.2377347 127.7254353 185.6019189
 123.7957347 128.5384353 186.1789189 124.8347347 127.1314353 186.2939189
 125.1687347 128.3264353 184.5469189 125.9327347 128.9304353 185.0369189
 125.6467347 127.5244353 183.9839189 124.5917347 128.9534353 183.8669189
 121.2357347 125.1924353 185.5909189 121.6257347 124.1234353 185.1219189
 119.9497347 125.5254353 185.5979189 119.6147347 126.4354353 185.9129189
 118.8727347 124.6254353 185.1549189 119.3217347 123.8404353 184.5459189
 118.2087347 123.9374353 186.3559189 119.0337347 123.5244353 186.9359189
 117.4187347 124.8674353 187.2699189 116.9867347 124.2924353 188.0889189
 118.0827347 125.6314353 187.6739189 116.6207347 125.3444353 186.7009189
 117.3087347 122.9624353 185.8949189 116.8847347 122.5204353 186.6599189
 117.8737347 125.3244353 184.2369189 117.7117347 126.5374353 184.2919189
 117.2267347 124.5774353 183.3429189 117.2897347 123.5594353 183.3399189
 116.3627347 125.0954353 182.2729189 116.3397347 126.1834353 182.3339189
 116.9227347 124.7134353 180.8869189 116.8657347 123.6254353 180.8499189
 116.1027347 125.3274353 179.7529189 116.5307347 125.0334353 178.7939189
 115.0737347 124.9734353 179.8149189 116.1177347 126.4134353 179.8399189
 118.3777347 125.1604353 180.6969189 118.7217347 124.8664353 179.7049189
 118.4417347 126.2444353 180.7969189 119.0047347 124.6884353 181.4529189
 114.9417347 124.5674353 182.4519189 114.7577347 123.3684353 182.6619189
 113.9227347 125.4224353 182.3249189 114.0547347 126.4294353 182.2269189
 112.5057347 125.0134353 182.3119189 112.4397347 124.0354353 181.8359189
 111.9767347 124.8574353 183.7449189 110.9877347 124.4024353 183.7009189
 112.6237347 124.1624353 184.2789189 111.8797347 126.1564353 184.5589189
 112.7967347 126.7334353 184.4379189 111.0647347 126.7694353 184.1739189
 111.6457347 125.8654353 186.0519189 112.5137347 125.3434353 186.4539189
 111.5637347 126.8094353 186.5909189 110.3857347 125.0244353 186.3159189
 109.5047347 125.5814353 185.9959189 110.4247347 124.1154353 185.7149189
 110.2467347 124.6634353 187.7469189 109.3847347 124.0974353 187.8799189
 111.0747347 124.1094353 188.0469189 110.1837347 125.5294353 188.3189189
 111.6457347 125.9364353 181.4549189 112.0657347 127.0364353 181.1209189
 110.4537347 125.5054353 181.0529189 110.1077347 124.5564353 181.1959189
 109.5267347 126.3974353 180.3529189 110.1177347 126.9144353 179.5969189
 108.4207347 125.6374353 179.6079189 107.6467347 126.3524353 179.3269189
 108.8417347 125.2444353 178.6829189 107.7567347 124.4864353 180.3549189
 108.4077347 123.4254353 180.4929189 106.5627347 124.6014353 180.7099189
 108.9357347 127.4554353 181.2919189 108.4107347 127.1364353 182.3569189
 108.9927347 128.7174353 180.8729189 109.5157347 128.9924353 180.0419189
 108.3327347 129.8454353 181.5289189 108.3437347 129.6884353 182.6079189
 108.9007347 130.7554353 181.3339189 106.8857347 130.0454353 181.0639189
 106.4287347 129.4274353 180.0989189 106.1537347 130.9294353 181.7469189
 106.5197347 131.4594353 182.5379189 104.7427347 131.2354353 181.4359189
 104.2917347 130.3014353 181.1009189 104.0387347 131.7644353 182.7019189
 104.4387347 132.7514353 182.9329189 102.9797347 131.8934353 182.4799189
 104.1707347 130.8794353 183.9529189 105.2257347 130.7834353 184.2079189
 103.6837347 131.3774353 184.7919189 103.5677347 129.4764353 183.7889189
 102.4907347 129.5614353 183.6449189 103.9737347 129.0124353 182.8899189
 103.8477347 128.5714353 184.9979189 103.4617347 127.5734353 184.7929189
 104.9257347 128.4754353 185.1289189 103.2487347 129.0734353 186.2589189
 103.4737347 128.4184353 187.0349189 103.6347347 130.0144353 186.4759189
 102.2167347 129.1394353 186.1509189 104.5617347 132.2374353 180.2869189
 103.4907347 132.2824353 179.6809189 105.5737347 133.0584353 180.0109189
 106.5177347 132.9014353 180.3649189 105.4637347 134.2724353 179.1779189
 104.4207347 134.3854353 178.8829189 105.8597347 135.5044353 180.0149189
 105.3487347 135.3754353 180.9689189 107.3547347 135.6184353 180.2929189
 107.5477347 136.5114353 180.8869189 107.6907347 134.7384353 180.8419189
 107.8957347 135.6864353 179.3489189 105.4677347 136.6834353 179.3509189
 105.7207347 137.4614353 179.8899189 106.1817347 134.1744353 177.8229189
 106.7237347 133.1364353 177.4469189 106.1287347 135.2574353 177.0489189
 105.7847347 136.1474353 177.4089189 106.5277347 135.3564353 175.6409189
 106.2417347 134.4234353 175.1549189 105.8037347 136.5734353 175.0339189
 106.0807347 137.4634353 175.5989189 106.1597347 136.7194353 174.0139189
 104.2667347 136.4594353 175.0109189 103.9307347 136.1574353 176.0029189
 103.6587347 137.8124353 174.6439189 102.5717347 137.7304353 174.6279189
 103.9557347 138.5574353 175.3819189 104.0137347 138.1164353 173.6589189
 103.8077347 135.4024353 174.0049189 102.7197347 135.3434353 174.0099189
 104.1517347 135.6754353 173.0069189 104.2247347 134.4334353 174.2799189
 108.0467347 135.4694353 175.4069189 108.5117347 135.2364353 174.2909189
 108.8257347 135.8094353 176.4359189 108.4537347 135.9534353 177.3749189
 110.2757347 136.0154353 176.3619189 110.6617347 135.4984353 175.4829189
 110.5907347 137.5154353 176.1699189 111.6697347 137.6564353 176.2239189
 110.2797347 137.8134353 175.1689189 109.9257347 138.4344353 177.1829189
 110.0737347 138.2864353 178.3859189 109.1837347 139.4234353 176.7379189
 108.7357347 140.0614353 177.3959189 109.0557347 139.5534353 175.7339189
 111.0147347 135.3654353 177.5489189 110.3997347 135.0014353 178.5519189
 112.3257347 135.1554353 177.3989189 112.8547347 135.5104353 176.6019189
 113.1467347 134.3994353 178.3519189 112.5177347 133.5724353 178.6799189
 114.4187347 133.8444353 177.6929189 115.0427347 134.6844353 177.3889189
 114.9787347 133.2864353 178.4429189 114.2017347 132.9384353 176.4779189
 113.0597347 132.5434353 176.1499189 115.2007347 132.6314353 175.7939189
 113.5387347 135.2204353 179.5849189 113.7577347 136.4274353 179.4929189
 113.6777347 134.5624353 180.7309189 113.5567347 133.5514353 180.7959189
 114.0137347 135.1794353 182.0179189 114.4047347 136.1754353 181.8109189
 112.7617347 135.3084353 182.9039189 112.3357347 134.3174353 183.0619189
 113.0577347 135.6874353 183.8819189 111.6797347 136.2304353 182.3159189
 112.0607347 137.2514353 182.2859189 111.4807347 135.9334353 181.2859189
 110.3627347 136.2104353 183.1059189 109.9957347 135.1644353 183.6809189
 109.6607347 137.2494353 183.1329189 115.0947347 134.3824353 182.7539189
 115.0587347 133.1534353 182.7929189 116.0357347 135.0864353 183.3789189
 116.1457347 136.0904353 183.2369189 117.0077347 134.5404353 184.3209189
 117.0167347 133.4504353 184.3029189 118.4077347 135.0394353 183.9149189
 118.6667347 134.5954353 182.9539189 118.3597347 136.1184353 183.7659189
 119.5387347 134.7364353 184.9109189 119.2447347 135.1684353 185.8669189
 119.7597347 133.2414353 185.0909189 120.5677347 133.0764353 185.8029189
 118.8457347 132.7814353 185.4659189 120.0237347 132.7944353 184.1329189
 120.8407347 135.3364353 184.4019189 121.6417347 135.1204353 185.1089189
 121.0867347 134.9034353 183.4319189 120.7287347 136.4154353 184.2989189
 116.6237347 134.9754353 185.7379189 116.4627347 136.1674353 185.9969189
 116.5337347 134.0354353 186.6709189 116.4767347 133.0384353 186.4639189
 116.5077347 134.3514353 188.0979189 116.7747347 135.4014353 188.2149189
 115.0997347 134.2224353 188.6949189 115.1147347 134.6104353 189.7129189
 114.4177347 134.8524353 188.1229189 114.5467347 132.7974353 188.7209189
 114.2117347 132.5184353 187.7219189 115.3417347 132.1034353 188.9949189
 113.3847347 132.6594353 189.7069189 113.6317347 132.6544353 190.9339189
 112.2207347 132.5574353 189.2609189 117.5577347 133.5414353 188.8529189
 117.8517347 132.3944353 188.5139189 118.1397347 134.1554353 189.8799189
 117.9367347 135.1214353 190.1369189 119.1267347 133.5174353 190.7469189
 119.3977347 132.5304353 190.3729189 120.4517347 134.3054353 190.7559189
 120.2647347 135.3404353 191.0429189 121.4267347 133.7134353 191.7909189
 122.3557347 134.2824353 191.7829189 120.9787347 133.7644353 192.7829189
 121.6357347 132.6734353 191.5399189 121.0577347 134.2744353 189.3329189
 121.2577347 133.2384353 189.0579189 120.3187347 134.6544353 188.6269189
 122.3427347 135.0814353 189.1819189 122.7007347 135.0064353 188.1549189
 122.1467347 136.1264353 189.4229189 123.1007347 134.6894353 189.8599189
 118.4997347 133.3444353 192.1219189 118.1387347 134.3174353 192.7849189
 118.3697347 132.0904353 192.5449189 118.6717347 131.2914353 191.9879189
 117.7937347 131.7054353 193.8269189 116.9827347 132.3694353 194.1269189
 117.1577347 130.3084353 193.7289189 117.9257347 129.6104353 193.3969189
 116.6487347 129.8374353 195.1009189 116.2037347 128.8474353 195.0039189
 117.4817347 129.7934353 195.8029189 115.8997347 130.5374353 195.4709189
 116.0137347 130.3034353 192.6919189 115.1897347 130.9094353 193.0699189
 116.3637347 130.7784353 191.7749189 115.4917347 128.9054353 192.3599189
 114.6897347 128.9814353 191.6249189 116.3027347 128.3014353 191.9519189
 115.1097347 128.4344353 193.2659189 118.9077347 131.7994353 194.8649189
 119.8447347 131.0024353 194.8729189 118.8417347 132.8344353 195.6949189
 118.0357347 133.4574353 195.7459189 119.9117347 133.1884353 196.6179189
 120.8657347 132.9204353 196.1639189 119.8207347 134.6984353 196.8679189
 119.7277347 135.2014353 195.9049189 118.9047347 134.9004353 197.4229189
 120.9867347 135.3194353 197.6239189 120.8567347 136.4004353 197.6689189
 120.9887347 134.9554353 198.6519189 122.3237347 134.9944353 196.9659189
 122.8477347 135.8434353 196.2189189 122.8517347 133.8854353 197.1909189
 119.8797347 132.3994353 197.9369189 118.8157347 132.0204353 198.4289189
 121.0547347 132.2104353 198.5359189 121.9397347 132.4314353 198.0789189
 121.2317347 131.6784353 199.8859189 122.2947347 131.6784353 200.1289189
 120.7427347 132.3454353 200.5959189 120.6827347 130.2724353 200.0719189
 120.5937347 129.5094353 199.1089189 120.2937347 129.9204353 201.2939189
 120.4577347 130.4874353 202.1259189 119.5847347 128.6664353 201.5519189
 119.9247347 127.9234353 200.8299189 119.9117347 128.1214353 202.9459189
 119.6897347 128.8784353 203.6979189 119.2787347 127.2614353 203.1619189
 121.3857347 127.7154353 203.0409189 121.6907347 127.3074353 202.0769189
 121.9777347 128.6154353 203.2079189 121.8027347 126.5194353 204.3179189
 121.1657347 125.0114353 203.5889189 121.3487347 124.1754353 204.2639189
 120.0937347 125.1134353 203.4199189 121.6667347 124.8274353 202.6389189
 118.0857347 128.8544353 201.3589189 117.4627347 129.6784353 202.0249189
 117.4947347 128.0614353 200.4729189 118.0227347 127.3934353 199.9119189
 116.0617347 128.0284353 200.1819189 115.4657347 128.4234353 201.0039189
 115.7927347 128.9224353 198.9589189 116.0427347 129.9494353 199.2269189
 116.4767347 128.6254353 198.1639189 114.3647347 128.9094353 198.3919189
 113.6587347 128.8004353 199.2149189 114.1617347 129.8724353 197.9239189
 114.1127347 127.8004353 197.3729189 114.9437347 127.7504353 196.6689189
 114.0657347 126.8364353 197.8799189 112.8197347 128.0484353 196.6229189
 111.9907347 128.0714353 197.3309189 112.8607347 129.0294353 196.1489189
 112.5587347 127.0264353 195.6029189 111.6637347 127.2404353 195.1179189
 113.3347347 127.0204353 194.9109189 112.4927347 126.0924353 196.0559189
 115.6367347 126.5854353 199.9889189 116.4107347 125.8134353 199.4379189
 114.4257347 126.2394353 200.4189189 113.7977347 126.8884353 200.8929189
 113.8667347 124.8974353 200.2599189 114.2497347 124.4404353 199.3469189
 114.3257347 124.0234353 201.4399189 113.8597347 123.0434353 201.3339189
 115.4017347 123.8764353 201.3509189 114.0357347 124.5314353 202.8469189
 114.8977347 125.4384353 203.4899189 115.7587347 125.8224353 202.9629189
 114.6497347 125.8504353 204.8109189 115.3097347 126.5594353 205.2889189
 113.5457347 125.3404353 205.5059189 113.3507347 125.6574353 206.5199189
 112.6967347 124.4194353 204.8829189 111.8537347 124.0114353 205.4209189
 112.9417347 124.0264353 203.5589189 112.2757347 123.3234353 203.0809189
 112.3437347 124.9294353 200.0499189 111.6517347 125.8154353 200.5499189
 111.8087347 123.9824353 199.2769189 112.3607347 123.2064353 198.9119189
 110.4067347 123.9224353 198.8579189 110.0027347 124.9344353 198.8819189
 110.2967347 123.4284353 197.4079189 109.2407347 123.3914353 197.1389189
 110.7657347 124.1674353 196.7579189 110.9177347 122.0614353 197.1069189
 111.6957347 121.5254353 197.9289189 110.6757347 121.5564353 195.9879189
 109.5367347 123.1224353 199.8399189 108.9027347 122.1204353 199.5029189
 109.3637347 123.7514353 201.0049189 109.8277347 124.6354353 201.2139189
 108.5207347 123.2874353 202.1079189 107.7197347 122.6514353 201.7329189
 109.3317347 122.4524353 203.0969189 110.2927347 122.9384353 203.2649189
 108.8117347 122.4354353 204.0549189 109.5767347 121.0214353 202.6449189
 110.1987347 121.0224353 201.7499189 110.1287347 120.4834353 203.4159189
 108.2697347 120.3014353 202.3569189 107.4777347 120.7284353 202.9719189
 107.9877347 120.4634353 201.3169189 108.3657347 118.8674353 202.6159189
 107.8027347 118.4804353 203.3729189 109.1407347 118.0344353 201.9279189
 109.8917347 118.4914353 200.9349189 109.8757347 119.4834353 200.6979189
 110.4857347 117.8514353 200.4079189 109.1657347 116.7444353 202.2329189
 108.5897347 116.3894353 202.9959189 109.7607347 116.1064353 201.7039189
 107.9427347 124.5394353 202.8009189 108.6927347 125.3124353 203.3979189
 106.6267347 124.7414353 202.7469189 105.9867347 124.0874353 202.2969189
 105.9507347 125.9114353 203.3199189 106.5677347 126.7924353 203.1419189
 105.0127347 126.0674353 202.7879189 105.6537347 125.8164353 204.8169189
 106.0507347 124.8574353 205.4779189 104.9087347 126.7904353 205.3379189
 104.5967347 127.5994353 204.8009189 104.4587347 126.8054353 206.7319189
 105.3487347 126.6944353 207.3519189 103.8027347 128.1514353 207.0799189
 103.3037347 128.0434353 208.0429189 104.5957347 128.8884353 207.2129189
 102.7977347 128.7164353 206.0909189 101.5827347 128.0524353 205.8499189
 101.3537347 127.1404353 206.3819189 100.6637347 128.5684353 204.9199189
  99.7417347 128.0414353 204.7219189 100.9447347 129.7724353 204.2469189
 100.0497347 130.2904353 203.3729189  99.1427347 130.0384353 203.6459189
 102.1457347 130.4554353 204.5129189 102.3567347 131.3884353 204.0109189
 103.0717347 129.9284353 205.4299189 103.9947347 130.4544353 205.6269189
 103.5597347 125.6044353 207.0969189 102.7927347 125.1014353 206.2759189
 103.6307347 125.1614353 208.3519189 104.2857347 125.5434353 209.0349189
 102.7857347 124.0844353 208.8949189 102.7537347 123.2574353 208.1859189
 103.4117347 123.5484353 210.2069189 103.5857347 124.4434353 210.8049189
 102.4827347 122.6274353 210.9979189 102.9877347 122.2914353 211.9029189
 101.5767347 123.1694353 211.2679189 102.2197347 121.7634353 210.3869189
 104.7567347 122.8284353 209.9699189 105.3907347 123.4844353 209.3739189
 105.2467347 122.7024353 210.9349189 104.7087347 121.4734353 209.2869189
 105.7207347 121.0814353 209.1839189 104.1127347 120.7854353 209.8859189
 104.2587347 121.5794353 208.2999189 101.3157347 124.5304353 209.0499189
 100.4187347 123.7084353 208.8799189 101.0337347 125.8184353 209.2989189
 101.7467347 126.5164353 209.5129189  99.6617347 126.3544353 209.2879189
  99.1387347 125.7934353 208.5139189  98.9677347 126.1284353 210.6429189
  97.8977347 125.9944353 210.4819189  99.3407347 125.2074353 211.0899189
  99.1747347 127.1994353 211.5389189 100.1247347 127.2484353 211.7759189
  99.5707347 127.8384353 208.8809189 100.5077347 128.6064353 209.1169189
  98.4227347 128.2834353 208.3349189  97.2637347 127.4804353 207.9759189
  96.9177347 126.8924353 208.8259189  97.5077347 126.7764353 207.1799189
  96.1967347 128.4644353 207.5239189  95.5537347 128.7714353 208.3489189
  95.5507347 128.0374353 206.7569189  97.0167347 129.6234353 206.9879189
  96.4527347 130.5564353 207.0009189  97.3277347 129.4544353 205.9569189
  98.2117347 129.6724353 207.9379189  99.1077347 130.0774353 207.4669189
  97.9787347 130.6344353 209.1129189  97.8807347 131.8414353 208.9109189
  97.9227347 130.1494353 210.3539189  97.9247347 129.1524353 210.5709189
  97.8517347 131.0204353 211.5339189  97.1287347 131.8124353 211.3369189
  97.3867347 130.1864353 212.7269189  98.0967347 129.3754353 212.8909189
  97.4007347 130.8084353 213.6219189  95.9967347 129.5994353 212.5549189
  94.8757347 130.4474353 212.5189189  95.0027347 131.5114353 212.6579189
  93.5927347 129.9204353 212.3039189  92.7347347 130.5754353 212.2829189
  93.4277347 128.5364353 212.1159189  92.1947347 128.0174353 211.9099189
  92.2627347 127.0464353 211.7979189  94.5477347 127.6854353 212.1529189
  94.4227347 126.6224353 212.0109189  95.8287347 128.2174353 212.3739189
  96.6867347 127.5614353 212.4049189  99.1737347 131.7644353 211.8219189
  99.1747347 132.7864353 212.5039189 100.3027347 131.2994353 211.2759189
 100.3357347 130.4274353 210.7469189 101.6097347 131.9684353 211.3649189
 101.6667347 132.3974353 212.3649189 102.7247347 130.9314353 211.1479189
 102.6807347 130.5924353 210.1129189 103.6857347 131.4284353 211.2799189
 102.6907347 129.7104353 212.0519189 102.6247347 129.8644353 213.4459189
 102.6017347 130.8544353 213.8759189 102.5887347 128.7404353 214.2819189
 102.5317347 128.8674353 215.3529189 102.6267347 127.4534353 213.7339189
 102.5867347 126.5884353 214.3789189 102.7167347 127.2914353 212.3459189
 102.7597347 126.2994353 211.9199189 102.7507347 128.4164353 211.5079189
 102.8237347 128.2864353 210.4379189 101.7907347 133.1714353 210.4089189
 102.7667347 133.8994353 210.5389189 100.8907347 133.3794353 209.4429189
 100.0657347 132.7884353 209.3379189 100.9537347 134.4514353 208.4249189
 101.8807347 134.3364353 207.8629189  99.7747347 134.3124353 207.4359189
  98.8707347 134.2054353 208.0359189  99.5467347 135.5514353 206.5569189
  98.7027347 135.3744353 205.8909189  99.3347347 136.4124353 207.1899189
 100.4407347 135.7474353 205.9649189  99.9997347 133.0684353 206.5519189
 100.8217347 133.2694353 205.8659189 100.3097347 132.2384353 207.1869189
  98.7817347 132.6394353 205.7449189  99.0297347 131.7584353 205.1529189
  97.9617347 132.4024353 206.4229189  98.4817347 133.4494353 205.0809189
 101.0197347 135.8464353 209.0619189 100.4137347 136.0914353 210.1019189
 101.7687347 136.7584353 208.4449189 102.1107347 136.6304353 207.4929189
 102.1877347 138.0294353 209.0349189 101.4497347 138.4104353 209.7409189
 103.5167347 137.7404353 209.7679189 103.4597347 136.7484353 210.2159189
 104.3217347 137.7124353 209.0329189 103.8817347 138.7404353 210.8489189
 103.1437347 139.6554353 211.1669189 105.0387347 138.6324353 211.4189189
 105.3237347 139.3094353 212.1259189 105.6657347 137.8704353 211.1609189
 102.2927347 139.1514353 207.9749189 101.8697347 138.9934353 206.8299189
 102.8667347 140.2994353 208.3499189 103.0707347 140.4914353 209.3309189
 103.2797347 141.4174353 207.4729189 103.4957347 142.2574353 208.1329189
 104.6007347 141.0914353 206.7409189 105.1917347 140.5914353 207.5079189
 104.4887347 140.1324353 205.5609189 105.4747347 139.9764353 205.1239189
 104.0887347 139.1784353 205.9039189 103.8227347 140.5564353 204.8099189
 105.2157347 142.2644353 206.2659189 104.5427347 142.8394353 205.8449189
 102.1637347 142.0324353 206.5989189 102.4077347 142.6254353 205.5469189
 100.9157347 141.9404353 207.0569189 100.6887347 141.4354353 207.9139189
  99.7307347 142.5314353 206.4169189  98.8427347 142.1164353 206.8949189
  99.7137347 144.0434353 206.6589189 100.0237347 144.2524353 207.6829189
 100.4377347 144.5264353 206.0019189  98.4397347 144.5864353 206.4339189
  98.1257347 144.3254353 205.5429189  99.5387347 142.1104353 204.9429189
  99.1127347 142.8874353 204.0869189  99.8827347 140.8594353 204.6169189
 100.3417347 140.2284353 205.2729189  99.6477347 140.2524353 203.3039189
  98.7667347 140.6964353 202.8409189 100.8567347 140.5314353 202.3979189
 101.1617347 141.5714353 202.5119189 101.6977347 139.9154353 202.7169189
 100.5507347 140.2504353 200.9299189 100.3527347 139.1854353 200.8089189
  99.6377347 140.7784353 200.6529189 101.6627347 140.6554353 199.9719189
 102.5247347 140.0134353 200.1559189 101.3277347 140.4554353 198.9539189
 102.1227347 142.1104353 200.0489189 102.6077347 142.2814353 201.0099189
 102.8717347 142.2894353 199.2769189 101.0267347 143.0694353 199.8869189
```
