## Supplementary material for "How a pathogenic mutation impairs Hsp60 functional dynamics from monomeric to fully assembled states": Input scripts and videos: F_WT_ASPASP.rst (part 2 of 30)

```
 101.4007347 144.0374353 199.9489189 100.5777347 142.9304353 198.9589189
 100.3227347 142.9224353 200.6379189  99.3557347 138.7594353 203.4439189
 100.0167347 138.0754353 204.2199189  98.4027347 138.2464353 202.6669189
  97.8287347 138.8094353 202.0399189  98.0857347 136.8234353 202.6369189
  97.7267347 136.5154353 203.6189189  97.2727347 136.6524353 201.9319189
  99.2857347 135.9544353 202.2439189 100.1137347 136.3474353 201.4279189
  99.3567347 134.7584353 202.8199189  98.7607347 134.5144353 203.6109189
 100.2487347 133.6514353 202.4409189 100.1297347 132.9144353 203.2359189
  99.7807347 133.0104353 201.1169189  99.9017347 133.7294353 200.3069189
 100.4197347 132.1584353 200.8849189  98.3197347 132.5474353 201.1669189
  98.1397347 132.0714353 202.1309189  97.6757347 133.4254353 201.1199189
  97.9057347 131.5854353 200.0679189  98.4257347 131.5774353 198.9659189
  96.9317347 130.7444353 200.3129189  96.4837347 130.7354353 201.2289189
  96.6217347 130.0984353 199.5869189 101.7807347 133.8704353 202.5719189
 102.5527347 133.2304353 201.8539189 102.2597347 134.6854353 203.5259189
 101.6807347 135.3654353 204.0189189 103.6787347 134.6844353 203.9649189
 103.9787347 133.6384353 203.8999189 104.5467347 135.5414353 203.0249189
 105.5897347 135.4684353 203.3329189 104.4847347 135.1404353 202.0129189
 104.1267347 137.0154353 203.0099189 103.1157347 137.0964353 202.6109189
 104.0967347 137.3904353 204.0329189 105.0677347 137.8904353 202.1789189
 105.2047347 137.4404353 201.1959189 104.6087347 138.8664353 202.0219189
 106.4297347 138.0724353 202.8469189 106.2827347 138.3784353 203.8829189
 106.9497347 137.1144353 202.8679189 107.2787347 139.0714353 202.1609189
 108.0387347 139.3784353 202.8009189 107.6947347 138.6464353 201.3079189
 106.6997347 139.8924353 201.8919189 103.9267347 135.0634353 205.4359189
 103.1247347 135.7544353 206.0519189 105.0687347 134.6664353 205.9749189
 105.6637347 133.9724353 205.5219189 105.6267347 135.1374353 207.2399189
 105.0787347 135.9904353 207.6399189 105.5197347 133.9974353 208.2599189
 104.5077347 133.5924353 208.2499189 106.1907347 133.1874353 207.9739189
 105.9287347 134.5614353 209.9249189 104.8767347 134.4724353 210.6839189
 107.0707347 135.6094353 207.0019189 107.7577347 135.0544353 206.1449189
 107.5477347 136.6264353 207.7229189 106.9707347 137.2134353 208.3249189
 108.9687347 136.9924353 207.7099189 109.5127347 136.0524353 207.6109189
 109.2987347 137.8864353 206.5039189 110.3827347 137.9254353 206.3919189
 108.9027347 137.4114353 205.6069189 108.7707347 139.3174353 206.5629189
 107.6817347 139.3034353 206.6089189 109.1217347 139.7994353 207.4749189
 109.2217347 140.1274353 205.3499189 109.1297347 139.6424353 204.2039189
 109.6507347 141.2764353 205.5389189 109.4697347 137.6184353 209.0219189
 108.7187347 138.2814353 209.7349189 110.7617347 137.4474353 209.3019189
 111.3957347 136.9854353 208.6499189 111.4377347 137.8764353 210.5309189
 110.7957347 138.6344353 210.9799189 111.6447347 136.6794353 211.4779189
 112.2927347 135.9634353 210.9719189 112.1877347 137.0374353 212.3519189
 110.4257347 135.9314353 211.9679189 109.2597347 136.6134353 212.3569189
 109.2127347 137.6894353 212.2709189 108.1577347 135.9044353 212.8559189
 107.2527347 136.4294353 213.1239189 108.2327347 134.5124353 213.0069189
 107.3797347 133.9604353 213.3729189 109.4167347 133.8394353 212.6819189
 109.4907347 132.7734353 212.8399189 110.5057347 134.5434353 212.1519189
 111.4097347 134.0154353 211.8839189 112.8207347 138.4724353 210.2549189
 113.4437347 138.1714353 209.2419189 113.3277347 139.2324353 211.2239189
 112.7487347 139.5794353 211.9879189 114.7207347 139.6684353 211.3429189
 115.2677347 139.3204353 210.4669189 114.8177347 141.2064353 211.4029189
 114.0497347 141.5744353 212.0829189 115.7817347 141.4754353 211.8359189
 114.6677347 141.9354353 210.0579189 114.9337347 142.9824353 210.2019189
 115.3887347 141.5164353 209.3559189 113.2807347 141.8724353 209.4209189
 112.2547347 141.7824353 210.0799189 113.1817347 141.9554353 208.1129189
 114.0237347 142.0314353 207.5419189 112.2637347 141.9444353 207.6689189
 115.3257347 139.0774353 212.6239189 114.6597347 139.0514353 213.6599189
 116.5847347 138.6424353 212.5719189 117.1147347 138.6174353 211.7009189
 117.3577347 138.1544353 213.7219189 118.2347347 137.6284353 213.3439189
 117.8597347 139.3454353 214.5519189 118.3727347 140.0484353 213.8949189
 117.0047347 139.8714353 214.9759189 118.8057347 138.9324353 215.6809189
 119.5257347 137.9164353 215.5479189 118.8497347 139.6514353 216.7029189
 116.6367347 137.0594353 214.5409189 116.4487347 137.1624353 215.7539189
 116.1867347 136.0114353 213.8569189 116.2827347 135.9284353 212.8449189
 115.5107347 134.8714353 214.4709189 114.9267347 135.2334353 215.3169189
 114.6027347 134.2274353 213.4229189 114.0887347 133.3734353 213.8629189
 113.8677347 134.9564353 213.0809189 115.2037347 133.8934353 212.5769189
 116.4947347 133.8344353 215.0399189 117.6037347 133.6524353 214.5329189
 116.0257347 133.0684353 216.0239189 115.2597347 133.3554353 216.6329189
 116.5537347 131.7424353 216.3369189 117.6397347 131.8064353 216.2649189
 116.1377347 131.3214353 217.7469189 115.0647347 131.4834353 217.8479189
 116.3087347 130.2494353 217.8469189 116.8307347 132.0194353 218.8929189
 118.2307347 131.9444353 219.0159189 118.8087347 131.4274353 218.2649189
 118.8797347 132.5384353 220.1099189 119.9547347 132.4794353 220.2009189
 118.1227347 133.2114353 221.0889189 118.7377347 133.8144353 222.1329189
 118.2077347 134.5854353 222.4239189 116.7187347 133.2674353 220.9799189
 116.1377347 133.7684353 221.7399189 116.0747347 132.6714353 219.8809189
 114.9987347 132.7154353 219.7969189 116.0457347 130.6854353 215.3489189
 114.9407347 130.7974353 214.8179189 116.8037347 129.6004353 215.1899189
 117.7577347 129.5454353 215.5479189 116.3817347 128.3754353 214.4999189
 115.3477347 128.5114353 214.1819189 117.2277347 128.1084353 213.2369189
 118.2207347 127.8664353 213.6149189 116.6597347 126.9494353 212.4149189
 117.2807347 126.7904353 211.5329189 116.6507347 126.0434353 213.0209189
 115.6427347 127.1884353 212.1039189 117.3257347 129.3194353 212.3099189
 117.9337347 129.0644353 211.4419189 116.3267347 129.6084353 211.9819189
 117.7867347 130.1504353 212.8439189 116.4717347 127.1844353 215.4529189
 117.4887347 127.0074353 216.1209189 115.4467347 126.3324353 215.4889189
 114.5517347 126.5424353 215.0479189 115.4617347 125.0204353 216.1439189
 116.4017347 124.8544353 216.6709189 114.3207347 124.9764353 217.1769189
 114.4927347 125.7524353 217.9229189 113.3837347 125.2184353 216.6759189
 114.1647347 123.6254353 217.8939189 114.1657347 122.8454353 217.1319189
 115.3137347 123.3894353 218.8669189 115.1797347 122.4274353 219.3609189
 116.2577347 123.3894353 218.3219189 115.3267347 124.1824353 219.6139189
 112.8637347 123.5964353 218.6789189 112.7637347 122.6344353 219.1829189
 112.8677347 124.3954353 219.4199189 112.0247347 123.7384353 217.9979189
 115.3377347 123.9164353 215.0839189 114.3687347 123.9044353 214.3379189
 116.2927347 122.9924353 215.0389189 117.0907347 122.9964353 215.6749189
 116.3177347 121.8784353 214.0919189 115.4997347 122.0194353 213.3849189
 117.6337347 121.8654353 213.3119189 118.4467347 121.6454353 214.0039189
 117.6017347 121.0514353 212.5879189 117.9607347 123.1724353 212.5679189
 117.0217347 123.7204353 212.4839189 118.9827347 124.0234353 213.3199189
 119.1817347 124.9354353 212.7569189 118.5877347 124.2824353 214.3019189
 119.9087347 123.4604353 213.4379189 118.5477347 122.8694353 211.1989189
 118.7737347 123.8034353 210.6849189 119.4627347 122.2894353 211.3159189
 117.8277347 122.2974353 210.6129189 116.0957347 120.5464353 214.8009189
 116.8037347 120.2444353 215.7619189 115.1617347 119.7324353 214.3199189
 114.5467347 119.9804353 213.5449189 114.9227347 118.3874353 214.8609189
 115.7807347 118.1274353 215.4799189 113.6707347 118.3824353 215.7319189
 113.7617347 119.1404353 216.5099189 112.8027347 118.6484353 215.1289189
 113.4697347 117.1174353 216.3219189 112.7727347 116.6344353 215.8299189
 114.8437347 117.3254353 213.7709189 113.9907347 117.3864353 212.8929189
 115.6887347 116.3044353 213.8739189 116.4177347 116.2714353 214.5869189
 115.6887347 115.1234353 213.0049189 115.6697347 115.4594353 211.9679189
 116.9657347 114.3144353 213.2789189 117.8287347 114.9634353 213.1299189
 116.9707347 114.0124353 214.3259189 117.1337347 113.0664353 212.4079189
 116.3637347 112.3424353 212.6749189 116.9677347 113.3374353 211.3649189
 118.5077347 112.4024353 212.5369189 119.5407347 113.0744353 212.3389189
 118.5597347 111.1974353 212.8639189 114.4367347 114.2514353 213.1879189
 114.1127347 113.4394353 212.3219189 113.7297347 114.4194353 214.3119189
 113.9657347 115.1464353 214.9879189 112.5657347 113.6284353 214.7299189
 112.3367347 112.9124353 213.9409189 112.8877347 112.8444353 216.0139189
 112.9277347 113.5494353 216.8439189 112.0617347 112.1624353 216.2149189
 114.1907347 112.0334353 216.0079189 115.0267347 112.7184353 215.8679189
 114.3177347 111.5714353 216.9869189 114.2687347 110.9414353 214.9379189
 113.5347347 110.1644353 215.1519189 114.0137347 111.3614353 213.9649189
 115.6697347 110.3284353 214.8849189 116.4007347 111.1234353 214.7369189
 115.8917347 109.8654353 215.8469189 115.8297347 109.3324353 213.8289189
 116.7997347 108.9584353 213.8489189 115.1557347 108.5554353 213.9799189
 115.6477347 109.7734353 212.9049189 111.3247347 114.5124353 214.9099189
 111.4357347 115.6684353 215.3259189 110.1477347 113.9584353 214.6259189
 110.0817347 113.0044353 214.2719189 108.8277347 114.5854353 214.7649189
 108.7847347 115.4694353 214.1279189 107.7527347 113.5834353 214.3039189
 107.8587347 113.4144353 213.2319189 107.9237347 112.6254353 214.7959189
 106.3247347 114.0484353 214.5979189 106.1447347 113.9874353 215.6709189
 106.2277347 115.0974353 214.3179189 105.2497347 113.2324353 213.8629189
 105.4267347 113.2614353 212.7879189 105.2997347 112.1864353 214.1659189
 103.8667347 113.8094353 214.1859189 103.5097347 113.3844353 215.1239189
 103.9517347 114.8854353 214.3359189 102.8807347 113.5424353 213.1249189
 101.9307347 113.8004353 213.4609189 103.1147347 114.1064353 212.2829189
 102.8987347 112.5314353 212.8799189 108.5747347 115.1044353 216.1819189
 108.9317347 114.4614353 217.1669189 107.9297347 116.2614353 216.2689189
 107.6017347 116.7574353 215.4399189 107.6057347 116.9674353 217.5029189
 108.0837347 116.4954353 218.3619189 108.1387347 118.4144353 217.4289189
 107.5727347 118.9544353 216.6699189 107.9437347 119.0744353 218.7819189
 108.3157347 120.0984353 218.7449189 106.8827347 119.0834353 219.0329189
 108.4917347 118.5164353 219.5409189 109.6127347 118.4834353 216.9729189
 110.1967347 117.8094353 217.5999189 109.6737347 118.1034353 215.9529189
 110.2647347 119.8604353 217.0119189 111.2967347 119.7844353 216.6699189
 109.7167347 120.5414353 216.3609189 110.2477347 120.2424353 218.0329189
 106.0847347 116.9124353 217.7099189 105.3357347 117.4104353 216.8709189
 105.6267347 116.3554353 218.8379189 106.2347347 116.0424353 219.5949189
 104.1927347 116.1374353 219.0999189 103.6747347 116.7994353 218.4059189
 103.8357347 114.6704353 218.8629189 104.2267347 114.0734353 219.6869189
 102.7507347 114.5634353 218.8789189 104.3247347 114.1554353 217.6589189
 104.0607347 113.2154353 217.5739189 103.7287347 116.5264353 220.5159189
 102.5317347 116.6504353 220.7419189 104.6327347 116.7224353 221.4809189
 105.6297347 116.8194353 221.2859189 104.3137347 116.8214353 222.9139189
 103.2287347 116.7274353 222.9669189 104.9967347 115.6994353 223.6919189
 104.5047347 115.5834353 224.6579189 104.8667347 114.7604353 223.1529189
 106.3787347 115.9264353 223.8999189 106.7607347 115.1774353 224.4029189
 104.6537347 118.1634353 223.5559189 105.6487347 118.7994353 223.2039189
 103.8737347 118.5754353 224.5579189 103.0637347 118.0484353 224.8849189
 104.0977347 119.8324353 225.2989189 103.9217347 120.6444353 224.5939189
 103.1147347 119.9874353 226.4769189 103.3167347 119.1394353 227.1319189
 103.3597347 121.2884353 227.2519189 102.6477347 121.3614353 228.0739189
 104.3747347 121.2894353 227.6499189 103.2307347 122.1394353 226.5839189
 101.6407347 119.8924353 226.0609189 101.4837347 118.9444353 225.5459189
 101.0247347 119.8724353 226.9599189 101.1617347 121.0104353 225.1719189
 100.1097347 120.8584353 224.9309189 101.2807347 121.9624353 225.6889189
 101.7467347 121.0204353 224.2529189 105.5337347 119.9244353 225.8159189
 106.2187347 120.9204353 225.5979189 106.0207347 118.8324353 226.3949189
 105.4817347 117.9684353 226.4609189 107.3407347 118.7164353 226.9949189
 107.4557347 119.5404353 227.6989189 107.4407347 117.3684353 227.7219189
 107.2687347 116.5694353 227.0009189 108.4577347 117.2474353 228.0949189
 106.4607347 117.1934353 228.8949189 106.8417347 116.4084353 229.5489189
 106.4497347 118.1154353 229.4759189 105.0217347 116.8464353 228.5079189
 104.7187347 116.4044353 227.4129189 104.0677347 117.0614353 229.3709189
 104.2897347 117.4304353 230.2949189 103.0997347 116.8604353 229.1209189
 108.4857347 118.8664353 225.9799189 109.5657347 119.3124353 226.3589189
 108.2757347 118.5284353 224.7029189 107.4157347 118.0874353 224.3769189
 109.2597347 118.7564353 223.6419189 110.1777347 118.2904353 224.0009189
 108.8127347 118.1364353 222.3159189 107.9097347 118.6434353 221.9759189
 109.5817347 118.3174353 221.5649189 108.5597347 116.7534353 222.3859189
 107.7717347 116.5934353 222.9459189 109.4917347 120.2424353 223.3739189
 110.6337347 120.6714353 223.2349189 108.4217347 121.0324353 223.2549189
 107.4777347 120.7424353 223.5109189 108.5047347 122.4034353 222.7409189
 109.4167347 122.3904353 222.1439189 107.2987347 122.7634353 221.8629189
 107.3387347 123.8404353 221.6999189 107.3957347 122.0314353 220.5329189
 106.5377347 122.2894353 219.9119189 108.3137347 122.3234353 220.0229189
 107.4057347 120.9554353 220.7099189 105.9397347 122.4974353 222.5349189
 105.6317347 121.4724353 222.3299189 106.0487347 122.5874353 223.6159189
 104.8567347 123.4524353 222.0589189 103.9197347 123.2204353 222.5639189
 105.1487347 124.4774353 222.2879189 104.7247347 123.3454353 220.9819189
 108.6927347 123.4844353 223.7949189 109.4257347 124.4344353 223.5349189
 108.0617347 123.4034353 224.9699189 107.5727347 122.5784353 225.3179189
 108.0467347 124.5704353 225.8609189 107.7367347 125.3904353 225.2129189
 106.9757347 124.5004353 226.9679189 107.0917347 125.4404353 227.5079189
 105.5857347 124.3724353 226.3669189 104.8467347 124.3244353 227.1669189
 105.3817347 125.2364353 225.7349189 105.5307347 123.4634353 225.7679189
 107.1647347 123.3914353 227.9859189 106.3597347 123.4294353 228.7199189
 107.1487347 122.4264353 227.4799189 108.1217347 123.5204353 228.4909189
 109.4287347 124.9824353 226.3839189 109.6537347 126.1864353 226.4499189
 110.4107347 124.0824353 226.6289189 110.3397347 122.6254353 226.6249189
 110.4197347 122.2334353 225.6109189 109.3877347 122.2794353 227.0269189
 111.4977347 122.1504353 227.4849189 111.8247347 121.1474353 227.2089189
 111.2327347 122.1194353 228.5419189 112.5647347 123.1914353 227.1999189
 113.1517347 122.9294353 226.3199189 113.2627347 123.2844353 228.0319189
 111.7777347 124.4884353 226.9819189 111.7317347 125.1194353 227.8699189
 112.4817347 125.3584353 225.9279189 113.3387347 126.1634353 226.2849189
 112.1497347 125.2074353 224.6389189 111.5067347 124.4884353 224.3079189
 112.6767347 126.0604353 223.5749189 113.6997347 126.3454353 223.8229189
 112.6927347 125.2754353 222.2629189 113.0847347 125.9074353 221.4659189
 113.3257347 124.3954353 222.3729189 111.6787347 124.9634353 222.0129189
 111.8977347 127.3784353 223.4559189 112.5107347 128.4244353 223.2549189
 110.5727347 127.3594353 223.6539189 110.0257347 126.5064353 223.7729189
 109.7887347 128.5954353 223.7159189 110.0297347 129.1564353 222.8129189
 108.2797347 128.2984353 223.7219189 108.0437347 127.7404353 224.6279189
 107.7447347 129.2464353 223.7819189 107.7387347 127.5144353 222.5189189
 108.2247347 126.5394353 222.5409189 106.2307347 127.3814353 222.6199189
 105.8567347 126.8234353 221.7619189 105.9727347 126.8524353 223.5369189
 105.7777347 128.3724353 222.6339189 108.0537347 128.1894353 221.2019189
 107.6497347 127.5954353 220.3829189 107.6047347 129.1824353 221.1859189
 109.1337347 128.2774353 221.0879189 110.1707347 129.4814353 224.9089189
 110.2547347 130.6864353 224.7299189 110.4627347 128.9214353 226.0879189
 110.4027347 127.9154353 226.2459189 110.8977347 129.6664353 227.2809189
 110.0447347 130.2674353 227.5969189 111.3217347 128.6934353 228.3959189
 111.9397347 127.9114353 227.9549189 111.9487347 129.2334353 229.1049189
 110.1747347 128.0274353 229.1699189 109.7297347 128.7574353 229.8459189
 109.3967347 127.7284353 228.4669189 110.6217347 126.7954353 229.9819189
 111.8277347 126.5734353 230.1939189 109.7567347 126.0374353 230.4429189
 112.0797347 130.6064353 226.9869189 112.0457347 131.7804353 227.3449189
 113.1157347 130.0954353 226.3059189 113.1277347 129.1424353 225.9419189
 114.3407347 130.8524353 226.0129189 114.4997347 131.4924353 226.8809189
 115.5847347 129.9464353 225.8889189 116.4297347 130.6014353 225.6749189
 115.8127347 129.2084353 227.2139189 116.6907347 128.5684353 227.1279189
 115.9697347 129.9334353 228.0119189 114.9397347 128.5974353 227.4449189
 115.5417347 128.9664353 224.7019189 114.7367347 128.2494353 224.8629189
 115.2987347 129.5194353 223.7939189 116.8457347 128.2084353 224.4869189
 116.7407347 127.5374353 223.6339189 117.6507347 128.9174353 224.2939189
 117.0797347 127.6274353 225.3789189 114.1957347 131.7844353 224.8099189
 114.7537347 132.8764353 224.8319189 113.4107347 131.4204353 223.7939189
 112.9827347 130.4984353 223.7079189 113.0947347 132.3354353 222.6989189
 114.0177347 132.7274353 222.2719189 112.3467347 131.5754353 221.6039189
 112.1097347 132.2554353 220.7859189 112.9727347 130.7644353 221.2319189
 111.4237347 131.1634353 222.0119189 112.2977347 133.5464353 223.2109189
 112.6437347 134.6924353 222.9249189 111.2887347 133.2884353 224.0509189
 110.9957347 132.3344353 224.2639189 110.4917347 134.2874353 224.7559189
 110.0117347 134.9534353 224.0389189 109.4167347 133.5464353 225.5709189
 108.8007347 132.9574353 224.8919189 109.9057347 132.8454353 226.2479189
 108.5217347 134.4644353 226.3759189 107.8947347 135.3594353 225.8449189
 108.4267347 134.2804353 227.6669189 107.8277347 134.8874353 228.2259189
 108.9517347 133.5294353 228.1149189 111.3657347 135.1914353 225.6389189
 111.3097347 136.4074353 225.5039189 112.2157347 134.6264353 226.4949189
 112.3327347 133.6164353 226.5729189 113.0697347 135.3814353 227.4109189
 112.4197347 136.0404353 227.9869189 113.7957347 134.4004353 228.3179189
 114.4377347 134.9484353 229.0079189 113.0667347 133.8204353 228.8839189
 114.4037347 133.7274353 227.7129189 114.0727347 136.3224353 226.7139189
 114.2767347 137.4494353 227.1659189 114.6817347 135.9104353 225.6009189
 114.5647347 134.9794353 225.2009189 115.5897347 136.7844353 224.8459189
 116.0857347 137.4344353 225.5669189 116.6547347 135.9434353 224.1429189
 116.1707347 135.1464353 223.5779189 117.1897347 136.5644353 223.4249189
 117.6387347 135.3414353 225.1139189 118.5517347 136.0684353 225.8819189
 119.2477347 135.1684353 226.5839189 120.0387347 135.4044353 227.2799189
 118.8207347 133.9314353 226.2979189 119.1877347 133.0684353 226.6989189
 117.8057347 134.0184353 225.3749189 117.2517347 133.1984353 224.9429189
 114.8777347 137.7734353 223.9049189 115.5407347 138.5984353 223.2799189
 113.5537347 137.6724353 223.7919189 112.9967347 136.9774353 224.2879189
 112.7667347 138.5664353 222.9299189 111.7217347 138.2784353 223.0399189
 112.9577347 140.0214353 223.3679189 113.9497347 140.3554353 223.0619189
 112.2347347 140.6464353 222.8429189 112.8037347 140.2394353 224.8639189
 113.6857347 139.8604353 225.3809189 112.7467347 141.3074353 225.0729189
 111.5617347 139.5484353 225.4019189 111.5787347 138.4974353 225.1149189
 111.5727347 139.5814353 226.4909189 110.3337347 140.1654353 224.9099189
 110.3607347 141.1564353 224.6699189 109.1827347 139.5194353 224.7539189
 109.0987347 138.2304353 225.0509189 109.9177347 137.7334353 225.3999189
 108.2147347 137.7364353 224.9309189 108.1147347 140.1624353 224.2999189
 108.1757347 141.1544353 224.0699189 107.2327347 139.6644353 224.1809189
 113.1287347 138.4214353 221.4489189 113.3207347 139.4104353 220.7409189
 113.2167347 137.1764353 220.9989189 113.0357347 136.3544353 221.5759189
 113.5897347 136.8614353 219.6019189 113.7057347 137.8144353 219.0849189
 114.9127347 136.0744353 219.5479189 114.7567347 135.1164353 220.0439189
 115.1357347 135.8594353 218.5029189 116.1487347 136.7384353 220.1719189
 115.9717347 136.8814353 221.2379189 116.9977347 136.0614353 220.0779189
 116.5197347 138.0854353 219.5469189 116.5787347 137.9894353 218.4629189
 115.7437347 138.8214353 219.7599189 117.8657347 138.5664353 220.1049189
 117.7787347 138.7164353 221.1809189 118.6187347 137.7934353 219.9499189
 118.3147347 139.8254353 219.4679189 119.1637347 140.1764353 219.9539189
 118.5367347 139.6484353 218.4679189 117.5587347 140.5364353 219.5339189
 112.4987347 136.0334353 218.9009189 111.9137347 135.1614353 219.5459189
 112.2547347 136.2324353 217.5959189 112.6457347 137.3774353 216.8029189
 113.6927347 137.3104353 216.5089189 112.5317347 138.3024353 217.3679189
 111.7357347 137.3664353 215.5859189 112.2247347 137.8044353 214.7159189
 110.8247347 137.9384353 215.7609189 111.4377347 135.8954353 215.3759189
 112.1687347 135.4324353 214.7129189 110.4577347 135.7494353 214.9219189
 111.4977347 135.2934353 216.7769189 110.5057347 135.1544353 217.2059189
 112.1167347 133.8924353 216.7369189 113.3287347 133.7424353 216.8779189
 111.3177347 132.8514353 216.5039189 110.3137347 132.9434353 216.3499189
 111.7957347 131.4684353 216.4439189 112.8767347 131.4644353 216.3009189
 111.4757347 130.7724353 217.7809189 111.9887347 131.3094353 218.5789189
 110.4067347 130.8654353 217.9699189 111.8577347 129.2834353 217.8729189
 111.4617347 128.8154353 216.9719189 113.3637347 129.0714353 217.9289189
 113.5787347 128.0044353 217.9929189 113.8227347 129.4804353 217.0289189
 113.7697347 129.5764353 218.8049189 111.2647347 128.6564353 219.1289189
 111.5447347 127.6044353 219.1769189 111.6457347 129.1744353 220.0089189
 110.1787347 128.7414353 219.0999189 111.2257347 130.7184353 215.2359189
 110.0237347 130.7534353 214.9899189 112.0857347 129.9864353 214.5299189
 113.0897347 129.9964353 214.7109189 111.7097347 129.0934353 213.4279189
 110.6627347 129.2634353 213.1769189 112.5527347 129.3814353 212.1719189
 113.5657347 129.0764353 212.4329189 112.0647347 128.5864353 210.9529189
 112.6887347 128.8224353 210.0909189 112.1277347 127.5194353 211.1659189
 111.0307347 128.8524353 210.7349189 112.5357347 130.8614353 211.7939189
 113.1437347 131.0164353 210.9029189 111.5107347 131.1734353 211.5929189
 112.9407347 131.4514353 212.6159189 111.9147347 127.6494353 213.8699189
 113.0157347 127.3004353 214.2879189 110.8897347 126.8014353 213.7839189
 109.9457347 127.0844353 213.5209189 111.0267347 125.3694353 214.0619189
 111.9457347 125.1864353 214.6179189 109.8847347 124.8504353 214.9689189
 108.9547347 125.0844353 214.4519189 110.0067347 123.3374353 215.1819189
 109.1947347 122.9934353 215.8219189 109.9507347 122.8284353 214.2199189
 110.9617347 123.1124353 215.6559189 109.8607347 125.5434353 216.3429189
 109.5987347 124.8084353 217.1039189 110.8647347 125.8994353 216.5759189
 108.9097347 126.6904353 216.4319189 108.9537347 127.1234353 217.4319189
 109.1827347 127.4474353 215.6969189 107.8967347 126.3394353 216.2329189
 111.0907347 124.6294353 212.7279189 110.1027347 124.5954353 211.9999189
 112.2307347 124.0114353 212.4259189 113.0767347 124.1084353 212.9879189
 112.4027347 123.1324353 211.2689189 111.5577347 123.2484353 210.5899189
 113.6537347 123.4904353 210.4299189 114.5297347 123.2494353 211.0319189
 113.6697347 122.6564353 209.1409189 114.5517347 122.9114353 208.5539189
 113.6957347 121.5964353 209.3939189 112.7727347 122.8684353 208.5589189
 113.7517347 124.9924353 210.1119189 112.9077347 125.2734353 209.4819189
 113.6577347 125.5544353 211.0409189 115.0427347 125.4064353 209.4159189
 115.0277347 126.4804353 209.2299189 115.8937347 125.1604353 210.0509189
 115.1317347 124.8754353 208.4679189 112.4887347 121.7064353 211.8049189
 113.3777347 121.3784353 212.5859189 111.5677347 120.8394353 211.4179189
 110.8547347 121.0394353 210.7169189 111.5007347 119.4944353 211.9809189
 112.5127347 119.1624353 212.2109189 110.6687347 119.5394353 213.2529189
 110.6097347 118.5404353 213.6849189 111.1347347 120.2174353 213.9679189
 109.6647347 119.8924353 213.0189189 110.9377347 118.4804353 210.9919189
 110.1697347 118.8424353 210.1049189 111.2597347 117.2014353 211.1799189
 111.9437347 116.9004353 211.8739189 110.6747347 116.0874353 210.4189189
 111.0497347 116.1244353 209.3959189 111.0947347 114.7744353 211.0969189
 112.1837347 114.7384353 211.1399189 110.7347347 114.7844353 212.1259189
 110.5907347 113.4984353 210.4149189 109.5357347 113.6214353 210.1699189
 111.1237347 113.3664353 209.4729189 110.7607347 112.2314353 211.2659189
 110.4407347 112.2344353 212.4749189 111.1537347 111.1834353 210.7119189
 109.1397347 116.1884353 210.2999189 108.5827347 115.9464353 209.2349189
 108.4677347 116.5994353 211.3809189 108.8917347 116.5904353 212.3089189
 107.0867347 117.1024353 211.4059189 106.9577347 117.8064353 210.5839189
 106.1117347 115.9274353 211.2429189 106.4387347 115.3164353 210.4019189
 106.1677347 115.3004353 212.1329189 104.6557347 116.3304353 211.0189189
 104.3947347 117.4394353 210.5019189 103.7697347 115.4974353 211.3059189
 106.7947347 117.8394353 212.7299189 107.5077347 117.6334353 213.7179189
 105.7227347 118.6384353 212.7819189 105.1877347 118.8884353 211.9499189
 105.1867347 119.2464353 214.0149189 105.6187347 118.7084353 214.8589189
 105.6057347 120.7184353 214.1739189 105.0827347 121.2564353 213.3829189
 105.2157347 121.2484353 215.5559189 105.5217347 122.2904353 215.6459189
 104.1357347 121.1754353 215.6819189 105.7117347 120.6574353 216.3259189
 107.1117347 120.9324353 214.0079189 107.3447347 121.9904353 214.1309189
 107.6467347 120.3534353 214.7599189 107.4177347 120.6064353 213.0139189
 103.6627347 119.0964353 214.0629189 102.9867347 119.3724353 213.0769189
 103.1037347 118.6514353 215.1969189 103.5967347 118.6384353 216.0899189
 101.7247347 118.1354353 215.2799189 101.0807347 118.7814353 214.6839189
 101.7547347 116.6824353 214.7569189 102.4237347 116.6404353 213.8969189
 102.1887347 116.0484353 215.5299189 100.4077347 116.0894353 214.3479189
  99.3957347 116.8184353 214.2819189 100.3737347 114.8664353 214.0839189
 101.1317347 118.1624353 216.7089189 101.8507347 118.3454353 217.6909189
  99.8177347 117.9554353 216.8369189  99.1697347 118.0734353 216.0579189
  99.1537347 117.5454353 218.0679189  98.1097347 117.3244353 217.8449189
  99.6077347 116.6184353 218.4179189  99.2057347 118.5674353 219.1919189
  98.7237347 119.6874353 219.0569189  99.7697347 118.1784353 220.3279189
 100.1847347 117.2544353 220.4499189  99.8617347 119.0164353 221.5239189
  98.8627347 119.3964353 221.7369189 100.3617347 118.1974353 222.7249189
 101.4517347 118.1834353 222.7009189 100.0697347 118.7154353 223.6389189
  99.8617347 116.7494353 222.8099189  98.7747347 116.7534353 222.8909189
 100.1107347 116.2334353 221.8829189 100.4497347 115.9624353 223.9949189
 101.4117347 116.4174353 224.6529189  99.9317347 114.8614353 224.2749189
 100.8127347 120.1964353 221.2909189 100.4987347 121.3394353 221.6249189
 101.9607347 119.9124353 220.6719189 102.2187347 118.9654353 220.3959189
 102.9617347 120.9044353 220.3239189 103.2697347 121.4484353 221.2169189
 104.1837347 120.1964353 219.7519189 104.9407347 120.9344353 219.4879189
 104.5887347 119.5114353 220.4969189 103.8967347 119.6364353 218.8619189
 102.3887347 121.9504353 219.3689189 102.3787347 123.1354353 219.6879189
 101.8177347 121.5054353 218.2489189 101.7567347 120.5184353 217.9989189
 101.2217347 122.4064353 217.2709189 101.9697347 123.1474353 216.9909189
 100.8187347 121.6104353 216.0279189 101.6857347 121.0554353 215.6699189
 100.0637347 120.8764353 216.3099189 100.2717347 122.4664353 214.8809189
  99.3817347 122.9794353 215.2459189 101.2467347 123.5424353 214.4159189
 100.7987347 124.1124353 213.6019189 101.4737347 124.2114353 215.2459189
 102.1667347 123.0734353 214.0659189  99.9647347 121.5464353 213.7109189
  99.5727347 122.1334353 212.8799189 100.8767347 121.0384353 213.3979189
  99.2237347 120.8074353 214.0139189 100.0487347 123.2104353 217.8429189
  99.9917347 124.4114353 217.6119189  99.1597347 122.5914353 218.6269189
  99.1847347 121.5924353 218.8289189  98.0497347 123.3104353 219.2769189
  97.4627347 123.7414353 218.4659189  97.1667347 122.3724353 220.1039189
  97.7557347 121.9274353 220.9059189  96.3667347 122.9434353 220.5759189
  96.6127347 121.3554353 219.3029189  97.2857347 120.6604353 219.1449189
  98.5517347 124.4224353 220.1919189  97.9727347 125.5054353 220.2399189
  99.6667347 124.1834353 220.8799189 100.1847347 123.3064353 220.8219189
 100.2567347 125.1594353 221.7879189  99.4547347 125.5654353 222.4049189
 101.2897347 124.4874353 222.6809189 102.0757347 124.1384353 222.0109189
 101.9347347 125.4054353 223.7009189 102.6567347 124.8424353 224.2929189
 102.4447347 126.2204353 223.1859189 101.1677347 125.8154353 224.3579189
 100.6697347 123.4614353 223.3899189 100.5777347 122.6744353 222.8129189
 100.8897347 126.3144353 221.0349189 100.7517347 127.4604353 221.4549189
 101.5397347 126.0424353 219.9009189 101.6967347 125.0954353 219.5559189
 102.0917347 127.0884353 219.0409189 102.7717347 127.7004353 219.6339189
 102.8847347 126.4584353 217.8839189 102.2427347 125.7444353 217.3689189
 103.1327347 127.2394353 217.1649189 104.1747347 125.7464353 218.2989189
 103.9307347 125.1674353 219.1899189 104.6727347 124.8454353 217.1839189
 105.5907347 124.3494353 217.4999189 103.9147347 124.0964353 216.9559189
 104.8707347 125.4434353 216.2939189 105.2837347 126.7254353 218.6119189
 106.1807347 126.1784353 218.9019189 105.4957347 127.3284353 217.7299189
 104.9747347 127.3754353 219.4299189 100.9857347 128.0054353 218.5129189
 101.0687347 129.2134353 218.7169189  99.9297347 127.4524353 217.8989189
  99.8037347 126.4484353 217.7699189  98.8437347 128.2814353 217.3509189
  99.3387347 129.0024353 216.6999189  97.8667347 127.5084353 216.4509189
  97.1477347 128.2614353 216.1279189  98.5817347 126.8874353 215.2599189
  97.8617347 126.3484353 214.6439189  99.0507347 127.6724353 214.6669189
  99.3457347 126.1954353 215.6149189  97.1047347 126.4074353 217.1609189
  96.4377347 125.9124353 216.4549189  97.8087347 125.6804353 217.5659189
  96.5187347 126.8364353 217.9739189  98.1117347 129.0714353 218.4339189
  97.8047347 130.2354353 218.2019189  97.9277347 128.5144353 219.6389189
  98.1057347 127.5284353 219.8279189  97.4527347 129.2584353 220.8099189
  96.4517347 129.6234353 220.5779189  97.3817347 128.3414353 222.0419189
  98.2177347 127.6434353 222.0119189  97.5037347 128.9464353 222.9399189
  96.0767347 127.5484353 222.1509189  95.8307347 127.1874353 221.1519189
  96.2417347 126.3844353 223.1109189  95.3047347 125.8314353 223.1769189
  97.0287347 125.7234353 222.7489189  96.5107347 126.7614353 224.0979189
  94.9567347 128.4284353 222.6849189  94.0377347 127.8454353 222.7549189
  95.2267347 128.8004353 223.6729189  94.8017347 129.2704353 222.0099189
  98.3387347 130.4654353 221.1089189  97.8547347 131.5834353 221.0649189
  99.6227347 130.2694353 221.3919189 100.0587347 129.3484353 221.3519189
 100.5557347 131.3324353 221.7889189 100.1407347 131.8214353 222.6699189
 101.9257347 130.7424353 222.1579189 102.1897347 129.9754353 221.4299189
 102.6807347 131.5254353 222.0849189 101.9707347 130.1414353 223.5459189
 102.3837347 130.7594353 224.5119189 101.5507347 128.9194353 223.7069189
 101.5697347 128.4914353 224.6329189 101.2027347 128.3904353 222.9079189
 100.6987347 132.4004353 220.6969189 100.8297347 133.5804353 221.0129189
 100.5937347 132.0174353 219.4159189 100.5357347 131.0344353 219.1519189
 100.5487347 132.9174353 218.2499189 101.3407347 133.6594353 218.3499189
 100.7827347 132.0674353 216.9849189 101.8157347 131.7194353 216.9949189
 100.1487347 131.1834353 217.0469189 100.5207347 132.7504353 215.6349189
 100.7887347 132.0564353 214.8379189  99.4517347 132.9414353 215.5449189
 101.2707347 134.0654353 215.4069189 100.7337347 134.6554353 214.6639189
 101.2677347 134.6404353 216.3329189 102.6607347 133.8864353 214.9609189
 103.0787347 132.9614353 215.0609189 103.3997347 134.8424353 214.4419189
 103.0417347 136.0834353 214.4899189 102.1637347 136.3444353 214.9399189
 103.6367347 136.8024353 214.0779189 104.5117347 134.5664353 213.8479189
 104.8257347 133.5984353 213.7769189 105.0767347 135.3164353 213.4489189
  99.2707347 133.7714353 218.1689189  99.3627347 134.9654353 217.8919189
  98.0847347 133.2004353 218.3829189  97.9757347 132.2064353 218.5849189
  96.8077347 133.9374353 218.3509189  96.9087347 134.7134353 217.5919189
  95.6717347 132.9624353 217.9929189  95.9257347 131.9774353 218.3849189
  94.7657347 133.2854353 218.5049189  95.3607347 132.8234353 216.4949189
  94.8877347 133.7644353 216.2139189  96.5717347 132.6684353 215.5999189
  96.2487347 132.5774353 214.5629189  97.2157347 133.5414353 215.7039189
  97.1247347 131.7744353 215.8869189  94.4467347 131.6284353 216.2729189
  94.2267347 131.5314353 215.2099189  94.9397347 130.7224353 216.6259189
  93.5177347 131.7734353 216.8239189  96.4797347 134.6694353 219.6639189
  95.7447347 135.6564353 219.6499189  96.9797347 134.1824353 220.8039189
  97.6127347 133.3824353 220.8109189  96.7137347 134.6924353 222.1579189
  95.7017347 135.0974353 222.1859189  96.8667347 133.5214353 223.1479189
  96.2327347 132.7014353 222.8109189  97.8967347 133.1664353 223.1049189
  96.5217347 133.8304353 224.6119189  96.8687347 134.8314353 224.8689189
  95.4397347 133.8234353 224.7449189  97.1667347 132.8004353 225.5519189
  96.6867347 131.8314353 225.4159189  98.2177347 132.6744353 225.2899189
  97.0517347 133.2274353 227.0109189  97.2917347 134.2874353 227.0989189
  96.0217347 133.1044353 227.3449189  97.9447347 132.4494353 227.8819189
  98.2077347 133.0214353 228.7099189  97.4567347 131.5874353 228.1979189
  98.7882318 132.2167247 227.3774811  97.6477347 135.8394353 222.5449189
  97.2087347 136.8164353 223.1449189  98.9257347 135.7024353 222.2059189
  99.2357347 134.9544353 221.5849189 100.0347347 136.5534353 222.6429189
  99.6617347 137.4744353 223.0909189 100.8577347 135.8534353 223.7569189
 101.1647347 134.9284353 223.2689189 102.0967347 136.5974353 224.2319189
 102.5937347 136.0174353 225.0099189 102.7787347 136.7404353 223.3939189
 101.8067347 137.5684353 224.6329189 100.0267347 135.6294353 225.0069189
 100.6357347 135.1374353 225.7649189  99.6777347 136.5884353 225.3879189
  99.1697347 135.0014353 224.7659189 100.8697347 136.9314353 221.4139189
 100.7737347 136.3524353 220.3359189 101.6697347 137.9924353 221.5169189
 101.6937347 138.5794353 222.3509189 102.5977347 138.4434353 220.4719189
 102.0537347 138.5054353 219.5299189 102.9287347 139.4524353 220.7159189
 103.8377347 137.5604353 220.2619189 104.9117347 138.0974353 219.9919189
 103.7447347 136.2344353 220.4299189 102.8727347 135.7564353 220.6579189
 104.8967347 135.3404353 220.3009189 105.7747347 135.8074353 220.7479189
 104.6517347 134.0364353 221.0809189 104.0927347 134.2574353 221.9899189
 104.0347347 133.3664353 220.4819189 105.9657347 133.3294353 221.4489189
 106.5687347 133.3514353 220.5409189 106.7247347 134.0284353 222.5639189
 107.6427347 133.4814353 222.7779189 106.9717347 135.0444353 222.2549189
 106.1057347 134.0624353 223.4599189 105.7077347 131.9024353 221.8999189
 106.6537347 131.4244353 222.1539189 105.0577347 131.9094353 222.7749189
 105.2257347 131.3474353 221.0949189 105.2397347 135.1124353 218.8189189
 104.4887347 134.4834353 218.0739189 106.3777347 135.6514353 218.3849189
 107.0317347 136.1354353 218.9999189 106.8127347 135.6094353 216.9899189
 105.9537347 135.7754353 216.3399189 107.8257347 136.7304353 216.7289189
 108.6337347 136.6564353 217.4569189 108.2697347 136.5874353 215.7439189
 107.2147347 138.1264353 216.8019189 106.4627347 138.2314353 216.0199189
 106.7007347 138.2444353 217.7559189 108.2477347 139.2244353 216.6519189
 109.1747347 139.3404353 217.4359189 108.1417347 140.0764353 215.6609189
 107.3717347 139.9934353 214.9969189 108.8287347 140.8224353 215.5539189
 107.3757347 134.2274353 216.6349189 108.5607347 133.9664353 216.8209189
 106.5337347 133.3164353 216.1409189 105.5567347 133.5214353 215.9339189
 106.9147347 131.9244353 215.8409189 108.0007347 131.9104353 215.7449189
 106.5327347 130.9704353 216.9939189 105.4457347 130.9104353 216.9359189
 107.1657347 129.6014353 216.8399189 106.8677347 128.9664353 217.6749189
 106.8347347 129.1504353 215.9049189 108.2507347 129.7014353 216.8299189
 106.9587347 131.4824353 218.3549189 106.6617347 130.7674353 219.1219189
 108.0417347 131.6064353 218.3749189 106.4797347 132.4424353 218.5489189
 106.3407347 131.4414353 214.5039189 105.2377347 131.8284353 214.1269189
 107.0807347 130.5864353 213.7969189 108.0547347 130.3924353 214.0309189
 106.6177347 129.8284353 212.6229189 105.5327347 129.7314353 212.6599189
 106.9327347 130.5774353 211.3039189 106.5347347 131.5744353 211.4949189
 108.4307347 130.6574353 210.9799189 108.5717347 131.1954353 210.0429189
 108.9487347 131.1834353 211.7819189 108.8367347 129.6504353 210.8849189
 106.2617347 129.9504353 210.0749189 106.5237347 130.5234353 209.1859189
 106.6047347 128.9224353 209.9579189 105.1797347 129.9594353 210.2069189
 107.2307347 128.4234353 212.6579189 108.3507347 128.2504353 213.1349189
 106.5277347 127.4294353 212.1279189 105.5677347 127.5434353 211.8039189
 107.0417347 126.0734353 211.9499189 108.1047347 126.0534353 212.1899189
 106.3297347 125.1294353 212.9119189 106.7127347 124.1174353 212.7789189
 106.5067347 125.4534353 213.9379189 105.2587347 125.1414353 212.7079189
 106.9357347 125.6244353 210.4859189 105.9787347 125.9734353 209.7939189
 107.9127347 124.8444353 210.0199189 108.6717347 124.5234353 210.6209189
 108.0467347 124.3464353 208.6369189 107.0577347 124.4154353 208.1839189
 109.0157347 125.2104353 207.7979189 109.0207347 124.7204353 206.8239189
 108.5507347 126.6484353 207.6489189 109.2727347 127.2044353 207.0499189
 107.5787347 126.6674353 207.1559189 108.4667347 127.1074353 208.6339189
 110.4277347 125.2444353 208.3609189 111.0577347 125.8674353 207.7259189
 110.4077347 125.6574353 209.3689189 110.8317347 124.2324353 208.3919189
 108.5057347 122.8804353 208.6189189 109.2037347 122.4374353 209.5309189
 108.1517347 122.1204353 207.5749189 107.5047347 122.4294353 206.8499189
 108.6687347 120.7504353 207.3719189 108.4637347 120.1964353 208.2879189
 107.9797347 120.0664353 206.1809189 108.2217347 120.6304353 205.2799189
 108.4147347 119.0744353 206.0619189 106.4577347 119.9134353 206.2519189
 106.0287347 120.8294353 206.6589189 106.0657347 119.7994353 205.2409189
 105.9967347 118.7304353 207.0989189 106.4927347 117.8184353 206.7679189
 106.2767347 118.8854353 208.1409189 104.4807347 118.5744353 206.9819189
 103.9977347 119.4824353 207.3429189 104.2107347 118.4654353 205.9319189
 103.9657347 117.4134353 207.7399189 102.9297347 117.3744353 207.6539189
 104.3777347 116.5384353 207.3579189 104.2267347 117.5094353 208.7419189
 110.1747347 120.7754353 207.0859189 110.6477347 121.6584353 206.3729189
 110.9157347 119.7734353 207.5439189 110.5987347 119.1184353 208.2589189
 112.2707347 119.5154353 207.0579189 112.8577347 120.4324353 207.1109189
 112.9307347 118.4614353 207.9439189 113.9417347 118.2654353 207.5849189
 112.9737347 118.8244353 208.9709189 112.3487347 117.5404353 207.9089189
 112.2447347 119.0734353 205.5699189 111.3777347 118.2744353 205.2009189
 113.1447347 119.5724353 204.7049189 114.1547347 120.5734353 205.0019189
 114.8227347 120.2274353 205.7909189 113.6937347 121.4954353 205.3559189
 114.9237347 120.8144353 203.7079189 115.8367347 120.2204353 203.6649189
 115.2177347 121.8584353 203.6029189 113.9297347 120.3984353 202.6319189
 114.4357347 120.0764353 201.7219189 113.2707347 121.2214353 202.3559189
 113.1577347 119.2544353 203.2769189 112.1377347 119.1574353 202.9039189
 113.8037347 117.9044353 202.9449189 114.6637347 117.4144353 203.6699189
 113.4267347 117.3314353 201.7989189 112.7547347 117.7614353 201.1629189
 113.9237347 116.0414353 201.3279189 113.7357347 115.9644353 200.2569189
 115.0047347 116.0124353 201.4649189 113.3097347 114.8264353 202.0209189
 112.2507347 114.9044353 202.6299189 113.9887347 113.6894353 201.9309189
 114.8557347 113.6384353 201.3949189 113.6507347 112.3984353 202.5339189
 113.2247347 112.5474353 203.5259189 112.5937347 111.6904353 201.6799189
 112.3077347 110.7624353 202.1739189 111.7017347 112.3154353 201.6349189
 113.0377347 111.3754353 200.2739189 113.7867347 110.2194353 200.0229189
 114.0047347 109.5334353 200.8279189 114.2547347 109.9494353 198.7309189
 114.8467347 109.0654353 198.5469189 113.9587347 110.8204353 197.6789189
 114.3137347 110.6064353 196.6819189 113.2007347 111.9704353 197.9219189
 112.9707347 112.6464353 197.1119189 112.7397347 112.2464353 199.2149189
 112.1517347 113.1334353 199.3979189 114.9267347 111.5534353 202.6999189
 115.9957347 111.9524353 202.2389189 114.8387347 110.4124353 203.3819189
 113.9757347 110.0994353 203.8269189 115.9547347 109.4874353 203.5699189
 115.6087347 108.6354353 204.1539189 116.2597347 109.1034353 202.5959189
 117.1757347 110.0954353 204.2629189 117.0687347 110.9984353 205.0899189
 118.3657347 109.6274353 203.8959189 118.4807347 108.8434353 203.2539189
 119.6377347 110.1864353 204.3729189 119.5347347 110.3024353 205.4519189
 120.8037347 109.2224353 204.0859189 121.7297347 109.6984353 204.4079189
 120.6717347 108.3324353 204.7009189 120.9717347 108.7794353 202.6249189
 120.1737347 109.1734353 201.7539189 121.9067347 108.0074353 202.3409189
 119.9327347 111.5914353 203.8199189 120.6867347 112.3424353 204.4319189
 119.3257347 111.9954353 202.7029189 118.7367347 111.3904353 202.1309189
 119.4527347 113.3534353 202.1959189 120.5067347 113.5984353 202.0679189
 118.8187347 113.4784353 200.8059189 119.2657347 112.7414353 200.1389189
 117.7557347 113.2454353 200.8719189 118.9927347 114.8664353 200.2109189
 120.0547347 115.4674353 200.2749189 117.9737347 115.4334353 199.6259189
 118.0687347 116.3684353 199.2289189 117.0817347 114.9424353 199.5659189
 118.8877347 114.3474353 203.2119189 119.6107347 115.2464353 203.6189189
 117.6637347 114.1454353 203.7329189 117.0677347 113.3694353 203.4439189
 117.0347347 115.0054353 204.7729189 116.8577347 115.9864353 204.3309189
 115.7017347 114.3814353 205.2179189 115.0347347 114.3354353 204.3569189
 115.8857347 113.3544353 205.5339189 114.9847347 115.1234353 206.3549189
 115.6637347 115.2354353 207.1999189 114.7197347 116.1274353 206.0229189
 113.7197347 114.3854353 206.8099189 113.9867347 113.3754353 207.1229189
 113.3037347 114.8904353 207.6819189 112.6907347 114.3114353 205.7559189
 112.7507347 115.0014353 205.0069189 111.7017347 113.4434353 205.6839189
 111.4937347 112.5414353 206.5869189 112.1087347 112.4804353 207.3979189
 110.7147347 111.8904353 206.4879189 110.9087347 113.4514353 204.6689189
 111.0457347 114.1304353 203.9199189 110.1437347 112.7794353 204.6139189
 117.9487347 115.2154353 205.9829189 118.0417347 116.3094353 206.5349189
 118.6517347 114.1614353 206.3909189 118.6117347 113.2554353 205.9249189
 119.5557347 114.1834353 207.5459189 119.0377347 114.6534353 208.3819189
 119.9227347 112.7484353 207.9609189 120.6527347 112.3424353 207.2609189
 120.3967347 112.7634353 208.9429189 118.6967347 111.8404353 208.0009189
 117.9457347 112.2984353 208.6439189 118.2697347 111.7884353 206.9989189
 118.9577347 110.4174353 208.4939189 119.9697347 110.1234353 208.2149189
 118.9097347 110.4024353 209.5829189 117.9557347 109.3824353 207.9289189
 118.1847347 109.2124353 206.8769189 118.1047347 108.4334353 208.4449189
 116.5337347 109.7704353 208.0489189 115.9507347 108.9184353 208.1769189
 116.4137347 110.3984353 208.8689189 116.2357347 110.2674353 207.1849189
 120.7927347 115.0274353 207.2659189 121.3077347 115.6824353 208.1709189
 121.2277347 115.0894353 206.0089189 120.8727347 114.4824353 205.2699189
 122.2507347 116.0224353 205.5489189 122.9917347 116.1074353 206.3439189
 122.9047347 115.4714353 204.2819189 122.1357347 115.1144353 203.5969189
 123.4427347 116.2694353 203.7689189 123.8547347 114.3474353 204.6099189
 124.9867347 114.5744353 205.0089189 123.4317347 113.1144353 204.4879189
 124.0487347 112.3374353 204.7269189 122.4857347 112.9304353 204.1539189
 121.7317347 117.4484353 205.3289189 122.4387347 118.3824353 205.6919189
 120.5177347 117.6374353 204.7999189 119.9307347 116.8724353 204.4669189
 119.9017347 118.9644353 204.6419189 120.5107347 119.4994353 203.9139189
 118.4497347 118.8464353 204.1459189 117.8927347 118.2444353 204.8639189
 118.0057347 119.8424353 204.1519189 118.2457347 118.2424353 202.7589189
 118.5907347 117.2084353 202.7679189 117.1797347 118.2204353 202.5349189
 118.9627347 118.9904353 201.6619189 118.9467347 120.2074353 201.5729189
 119.6137347 118.2994353 200.7689189 119.6367347 117.2814353 200.8289189
 120.0997347 118.7764353 200.0099189 119.8717347 119.7304353 205.9679189
 120.3837347 120.8434353 206.0719189 119.3687347 119.0704353 207.0269189
 118.9687347 118.1364353 206.9429189 119.3267347 119.5834353 208.4009189
 118.8257347 120.5514353 208.3709189 118.5377347 118.6104353 209.2959189
 118.9417347 117.6084353 209.1539189 118.7147347 118.8814353 210.3369189
 117.0207347 118.5584353 209.0599189 116.8707347 118.4404353 207.9869189
 116.4267347 117.3984353 209.8509189 115.3497347 117.3584353 209.6859189
 116.8787347 116.4634353 209.5209189 116.6257347 117.5424353 210.9129189
 116.3157347 119.8304353 209.5199189 115.2457347 119.7424353 209.3309189
 116.4847347 119.9744353 210.5869189 116.7117347 120.6844353 208.9709189
 120.7217347 119.8194353 208.9829189 120.9397347 120.8164353 209.6619189
 121.6917347 118.9404353 208.7039189 121.5407347 118.1004353 208.1459189
 123.0757347 119.0974353 209.1749189 123.0627347 119.3254353 210.2409189
 123.8327347 117.7754353 208.9669189 123.2777347 116.9754353 209.4579189
 123.8467347 117.5464353 207.9009189 125.2787347 117.7624353 209.4909189
 125.6727347 116.7524353 209.3819189 125.8797347 118.4094353 208.8519189
 125.4807347 118.2044353 210.9539189 126.5107347 117.9884353 211.2379189
 125.3557347 119.2864353 211.0049189 124.5457347 117.5594353 211.9979189
 124.6267347 118.1094353 212.9349189 123.5137347 117.6564353 211.6589189
 124.8397347 116.1254353 212.2509189 124.2697347 115.7904353 213.0539189
 124.6057347 115.5684353 211.4039189 125.8497347 116.0114353 212.4719189
 123.7787347 120.2864353 208.5169189 124.4707347 121.0294353 209.1979189
 123.5537347 120.5324353 207.2329189 123.0007347 119.9204353 206.6329189
 124.0797347 121.7124353 206.5489189 125.1407347 121.7734353 206.7919189
 123.8987347 121.5654353 205.0409189 122.8547347 121.3364353 204.8289189
 124.1187347 122.5194353 204.5619189 124.7817347 120.4824353 204.4229189
 125.7777347 120.0494353 205.0379189 124.5177347 120.1004353 203.2729189
 123.4407347 123.0114353 207.0289189 124.1657347 123.9604353 207.3059189
 122.1127347 123.0494353 207.2089189 121.4837347 122.2884353 206.9519189
 121.4447347 124.2074353 207.7999189 121.6927347 125.0694353 207.1799189
 119.9297347 124.0154353 207.8079189 119.6867347 123.0284353 208.2019189
 119.4707347 124.7464353 208.4739189 119.3517347 124.1644353 206.4089189
 119.7377347 125.0844353 205.9689189 119.7137347 123.3404353 205.7929189
 117.5537347 124.1974353 206.3269189 117.1897347 122.4644353 206.6609189
 116.1107347 122.3104353 206.6469189 117.6557347 121.8414353 205.8979189
 117.5827347 122.1924353 207.6409189 121.9377347 124.4844353 209.2179189
 122.1887347 125.6334353 209.5689189 122.1427347 123.4524353 210.0389189
 121.9207347 122.4884353 209.7889189 122.7057347 123.5964353 211.3789189
 122.0767347 124.2854353 211.9429189 122.7057347 122.2424353 212.0859189
 123.1267347 122.3534353 213.0849189 121.6837347 121.8714353 212.1619189
 123.3067347 121.5344353 211.5159189 124.1057347 124.2184353 211.3499189
 124.3437347 125.2034353 212.0429189 125.0197347 123.7074353 210.5109189
 124.8397347 122.8874353 209.9319189 126.3767347 124.2654353 210.3289189
 126.8407347 124.3124353 211.3139189 127.2207347 123.3424353 209.4109189
 126.5907347 123.1504353 208.5419189 128.5177347 124.0134353 208.9079189
 129.0637347 123.3174353 208.2709189 128.2667347 124.9074353 208.3369189
 129.1387347 124.2894353 209.7599189 127.5507347 121.9934353 210.0849189
 126.6227347 121.5594353 210.4569189 127.9377347 121.3154353 209.3249189
 128.5537347 122.0494353 211.2379189 128.7087347 121.0464353 211.6339189
 129.5017347 122.4474353 210.8759189 128.1667347 122.6954353 212.0259189
 126.3507347 125.6994353 209.7749189 127.1517347 126.5264353 210.1979189
 125.4527347 126.0154353 208.8429189 124.7457347 125.3664353 208.4979189
 125.3997347 127.3304353 208.2269189 126.4187347 127.6924353 208.0899189
 124.7087347 127.1894353 206.8859189 124.6547347 128.1634353 206.3999189
 125.2727347 126.5004353 206.2569189 123.7007347 126.8024353 207.0349189
 124.7387347 128.3994353 209.1109189 125.0357347 129.5754353 208.9569189
 123.8317347 128.0154353 210.0129189 123.5467347 127.0414353 210.1099189
 123.1377347 128.9064353 210.9619189 123.2337347 129.9004353 210.5249189
 121.6557347 128.5334353 211.1089189 121.2477347 129.2744353 211.7959189
 120.8767347 128.6084353 209.8039189 119.8377347 128.3314353 209.9839189
 120.9187347 129.6254353 209.4129189 121.3147347 127.9224353 209.0789189
 121.5077347 127.2374353 211.6249189 121.6907347 126.5814353 210.9199189
 123.7747347 128.9454353 212.3549189 123.4207347 129.8034353 213.1569189
 124.6957347 128.0364353 212.6789189 125.0317347 127.3374353 212.0169189
 125.3277347 127.9294353 213.9969189 126.3337347 127.5294353 213.8679189
 125.4347347 128.9314353 214.4129189 124.5817347 127.0554353 215.0149189
 124.9217347 127.0584353 216.1969189 123.5497347 126.3314353 214.5949189
 123.2727347 126.3014353 213.6139189 122.6957347 125.5054353 215.4479189
 122.5857347 125.9974353 216.4139189 121.7027347 125.4534353 215.0019189
 123.2057347 124.0814353 215.6779189 124.3137347 123.7164353 215.2889189
 122.3747347 123.2544353 216.2959189 121.5047347 123.5784353 216.7189189
 122.5737347 121.8204353 216.4549189 123.3387347 121.4674353 215.7629189
 123.0527347 121.5424353 217.8669189 123.2047347 120.4704353 217.9949189
 123.9927347 122.0654353 218.0419189 122.3057347 121.8914353 218.5799189
 121.2877347 121.0564353 216.1069189 120.1877347 121.5524353 216.3409189
 121.4157347 119.8414353 215.5589189 122.3117347 119.4224353 215.3109189
 120.2527347 118.9954353 215.2649189 119.4097347 119.6464353 215.0349189
 120.4767347 118.1214353 214.0199189 121.3127347 117.4584353 214.2409189
 119.2357347 117.2994353 213.6989189 119.4217347 116.6904353 212.8139189
 119.0007347 116.6514353 214.5429189 118.3957347 117.9674353 213.5099189
 120.8007347 118.9874353 212.7989189 120.9557347 118.3474353 211.9299189
 119.9717347 119.6684353 212.6059189 121.7057347 119.5634353 212.9909189
 119.8917347 118.1554353 216.4889189 120.6437347 117.2844353 216.9209189
 118.7097347 118.4054353 217.0419189 118.1267347 119.1954353 216.7649189
 118.1167347 117.5894353 218.0959189 118.8957347 117.3214353 218.8099189
 117.0387347 118.4004353 218.8099189 116.3817347 118.8614353 218.0719189
 116.4227347 117.7344353 219.4139189 117.6367347 119.4714353 219.6909189
 117.9847347 119.1604353 221.0109189 117.8317347 118.1584353 221.3849189
 118.5297347 120.1404353 221.8489189 118.7787347 119.9004353 222.8719189
 118.7507347 121.4324353 221.3579189 119.1527347 122.1954353 222.0079189
 118.4507347 121.7374353 220.0229189 118.6487347 122.7264353 219.6359189
 117.8927347 120.7554353 219.1899189 117.6597347 120.9894353 218.1619189
 117.5637347 116.2694353 217.5579189 117.1097347 116.1884353 216.4199189
 117.6027347 115.2234353 218.3819189 118.0257347 115.2634353 219.3089189
 117.0487347 113.9134353 218.0509189 116.8937347 113.3604353 218.9769189
 116.0677347 114.0584353 217.5979189 117.8947347 113.0534353 217.1089189
 117.5057347 111.9254353 216.8279189 119.0417347 113.5434353 216.6299189
 119.3577347 114.4974353 216.8069189 119.9657347 112.7614353 215.8009189
 119.4147347 112.3684353 214.9469189 121.0847347 113.6544353 215.2399189
 121.6157347 113.1014353 214.4649189 120.6297347 114.5204353 214.7579189
 122.1067347 114.1504353 216.2749189 121.5777347 114.6504353 217.0859189
 122.6187347 113.2924353 216.7099189 123.1507347 115.1134353 215.6869189
 123.7937347 115.8564353 216.4599189 123.3627347 115.1304353 214.4549189
 120.5067347 111.5444353 216.5659189 120.7537347 111.6364353 217.7659189
 120.6607347 110.3884353 215.9259189 120.5737347 110.2804353 214.9149189
 120.9767347 109.1454353 216.6449189 120.3597347 109.1704353 217.5429189
 120.6177347 107.9154353 215.7949189 121.1157347 108.0014353 214.8289189
 121.0177347 107.0254353 216.2819189 119.1177347 107.7134353 215.5579189
 118.6887347 108.6534353 215.2099189 118.9847347 106.9864353 214.7569189
 118.3327347 107.2394353 216.7909189 118.3887347 107.8694353 217.8659189
 117.6227347 106.2224353 216.6839189 122.4287347 109.0444353 217.1339189
 122.6647347 108.5604353 218.2339189 123.4067347 109.5104353 216.3699189
 123.2477347 109.8754353 215.4309189 124.8107347 109.5544353 216.7789189
 125.0787347 108.6064353 217.2459189 125.4387347 109.6634353 215.8949189
 125.1067347 110.6964353 217.7519189 124.9517347 111.8614353 217.3929189
 125.5417347 110.3774353 218.9759189 125.7117347 109.4114353 219.2559189
 125.8267347 111.3394353 220.0549189 125.9147347 110.8044353 220.9999189
 127.1927347 112.0144353 219.8339189 127.9187347 111.2524353 219.5519189
 127.1117347 112.7034353 218.9929189 127.7317347 112.7844353 221.0549189
 126.9237347 113.4254353 221.4079189 128.1487347 111.8414353 222.1589189
 128.5247347 112.4164353 223.0059189 127.2907347 111.2484353 222.4749189
 128.9327347 111.1784353 221.7939189 128.9337347 113.6204353 220.6719189
 129.2987347 114.1554353 221.5479189 129.7217347 112.9714353 220.2889189
 128.6477347 114.3374353 219.9019189 124.6547347 112.3104353 220.2689189
 124.7327347 113.5144353 220.0279189 123.5107347 111.7404353 220.6389189
 123.4607347 110.7994353 221.0309189 122.2057347 112.3954353 220.5259189
 122.1337347 112.7814353 219.5089189 121.0907347 111.3674353 220.7629189
 121.4057347 110.4634353 220.2429189 120.8797347 110.9744353 222.2079189
 120.0717347 110.2454353 222.2729189 121.7967347 110.5364353 222.6039189
 120.6187347 111.8574353 222.7909189 119.8887347 111.8884353 220.2719189
 119.9207347 111.9184353 219.2929189 122.0407347 113.6404353 221.4099189
 122.4927347 113.6744353 222.5519189 121.3247347 114.6464353 220.9099189
 121.0287347 114.6644353 219.9339189 120.8757347 115.8244353 221.6529189
 121.4287347 115.8984353 222.5899189 121.1517347 117.0934353 220.8219189
 120.9707347 116.8564353 219.7739189 120.4217347 117.8504353 221.1089189
 122.5517347 117.7164353 220.9339189 122.5547347 118.5044353 220.1799189
 122.8047347 118.3124353 222.3119189 123.8067347 118.7414353 222.3449189
 122.0697347 119.0924353 222.5119189 122.7197347 117.5314353 223.0669189
 123.6807347 116.7484353 220.6149189 124.6377347 117.2604353 220.7149189
 123.6447347 115.9064353 221.3069189 123.5697347 116.3834353 219.5939189
 119.3837347 115.6964353 221.9979189 118.5477347 115.5244353 221.1129189
 119.0387347 115.7954353 223.2819189 119.7047347 116.0294353 224.0179189
 117.6717347 115.5804353 223.7769189 117.1987347 114.7874353 223.1979189
 117.7267347 115.1494353 225.2519189 117.9857347 116.0144353 225.8619189
 116.7327347 114.8274353 225.5619189 118.7117347 114.0364353 225.5399189
 118.8037347 113.0544353 224.8279189 119.4947347 114.1694353 226.5809189
 120.1837347 113.4484353 226.7959189 119.4157347 114.9934353 227.1769189
 116.8187347 116.8464353 223.5929189 117.1947347 117.9164353 224.0669189
 115.6867347 116.7424353 222.8959189 115.2777347 115.8414353 222.6499189
 114.9007347 117.8824353 222.4029189 115.5567347 118.5324353 221.8249189
 113.7747347 117.3124353 221.5219189 114.2297347 116.7444353 220.7109189
 113.1957347 116.6084353 222.1189189 112.8057347 118.3374353 220.9099189
 112.3577347 118.8724353 221.7479189 113.4997347 119.3464353 220.0019189
 112.7627347 120.0424353 219.6009189 114.2457347 119.8974353 220.5739189
 113.9877347 118.8214353 219.1809189 111.7627347 117.6114353 220.0629189
 111.0757347 118.3384353 219.6289189 112.2607347 117.0614353 219.2639189
 111.2057347 116.9154353 220.6899189 114.3707347 118.8204353 223.5019189
 114.1707347 119.9964353 223.2499189 114.2687347 118.3184353 224.7329189
 114.5077347 117.3564353 224.9739189 113.7947347 119.1244353 225.8659189
 113.3917347 120.0384353 225.4289189 112.7037347 118.3724353 226.6329189
 112.2317347 119.0574353 227.3369189 111.9327347 118.0564353 225.9299189
 113.2047347 117.1554353 227.3919189 114.1837347 117.3744353 227.8169189
 112.5337347 116.9504353 228.2259189 113.3047347 115.9214353 226.5149189
 114.2377347 115.8544353 225.6869189 112.4517347 115.0204353 226.6539189
 114.9067347 119.5674353 226.8369189 114.6317347 120.1544353 227.8839189
 116.1557347 119.2814353 226.4779189 116.3797347 118.7934353 225.6109189
 117.3497347 119.6274353 227.2729189 117.0557347 119.8684353 228.2949189
 118.2707347 118.3964353 227.2759189 117.6577347 117.5054353 227.4129189
 118.7397347 118.3124353 226.2959189 119.3677347 118.3994353 228.3399189
 119.2567347 119.1234353 229.3459189 120.3297347 117.6244353 228.1899189
 118.0517347 120.9184353 226.7909189 119.2617347 121.0884353 226.9129189
 117.2987347 121.8104353 226.1469189 116.2797347 121.7894353 226.1969189
 117.7967347 122.9134353 225.3029189 118.5277347 122.4614353 224.6329189
 116.6507347 123.5484353 224.4979189 116.0537347 124.0724353 225.2439189
 117.1297347 124.5344353 223.4349189 116.2697347 124.9444353 222.9049189
 117.6817347 125.3444353 223.9119189 117.7797347 124.0194353 222.7279189
 115.8367347 122.4934353 223.7629189 115.0347347 122.9764353 223.2039189
 116.4827347 121.9504353 223.0739189 115.4077347 121.7974353 224.4839189
 118.5007347 124.0084353 226.0959189 118.0467347 124.3884353 227.1759189
 119.5597347 124.5714353 225.5159189 119.9917347 124.1654353 224.6859189
 120.2357347 125.7924353 225.9499189 119.6497347 126.2904353 226.7229189
 121.6047347 125.4394353 226.5519189 122.1787347 124.8674353 225.8229189
 122.1587347 126.3584353 226.7439189 121.4987347 124.6334353 227.8549189
 120.9707347 125.2284353 228.5999189 120.8977347 123.7424353 227.6749189
 122.8497347 124.2164353 228.4179189 123.7537347 123.7974353 227.7139189
 123.0447347 124.2774353 229.7119189 122.3057347 124.6234353 230.3229189
 123.9357347 123.9784353 230.1079189 120.3687347 126.7604353 224.7579189
 120.4067347 126.2974353 223.6159189 120.4537347 128.0884353 224.9719189
 120.3547347 128.7494353 226.2639189 121.2477347 128.5684353 226.8619189
 119.5077347 128.3664353 226.8319189 120.1867347 130.2384353 225.9739189
 120.6517347 130.8534353 226.7439189 119.1357347 130.5244353 225.9289189
 120.8727347 130.4094353 224.6289189 121.9447347 130.5684353 224.7429189
 120.4787347 131.2674353 224.0839189 120.5717347 129.0934353 223.9039189
 119.6467347 129.1114353 223.3279189 121.6357347 128.7984353 222.8339189
 121.4247347 129.0584353 221.6549189 122.7557347 128.1884353 223.2269189
 122.9277347 127.9364353 224.1999189 123.8587347 127.8104353 222.3329189
 124.0847347 128.6924353 221.7329189 125.0647347 127.3814353 223.1819189
 124.8367347 126.4334353 223.6689189 125.9167347 127.2054353 222.5249189
 125.4537347 128.3874353 224.2289189 125.6877347 129.7394353 223.9919189
 126.0337347 130.2664353 225.1759189 126.2747347 131.3054353 225.3429189
 126.0367347 129.3164353 226.1219189 126.2727347 129.4554353 227.1049189
 125.6697347 128.1244353 225.5469189 125.5717347 127.1694353 226.0419189
 123.5137347 126.7044353 221.3269189 124.2117347 126.5474353 220.3329189
 122.4567347 125.9264353 221.5569189 121.8937347 125.9964353 222.4049189
 121.9837347 124.8914353 220.6299189 122.8767347 124.4304353 220.2079189
 121.1327347 123.8654353 221.3879189 120.2137347 124.3514353 221.7139189
 120.8467347 123.0734353 220.6959189 121.8037347 123.2284353 222.6039189
 122.9917347 122.8664353 222.5309189 121.1137347 123.0064353 223.6129189
 121.1557347 125.4474353 219.4589189 120.8867347 124.7364353 218.4909189
 120.7187347 126.7064353 219.5359189 120.9647347 127.3294353 220.3049189
 119.8477347 127.3334353 218.5399189 119.3317347 126.5714353 217.9559189
 118.7737347 128.1744353 219.2519189 119.2117347 128.6214353 220.1439189
 118.4767347 128.9934353 218.5969189 117.5167347 127.3814353 219.6579189
 117.0547347 127.0814353 218.7169189 117.8027347 126.1224353 220.4649189
 116.8637347 125.6254353 220.7089189 118.4287347 125.4494353 219.8789189
 118.3207347 126.3904353 221.3859189 116.6027347 128.2584353 220.5079189
 115.7157347 127.6914353 220.7919189 117.1337347 128.5744353 221.4059189
 116.3047347 129.1364353 219.9349189 120.6877347 128.1594353 217.5599189
 121.5627347 128.9274353 217.9659189 120.4287347 127.9844353 216.2639189
 119.7597347 127.2974353 215.9159189 121.0787347 128.7604353 215.2089189
 122.1597347 128.7244353 215.3429189 120.8627347 128.3114353 214.2399189
 120.6097347 130.2184353 215.2139189 119.5817347 130.5224353 215.8179189
 121.3237347 131.1064353 214.5199189 122.2067347 130.8654353 214.0699189
 120.9427347 132.5114353 214.3179189 119.9287347 132.6374353 214.6979189
 121.8637347 133.4534353 215.1059189 122.8957347 133.2914353 214.7959189
 121.6157347 134.4864353 214.8629189 121.7517347 133.2484353 216.6179189
 120.7037347 133.3134353 216.9089189 122.0897347 132.2424353 216.8669189
 122.5577347 134.2594353 217.4269189 122.6167347 133.9254353 218.4629189
 123.5777347 134.2934353 217.0449189 121.9607347 135.6574353 217.3849189
 121.8287347 135.9594353 216.3459189 120.9697347 135.6374353 217.8399189
 122.7857347 136.6494353 218.0729189 122.3297347 137.5824353 218.0119189
 122.8917347 136.3804353 219.0719189 123.7237347 136.6924353 217.6249189
 120.9377347 132.8714353 212.8349189 121.8437347 132.5044353 212.0899189
 119.9077347 133.5854353 212.3979189 119.1717347 133.9234353 213.0179189
 119.7027347 133.9704353 210.9939189 120.6427347 133.8484353 210.4559189
 118.6567347 133.0534353 210.3359189 117.7637347 133.1424353 210.9539189
 118.3587347 133.4634353 208.9039189 117.6157347 132.7884353 208.4789189
 117.9727347 134.4824353 208.8899189 119.2737347 133.4134353 208.3129189
 119.1467347 131.6094353 210.2719189 118.3847347 130.9874353 209.8019189
 120.0657347 131.5624353 209.6869189 119.3397347 131.2454353 211.2809189
 119.2997347 135.4364353 210.8919189 118.3907347 135.8694353 211.5939189
 119.9417347 136.1864353 209.9949189 120.6497347 135.8074353 209.3649189
 119.7117347 137.6174353 209.8099189 119.8867347 138.1284353 210.7569189
 120.4427347 138.0034353 209.0999189 118.3077347 137.9614353 209.3129189
 117.6857347 138.8594353 209.8719189 117.7747347 137.2264353 208.3359189
 118.3107347 136.5224353 207.8289189 116.3857347 137.3294353 207.8719189
 115.8147347 137.7034353 208.7219189 116.2547347 138.3174353 206.6979189
 117.1277347 138.2294353 206.0509189 115.3847347 138.0524353 206.0969189
 116.1217347 139.7554353 207.1729189 115.2847347 139.8144353 207.8679189
 117.0197347 140.0204353 207.7319189 115.9127347 140.7894353 206.0759189
 116.1807347 140.5034353 204.8949189 115.4807347 141.9154353 206.4049189
 115.7997347 135.9734353 207.4639189 116.4757347 135.1214353 206.9029189
 114.5037347 135.7884353 207.6969189 113.9227347 136.5024353 208.1379189
 113.7517347 134.5674353 207.3619189 114.3797347 133.9284353 206.7409189
 113.3887347 133.7784353 208.6329189 112.8177347 134.4654353 209.2569189
 112.5287347 132.5564353 208.3329189 112.3007347 132.0354353 209.2629189
 111.6007347 132.8724353 207.8569189 113.0687347 131.8864353 207.6639189
 114.6357347 133.3184353 209.3689189 114.3477347 132.7644353 210.2619189
 115.2267347 132.6744353 208.7169189 115.2297347 134.1864353 209.6559189
 112.4957347 134.9374353 206.5879189 111.8147347 135.8854353 206.9629189
 112.1647347 134.1844353 205.5389189 112.7697347 133.4444353 205.1829189
 110.9137347 134.3224353 204.7799189 110.2157347 134.9504353 205.3329189
 111.1547347 135.0334353 203.4219189 111.9227347 134.4504353 202.9129189
 109.8597347 135.0674353 202.5919189 110.0487347 135.5694353 201.6429189
 109.5227347 134.0484353 202.4019189 109.0897347 135.6084353 203.1419189
 111.6797347 136.4824353 203.5769189 111.2307347 137.1064353 202.8039189
 111.3497347 136.8774353 204.5379189 113.2057347 136.6014353 203.4879189
 113.4967347 137.6454353 203.6059189 113.6637347 136.0054353 204.2779189
 113.5427347 136.2374353 202.5169189 110.2977347 132.9354353 204.5979189
 111.0147347 132.0084353 204.2369189 108.9897347 132.7944353 204.8109189
 108.4047347 133.5714353 205.1179189 108.2277347 131.5454353 204.6409189
 108.8247347 130.8564353 204.0439189 107.9687347 130.8504353 205.9979189
 107.3547347 131.5664353 206.5449189 107.2427347 129.5114353 205.8369189
 107.0847347 129.0634353 206.8179189 106.2797347 129.6754353 205.3529189
 107.8467347 128.8414353 205.2249189 109.2557347 130.5494353 206.7769189
 109.0047347 130.0624353 207.7189189 109.8927347 129.8914353 206.1859189
 109.7847347 131.4804353 206.9799189 106.9237347 131.8234353 203.8909189
 106.2547347 132.8104353 204.1659189 106.5377347 130.9434353 202.9719189
 107.0897347 130.1074353 202.7799189 105.3327347 131.0084353 202.1259189
 104.7047347 131.8024353 202.5299189 105.6807347 131.3694353 200.6639189
 104.7267347 131.7214353 200.2719189 106.6837347 132.4974353 200.4839189
 106.8537347 132.6664353 199.4209189 106.2927347 133.4074353 200.9379189
 107.6247347 132.2274353 200.9639189 106.1507347 130.2554353 199.9439189
 107.0867347 130.4004353 199.6919189 104.5417347 129.6894353 202.1749189
 104.9057347 128.7534353 202.8899189 103.4657347 129.5854353 201.3889189
 103.0687347 130.3754353 200.8799189 102.7427347 128.3244353 201.1769189
 102.4447347 127.9414353 202.1529189 101.4897347 128.5904353 200.3179189
 101.2517347 129.6524353 200.3789189 101.7357347 128.3784353 199.2779189
 100.2337347 127.7924353 200.6889189  99.9107347 128.1114353 201.6799189
  99.4417347 128.0654353 199.9919189 100.3537347 126.2684353 200.6969189
 100.7827347 125.9284353 199.7549189 101.0357347 125.9574353 201.4879189
  98.9877347 125.6154353 200.9069189  98.5587347 125.9754353 201.8419189
  98.3157347 125.9264353 200.1069189  99.0547347 124.1484353 200.9389189
  98.1007347 123.7604353 201.0839189  99.4377347 123.7984353 200.0379189
  99.6737347 123.8464353 201.7179189 103.6257347 127.2384353 200.5359189
 103.4417347 126.0594353 200.8199189 104.5997347 127.6084353 199.6969189
 104.8437347 128.5844353 199.5289189 105.4197347 126.6634353 198.9309189
 104.9177347 125.6994353 199.0089189 105.5247347 127.1434353 197.4779189
 105.9357347 128.1534353 197.4729189 106.2357347 126.5074353 196.9509189
 104.2077347 127.1484353 196.7049189 103.2647347 126.4174353 197.0719189
 104.1347347 127.8804353 195.6949189 106.8367347 126.4774353 199.4779189
 107.3997347 125.3934353 199.3509189 107.4327347 127.5234353 200.0439189
 106.9317347 128.3644353 200.3299189 108.8657347 127.5734353 200.3139189
 109.1457347 126.5664353 200.6239189 109.6497347 127.9404353 199.0369189
 110.6987347 127.6954353 199.2049189 109.2977347 127.2974353 198.2299189
 109.5767347 129.3914353 198.5499189 108.7167347 130.1834353 198.9729189
 110.4127347 129.7534353 197.6969189 109.2557347 128.4704353 201.4949189
 108.5057347 129.3354353 201.9529189 110.4717347 128.2014353 201.9699189
 111.0377347 127.4544353 201.5659189 111.1627347 128.8634353 203.0589189
 110.6467347 129.7894353 203.3109189 111.1587347 127.9444353 204.2729189
 111.6757347 128.4314353 205.0999189 110.1307347 127.7304353 204.5639189
 111.6667347 127.0124353 204.0259189 112.5927347 129.2464353 202.6499189
 113.2547347 128.5424353 201.8849189 113.0767347 130.3654353 203.1769189
 112.5247347 130.9484353 203.8059189 114.4197347 130.9044353 202.9419189
 114.9877347 130.0914353 202.4899189 114.3967347 132.1064353 201.9879189
 113.8857347 132.9364353 202.4749189 115.4207347 132.4294353 201.7989189
 113.7147347 131.8154353 200.6579189 113.8757347 130.7674353 200.4069189
 112.6407347 131.9514353 200.7809189 114.2687347 132.8314353 199.2719189
 113.8047347 134.4784353 199.8429189 114.0837347 135.2164353 199.0909189
 112.7277347 134.5164353 200.0069189 114.3217347 134.6984353 200.7769189
 115.0927347 131.3374353 204.2369189 114.4607347 131.9744353 205.0749189
 116.3877347 131.0574353 204.3689189 116.8907347 130.4694353 203.7049189
 117.2357347 131.5454353 205.4569189 116.6517347 132.1404353 206.1589189
 117.8127347 130.3544353 206.2449189 118.5207347 129.8324353 205.6009189
 118.3797347 130.7474353 207.0889189 116.8057347 129.3274353 206.7819189
 116.2407347 128.9744353 205.9189189 117.5287347 128.1834353 207.4639189
 116.7997347 127.4644353 207.8389189 118.1887347 127.6924353 206.7489189
 118.1177347 128.5694353 208.2959189 115.8437347 129.9324353 207.7909189
 115.1527347 129.1654353 208.1399189 116.4057347 130.3274353 208.6379189
 115.2827347 130.7394353 207.3199189 118.3297347 132.4464353 204.8739189
 119.1197347 131.9874353 204.0519189 118.3947347 133.7094353 205.2869189
 117.8087347 134.0714353 206.0389189 119.2967347 134.7174353 204.7249189
 119.9527347 134.2664353 203.9799189 118.4777347 135.8004353 203.9969189
 117.9427347 136.3864353 204.7449189 119.1717347 136.4774353 203.4989189
 117.4567347 135.2984353 202.9539189 116.8067347 134.6094353 203.4939189
 116.6927347 136.4734353 202.3699189 115.9737347 136.1114353 201.6349189
 116.1637347 136.9964353 203.1669189 117.3907347 137.1584353 201.8879189
 118.0797347 134.5514353 201.7979189 117.2987347 134.2314353 201.1089189
 118.7787347 135.2054353 201.2759189 118.6127347 133.6774353 202.1739189
 120.2127347 135.2784353 205.8249189 119.7617347 135.5454353 206.9369189
 121.5117347 135.4144353 205.5329189 121.8657347 135.3454353 204.5789189
 122.5777347 135.6754353 206.5239189 123.5227347 135.4554353 206.0269189
 122.6117347 137.1634353 206.9319189 121.5947347 137.5084353 207.1179189
 123.1597347 137.2664353 207.8689189 123.2587347 138.0534353 205.8699189
 124.1817347 137.5924353 205.5189189 122.5967347 138.1364353 205.0079189
 123.5587347 139.4494353 206.4239189 122.6247347 139.9564353 206.6669189
 124.1257347 139.3634353 207.3509189 124.3497347 140.2814353 205.4099189
 125.1557347 139.6764353 204.9939189 123.6987347 140.5584353 204.5809189
 124.9177347 141.5054353 206.0199189 125.4447347 142.0394353 205.2999189
 124.1477347 142.0964353 206.3939189 125.5597347 141.2414353 206.7939189
 122.5457347 134.7194353 207.7319189 122.4317347 135.1414353 208.8799189
 122.6237347 133.4084353 207.5029189 122.5147347 132.9894353 206.5799189
 122.8767347 132.4404353 208.5739189 122.1027347 132.5234353 209.3369189
 122.8237347 131.4274353 208.1749189 124.2507347 132.6774353 209.2039189
 125.2357347 132.8224353 208.4789189 124.3297347 132.7494353 210.5349189
 123.5447347 132.5274353 211.1479189 125.5467347 133.1544353 211.2669189
 126.2117347 133.6314353 210.5469189 125.2207347 134.2224353 212.3189189
 124.5437347 133.8074353 213.0649189 126.1317347 134.5124353 212.8419189
 124.5817347 135.4584353 211.6729189 125.0437347 135.6344353 210.7019189
 123.5247347 135.2624353 211.4919189 124.7207347 136.7174353 212.5319189
 124.1337347 136.6134353 213.4439189 125.7597347 136.8494353 212.8349189
 124.2457347 137.9394353 211.7389189 124.6457347 137.8894353 210.7259189
 123.1597347 137.9144353 211.6549189 124.6577347 139.2084353 212.3639189
 124.3137347 140.0054353 211.7909189 124.2557347 139.2704353 213.3209189
 125.6957347 139.2464353 212.4209189 126.4117347 131.9894353 211.7579189
 126.9077347 131.9854353 212.8829189 126.6057347 130.9884353 210.9079189
 126.1337347 130.9384353 210.0049189 127.4977347 129.8564353 211.1489189
 127.2547347 129.4204353 212.1179189 127.3027347 129.0914353 210.3969189
 128.9907347 130.2004353 211.1249189 129.4167347 131.2504353 210.6469189
 129.8087347 129.2864353 211.6389189 129.4657347 128.4384353 212.0909189
 131.2707347 129.3754353 211.6239189 131.5727347 130.3844353 211.9059189
 131.8277347 128.3674353 212.6369189 131.4057347 128.5934353 213.6159189
 131.4787347 127.3724353 212.3609189 133.3547347 128.3294353 212.7629189
 134.0627347 129.1374353 212.1219189 133.8347347 127.4534353 213.5179189
 131.8457347 129.1364353 210.2169189 131.7657347 128.0394353 209.6599189
 132.5037347 130.1534353 209.6629189 132.6507347 131.0314353 210.1609189
 133.0907347 130.1714353 208.3179189 132.2967347 130.0104353 207.5889189
 133.7347347 131.5504353 208.0679189 134.5717347 131.6874353 208.7519189
 134.1407347 131.5814353 207.0569189 132.7357347 132.7034353 208.2499189
 131.8717347 132.5314353 207.6079189 132.3737347 132.7024353 209.2779189
 133.3307347 134.0764353 207.9309189 134.2697347 134.2114353 208.4679189
 133.5587347 134.1474353 206.8669189 132.3347347 135.1724353 208.3299189
 131.3817347 134.9944353 207.8309189 132.1477347 135.1184353 209.4019189
 132.8227347 136.5224353 207.9859189 132.1177347 137.2304353 208.2739189
 133.7187347 136.7044353 208.4819189 132.9767347 136.5844353 206.9589189
 134.0877347 129.0274353 208.1009189 134.1037347 128.4224353 207.0269189
 134.8207347 128.6094353 209.1369189 134.8067347 129.0694353 210.0479189
 135.7197347 127.4534353 209.0809189 136.2867347 127.5124353 208.1519189
 136.6507347 127.5094353 210.2889189 137.3287347 126.6564353 210.2659189
 137.2287347 128.4334353 210.2599189 136.0607347 127.4784353 211.2049189
 134.9777347 126.1024353 209.0269189 135.4567347 125.1634353 208.3949189
 133.7997347 125.9974353 209.6449189 133.3817347 126.7554353 210.1849189
 132.9867347 124.7804353 209.6089189 133.6717347 123.9334353 209.6569189
 132.0437347 124.7274353 210.8109189 131.4907347 125.6634353 210.8859189
 131.3097347 123.9344353 210.6679189 132.8217347 124.4834353 212.1019189
 133.3657347 123.5414353 212.0289189 133.5637347 125.2704353 212.2359189
 131.8957347 124.4444353 213.3059189 131.0657347 123.5664353 213.4529189
 132.0237347 125.3614353 214.2319189 132.7147347 126.1034353 214.1229189
 131.4317347 125.3334353 215.0629189 132.1947347 124.6594353 208.3079189
 132.0547347 123.5594353 207.7799189 131.7317347 125.7834353 207.7629189
 131.7847347 126.6854353 208.2349189 131.1017347 125.8604353 206.4449189
 130.2607347 125.1704353 206.3739189 130.5157347 127.2724353 206.2249189
 131.3337347 127.9764353 206.3789189 129.9677347 127.4354353 204.8019189
 129.5627347 128.4404353 204.6809189 130.7717347 127.2784353 204.0819189
 129.1787347 126.7034353 204.6299189 129.3847347 127.5764353 207.2319189
 128.4747347 127.0764353 206.8999189 129.6497347 127.1474353 208.1989189
 129.0917347 129.0634353 207.4159189 128.2857347 129.1884353 208.1389189
 129.9867347 129.5684353 207.7799189 128.7937347 129.4964353 206.4609189
 132.1137347 125.4314353 205.3719189 131.8187347 124.5654353 204.5539189
 133.3557347 125.9154353 205.4389189 133.6277347 126.6624353 206.0779189
 134.4597347 125.4254353 204.6029189 134.1587347 125.5184353 203.5589189
 135.7027347 126.2854353 204.8679189 135.4577347 127.3274353 204.6629189
 135.9557347 126.2194353 205.9259189 136.9377347 125.8944353 204.0379189
 137.7687347 126.5424353 204.3159189 137.2277347 124.8764353 204.2969189
 136.7287347 125.9804353 202.5169189 135.9577347 126.8434353 202.0559189
 137.3667347 125.2144353 201.7629189 134.7587347 123.9254353 204.8089189
 134.9497347 123.2064353 203.8299189 134.7457347 123.4084353 206.0439189
 134.6397347 123.9674353 206.8899189 134.8857347 121.9654353 206.2889189
 135.7957347 121.6474353 205.7789189 135.0697347 121.6664353 207.7879189
 134.3587347 122.2594353 208.3639189 134.8377347 120.6184353 207.9779189
 136.4947347 121.9674353 208.2749189 137.1947347 121.2904353 207.7859189
 136.7717347 122.9794353 207.9799189 136.6297347 121.8264353 209.7979189
 135.9657347 122.5324353 210.2959189 136.3217347 120.8274353 210.1069189
 138.0667347 122.0794353 210.2219189 138.7127347 121.3394353 209.7499189
 138.3797347 123.0564353 209.8539189 138.2637347 122.0284353 211.6879189
 139.2637347 122.2084353 211.9099189 137.6717347 122.7524353 212.1429189
 137.9947347 121.0884353 212.0419189 133.7497347 121.1384353 205.6629189
 134.0477347 120.1174353 205.0489189 132.4767347 121.5554353 205.7299189
 132.1787347 122.3694353 206.2669189 131.3747347 120.8654353 205.0229189
 131.4627347 119.8134353 205.2949189 129.9927347 121.3664353 205.4789189
 130.0077347 122.4554353 205.5269189 129.2497347 121.0904353 204.7299189
 129.5587347 120.8134353 206.8399189 130.3127347 121.0824353 207.5789189
 128.6327347 121.3074353 207.1349189 129.3407347 119.2944353 206.8959189
 130.1887347 118.7944353 206.4279189 129.3167347 118.9744353 207.9379189
 128.0997347 118.8654353 206.2309189 127.6127347 119.5594353 205.6629189
 127.5637347 117.6674353 206.3039189 128.1917347 116.6484353 206.8059189
 129.1407347 116.7594353 207.1639189 127.7367347 115.7364353 206.8429189
 126.3587347 117.4854353 205.8709189 125.8347347 118.2674353 205.4779189
 125.9327347 116.5604353 205.9229189 131.4997347 120.9614353 203.5069189
 131.2127347 119.9914353 202.8149189 131.9557347 122.0934353 202.9799189
 132.1517347 122.9254353 203.5369189 132.2257347 122.2704353 201.5489189
 131.3257347 122.0694353 200.9679189 132.6207347 123.7404353 201.2779189
 133.2947347 124.0444353 202.0789189 133.3877347 123.9274353 199.9639189
 133.6347347 124.9814353 199.8339189 134.3057347 123.3404353 199.9919189
 132.7687347 123.5944353 199.1309189 131.3507347 124.6174353 201.2699189
 130.8097347 124.4474353 200.3389189 130.6967347 124.2994353 202.0819189
 131.6307347 126.1174353 201.4149189 130.6887347 126.6664353 201.3999189
 132.1437347 126.3024353 202.3589189 132.2587347 126.4514353 200.5889189
 133.2697347 121.2524353 201.0639189 132.9907347 120.4974353 200.1319189
 134.4367347 121.1654353 201.7139189 134.6887347 121.7534353 202.5079189
 135.4687347 120.1974353 201.3289189 135.6507347 120.3624353 200.2669189
 136.7677347 120.4334353 202.1059189 136.5567347 120.3814353 203.1739189
 137.4677347 119.6294353 201.8789189 137.4357347 121.7804353 201.7939189
 136.7857347 122.5844353 202.1389189 138.3627347 121.8544353 202.3619189
 137.7447347 121.9944353 200.3119189 138.0677347 121.0814353 199.5719189
 137.6667347 123.2054353 199.8229189 137.3977347 123.9824353 200.4259189
 137.8747347 123.3724353 198.8379189 135.0187347 118.7414353 201.4879189
 135.3247347 117.9214353 200.6309189 134.2467347 118.4114353 202.5249189
 134.0087347 119.0594353 203.2749189 133.6627347 117.0774353 202.6869189
 134.4737347 116.3504353 202.6439189 132.9637347 116.9794353 204.0529189
 132.3817347 117.8834353 204.2319189 132.2617347 116.1454353 204.0459189
 133.9817347 116.7874353 205.1899189 134.4577347 115.8134353 205.0749189
 134.7647347 117.5384353 205.0909189 133.3797347 116.8814353 206.6029189
 132.1627347 117.1034353 206.7769189 134.1447347 116.6844353 207.5719189
 132.6957347 116.7214353 201.5469189 132.6697347 115.5724353 201.1139189
 131.9207347 117.6694353 201.0219189 131.8877347 118.6254353 201.3769189
 131.0327347 117.4314353 199.8739189 130.5207347 116.4814353 200.0269189
 129.9467347 118.5224353 199.7909189 130.4537347 119.4874353 199.8099189
 129.1377347 118.3914353 198.4919189 128.3777347 119.1724353 198.4559189
 129.8047347 118.4944353 197.6359189 128.6557347 117.4144353 198.4599189
 128.9767347 118.4214353 200.9869189 128.2897347 117.5914353 200.8229189
 129.5427347 118.1934353 201.8899189 128.1757347 119.7014353 201.2049189
 127.5107347 119.5734353 202.0589189 128.8577347 120.5294353 201.3979189
 127.5857347 119.9174353 200.3139189 131.8247347 117.2804353 198.5689189
 131.4837347 116.4374353 197.7439189 132.8957347 118.0544353 198.3739189
 133.1687347 118.7924353 199.0229189 133.7957347 117.9344353 197.2159189
 133.2137347 118.0114353 196.2979189 134.8137347 119.1004353 197.2059189
 135.2697347 119.1544353 198.1949189 135.9397347 118.8714353 196.1899189
 136.6307347 119.7134353 196.2169189 136.4747347 117.9554353 196.4399189
 135.5147347 118.7824353 195.1899189 134.0817347 120.4214353 196.8859189
 133.8157347 120.4254353 195.8289189 133.1487347 120.4484353 197.4489189
 134.8767347 121.6914353 197.1949189 134.2797347 122.5664353 196.9369189
 135.1207347 121.7184353 198.2569189 135.7977347 121.6954353 196.6109189
 134.4697347 116.5524353 197.1899189 134.4547347 115.8754353 196.1649189
 134.9937347 116.0854353 198.3239189 135.0107347 116.6214353 199.1919189
 135.6007347 114.7534353 198.4439189 136.2907347 114.6414353 197.6079189
 136.3577347 114.6614353 199.7779189 135.6727347 114.9114353 200.5879189
 136.6717347 113.6294353 199.9329189 137.5937347 115.5754353 199.8729189
 137.2917347 116.5924353 199.6219189 137.9337347 115.5904353 200.9089189
 138.7787347 115.1844353 198.9779189 138.6797347 114.2204353 198.1929189
 139.8477347 115.8324353 199.0729189 134.5977347 113.5874353 198.2949189
 134.9577347 112.5464353 197.7539189 133.3247347 113.7474353 198.6829189
 133.0037347 114.5364353 199.2439189 132.2587347 112.7904353 198.3319189
 132.6347347 111.8034353 198.6019189 130.9727347 113.1114353 199.1069189
 130.7467347 114.1724353 199.0049189 130.1397347 112.5644353 198.6649189
 131.0777347 112.7584353 200.5899189 131.0677347 111.6754353 200.7109189
 132.0287347 113.1144353 200.9859189 129.9317347 113.3724353 201.3809189
 128.8977347 112.7674353 201.5939189 130.0647347 114.5884353 201.8369189
 130.9267347 115.1064353 201.6649189 129.3067347 115.0204353 202.3649189
 131.9327347 112.7894353 196.8279189 131.7727347 111.7284353 196.2179189
 131.8287347 113.9744353 196.2189189 132.0237347 114.8524353 196.6999189
 131.4337347 114.1654353 194.8239189 130.5297347 113.5974353 194.6039189
 131.1377347 115.6614353 194.6209189 130.3847347 115.9604353 195.3499189
 132.0437347 116.2214353 194.8519189 130.6527347 116.0894353 193.2299189
 131.4657347 115.8934353 192.5309189 129.4377347 115.3044353 192.7399189
 129.1497347 115.6594353 191.7509189 129.6867347 114.2444353 192.6869189
 128.6087347 115.4474353 193.4329189 130.2747347 117.5654353 193.2909189
 129.9267347 117.8924353 192.3109189 129.4807347 117.7074353 194.0249189
 131.1457347 118.1524353 193.5809189 132.4717347 113.6004353 193.8439189
 132.1117347 113.0884353 192.7879189 133.7487347 113.6224353 194.2169189
 134.0697347 114.0844353 195.0679189 134.8307347 112.9894353 193.4519189
 134.7057347 113.2814353 192.4089189 136.1847347 113.4824353 193.9889189
 136.2177347 113.3014353 195.0629189 136.9757347 112.8814353 193.5399189
 136.4937347 114.9654353 193.7329189 135.7927347 115.6174353 192.9369189
 137.5067347 115.4614353 194.2719189 134.7727347 111.4434353 193.4729189
 135.1967347 110.7914353 192.5219189 134.2377347 110.8494353 194.5379189
 133.8107347 111.3844353 195.2939189 134.1827347 109.3934353 194.7779189
 135.0327347 108.9324353 194.2749189 134.2697347 109.1374353 196.2999189
 133.5537347 109.8334353 196.7359189 133.8697347 107.7284353 196.7369189
 133.9627347 107.6434353 197.8199189 132.8377347 107.5364353 196.4449189
 134.5237347 106.9994353 196.2579189 135.6987347 109.3804353 196.7969189
 135.7467347 109.1964353 197.8699189 136.3827347 108.7054353 196.2819189
 135.9847347 110.4124353 196.5919189 132.9407347 108.7304353 194.1659189
 133.0387347 107.6344353 193.6199189 131.7707347 109.3694353 194.2469189
 131.6807347 110.3204353 194.6049189 130.4877347 108.7744353 193.8309189
 130.4297347 107.8094353 194.3349189 129.3087347 109.6444353 194.2899189
 129.4427347 109.7674353 195.3649189 129.2697347 111.0114353 193.6369189
 128.4107347 111.5684353 194.0099189 130.1847347 111.5544353 193.8739189
 129.1857347 110.8964353 192.5559189 128.1017347 109.0204353 193.9589189
 127.7767347 108.5084353 194.7289189 130.3997347 108.4394353 192.3289189
 131.0997347 109.0134353 191.4929189 129.5237347 107.4944353 191.9769189
 128.9287347 107.0244353 192.6589189 129.3027347 107.0154353 190.5999189
 129.9577347 107.6304353 189.9829189 129.6687347 105.5324353 190.4649189
 129.5987347 105.3104353 189.3999189 131.0807347 105.2174353 190.9329189
 131.2757347 104.1524353 190.8109189 131.7957347 105.7874353 190.3399189
 131.1847347 105.4864353 191.9839189 128.7857347 104.7374353 191.2139189
 129.0317347 103.7934353 191.1159189 127.8737347 107.2154353 190.0919189
 127.6817347 107.3624353 188.8849189 126.8637347 107.2354353 190.9649189
 126.9837347 107.0884353 191.9669189 125.4707347 107.4734353 190.5589189
 125.2727347 106.8294353 189.7019189 124.4977347 107.1074353 191.6839189
 124.5697347 106.0414353 191.8989189 124.7747347 107.6364353 192.5959189
 123.1647347 107.4344353 191.3279189 122.5617347 107.1904353 192.0609189
 125.2497347 108.9264353 190.1259189 125.6057347 109.8654353 190.8399189
 124.6077347 109.1244353 188.9739189 124.3097347 108.3664353 188.3609189
 124.2657347 110.4624353 188.4739189 125.1877347 111.0384353 188.3979189
 123.6177347 110.3544353 187.0829189 122.6837347 109.8004353 187.1759189
 123.3607347 111.3564353 186.7399189 124.4887347 109.6744353 186.0099189
 124.8097347 108.7044353 186.3889189 123.8707347 109.4844353 185.1319189
 125.7347347 110.4634353 185.5689189 126.4537347 109.9794353 184.6679189
 126.0227347 111.5664353 186.0849189 123.3327347 111.2064353 189.4409189
 123.4197347 112.4274353 189.5719189 122.4847347 110.4724353 190.1689189
 122.4437347 109.4544353 190.1279189 121.5267347 111.0694353 191.1019189
 121.1337347 111.9854353 190.6599189 120.3607347 110.0964353 191.3259189
 120.7417347 109.2034353 191.8219189 119.6457347 110.5584353 192.0069189
 119.6257347 109.6754353 190.0579189 118.9107347 110.6354353 189.3159189
 118.8537347 111.6544353 189.6709189 118.2697347 110.2764353 188.1149189
 117.7257347 111.0204353 187.5519189 118.3357347 108.9494353 187.6459189
 117.7577347 108.5894353 186.4709189 117.9077347 107.6344353 186.3119189
 119.0257347 107.9844353 188.4039189 119.0657347 106.9614353 188.0599189
 119.6637347 108.3424353 189.6069189 120.1837347 107.5924353 190.1849189
 122.1917347 111.5054353 192.4249189 121.8447347 112.5504353 192.9699189
 123.2137347 110.7754353 192.8829189 123.4647347 109.8604353 192.5089189
 124.0787347 111.2304353 193.9789189 123.4057347 111.4634353 194.8039189
 125.0897347 110.1534353 194.3689189 125.5427347 109.7544353 193.4609189
 125.8887347 110.6174353 194.9469189 124.5107347 108.9934353 195.1779189
 123.9817347 109.3764353 196.0509189 123.7827347 108.4484353 194.5779189
 125.6387347 108.0464353 195.6219189 126.6887347 108.5214353 196.1109189
 125.5087347 106.8204353 195.4589189 124.9007347 112.4594353 193.5869189
 125.0057347 113.3964353 194.3759189 125.4737347 112.4724353 192.3759189
 125.4337347 111.6834353 191.7299189 126.2207347 113.6274353 191.8539189
 127.0697347 113.7834353 192.5189189 126.7447347 113.3664353 190.4379189
 125.9297347 112.9714353 189.8319189 127.0397347 114.3174353 189.9939189
 127.9317347 112.3974353 190.3579189 128.8167347 112.8704353 190.7829189
 127.7217347 111.5144353 190.9609189 128.2237347 111.9714353 188.9079189
 129.0787347 111.2954353 188.9029189 127.3717347 111.4094353 188.5259189
 128.5107347 113.1434353 187.9629189 127.7597347 113.9194353 188.1109189
 129.4757347 113.5824353 188.2149189 128.5157347 112.7294353 186.5379189
 128.4757347 113.5734353 185.9309189 129.3857347 112.1974353 186.3339189
 127.6887347 112.1274353 186.3489189 125.3487347 114.8764353 191.8409189
 125.7797347 115.9204353 192.3099189 124.1247347 114.7814353 191.3419189
 123.7637347 113.9324353 190.9059189 123.1617347 115.8864353 191.3639189
 123.6157347 116.7274353 190.8409189 121.8847347 115.4634353 190.6449189
 121.5907347 114.4674353 190.9749189 121.0727347 116.1394353 190.9109189
 122.0807347 115.4664353 189.1349189 122.0297347 116.4954353 188.7789189
 123.0837347 115.1014353 188.9129189 121.0687347 114.6264353 188.3509189
 119.9817347 114.3134353 188.8799189 121.3357347 114.3074353 187.1699189
 122.8567347 116.3904353 192.7789189 122.9187347 117.5954353 193.0289189
 122.6017347 115.4824353 193.7239189 122.6087347 114.4784353 193.5439189
 122.2867347 115.8244353 195.1129189 121.5017347 116.5804353 195.0989189
 121.7717347 114.5814353 195.8469189 122.4757347 113.7614353 195.7039189
 121.7337347 114.7854353 196.9169189 120.3777347 114.1434353 195.3639189
 120.3627347 114.1284353 194.2739189 120.1837347 113.1244353 195.6989189
 119.2697347 115.0594353 195.8709189 119.0747347 114.8504353 196.9229189
 119.5947347 116.0974353 195.8069189 117.9857347 114.8734353 195.0639189
 118.2267347 114.7604353 194.0069189 117.4827347 113.9584353 195.3759189
 117.0857347 116.0264353 195.2499189 116.2917347 115.9584353 194.5819189
 116.7197347 116.0274353 196.2239189 117.6097347 116.9074353 195.0759189
 123.4557347 116.4614353 195.8429189 123.2667347 117.4754353 196.5039189
 124.6697347 115.9414353 195.6959189 124.8587347 115.0714353 195.1969189
 125.8587347 116.5874353 196.2489189 125.6717347 116.7744353 197.3059189
 127.0717347 115.6624353 196.0949189 127.1747347 115.3994353 195.0419189
 127.9677347 116.2174353 196.3739189 127.0247347 114.3644353 196.9209189
 126.0477347 113.9154353 196.7439189 128.1687347 113.4584353 196.4829189
 128.1447347 112.5354353 197.0629189 128.0627347 113.2244353 195.4239189
 129.1187347 113.9664353 196.6489189 127.1707347 114.6004353 198.4229189
 127.1287347 113.6454353 198.9469189 128.1267347 115.0834353 198.6239189
 126.3607347 115.2404353 198.7709189 126.1397347 117.9474353 195.5879189
 126.6697347 118.8364353 196.2479189 125.7667347 118.1554353 194.3239189
 125.3557347 117.4324353 193.7339189 125.9127347 119.4494353 193.6599189
 126.9097347 119.8234353 193.8949189 125.8087347 119.2864353 192.1379189
 125.0907347 118.4994353 191.9069189 125.4227347 120.2074353 191.7019189
 127.1407347 118.9514353 191.5039189 128.0667347 119.7354353 191.4999189
 127.2947347 117.8014353 190.9309189 128.1827347 117.5674353 190.4869189
 126.5277347 117.1284353 190.9239189 124.9417347 120.5104353 194.1959189
 125.3927347 121.5944353 194.5549189 123.6397347 120.2404353 194.3189189
 123.2017347 119.3594353 194.0489189 122.7257347 121.2444353 194.8759189
 122.9197347 122.1804353 194.3529189 121.2607347 120.9034353 194.5979189
 120.6487347 121.7434353 194.9259189 121.1307347 120.8154353 193.5189189
 120.7137347 119.6334353 195.2479189 121.2677347 118.7704353 194.8779189
 120.8777347 119.6794353 196.3249189 119.2147347 119.4344353 194.9689189
 118.4527347 120.4234353 194.9969189 118.7737347 118.2854353 194.7539189
 123.0097347 121.5274353 196.3589189 122.9077347 122.6644353 196.8109189
 123.4527347 120.5024353 197.0959189 123.4957347 119.5494353 196.7339189
 123.9197347 120.6084353 198.4769189 123.1837347 121.1044353 199.1099189
 124.1257347 119.1734353 198.9969189 123.3057347 118.5464353 198.6479189
 125.0417347 118.7674353 198.5689189 124.2057347 119.0884353 200.5159189
 124.9647347 119.7864353 200.8699189 123.2547347 119.4104353 200.9389189
 124.5357347 117.6834353 201.0409189 125.4937347 117.3674353 200.6289189
 124.6527347 117.7284353 202.1239189 123.5197347 116.6774353 200.7119189
 122.6147347 117.0224353 200.3929189 123.6657347 115.3704353 200.7889189
 124.7527347 114.8174353 201.2189189 125.5377347 115.3974353 201.5139189
 124.8247347 113.8014353 201.2629189 122.7107347 114.5804353 200.4279189
 121.8337347 114.9664353 200.0789189 122.8337347 113.5694353 200.4909189
 125.1587347 121.5074353 198.5889189 125.2207347 122.3744353 199.4549189
 126.1167347 121.3724353 197.6699189 126.0887347 120.6474353 196.9529189
 127.3037347 122.2264353 197.5739189 127.7547347 122.2924353 198.5639189
 128.2787347 121.5904353 196.5719189 128.4977347 120.5744353 196.8989189
 127.7807347 121.5134353 195.6049189 129.6047347 122.3374353 196.3799189
 129.3617347 123.3594353 196.0889189 130.4267347 122.3764353 197.6579189
 131.3567347 122.9144353 197.4759189 129.8607347 122.8834353 198.4389189
 130.6527347 121.3584353 197.9759189 130.4277347 121.6424353 195.3119189
 131.3697347 122.1734353 195.1759189 130.6307347 120.6164353 195.6189189
 129.8747347 121.6374353 194.3729189 126.9767347 123.6704353 197.1659189
 127.5637347 124.6074353 197.6909189 126.0357347 123.8504353 196.2399189
 125.5507347 123.0684353 195.7989189 125.5837347 125.1444353 195.7449189
 126.4577347 125.7364353 195.4729189 124.7067347 124.9154353 194.5309189
 124.3587347 125.8744353 194.1469189 125.2807347 124.4024353 193.7589189
 123.8487347 124.3044353 194.8119189 124.8417347 125.9514353 196.8079189
 125.0717347 127.1504353 196.9399189 123.9837347 125.3044353 197.5989189
 123.7817347 124.3104353 197.4859189 123.2377347 125.9154353 198.7029189
 122.7307347 126.8044353 198.3269189 122.1757347 124.9214353 199.2109189
 122.6297347 123.9394353 199.3439189 121.8157347 125.2414353 200.1889189
 120.9907347 124.8114353 198.2379189 120.3957347 125.7214353 198.3109189
 121.3797347 124.7644353 197.2209189 120.0737347 123.6104353 198.4649189
 119.4317347 123.4884353 197.5929189 120.6837347 122.7104353 198.5399189
 119.2007347 123.7174353 199.7079189 119.8327347 123.8864353 200.5799189
 118.5457347 124.5844353 199.6159189 118.3857347 122.5114353 199.9229189
 117.4587347 122.7834353 200.3089189 118.2527347 122.0164353 199.0179189
 118.8687347 121.8814353 200.5939189 124.1467347 126.4304353 199.8209189
 123.8197347 127.4464353 200.4299189 125.2987347 125.8004353 200.0739189
 125.5487347 124.9064353 199.6499189 126.3247347 126.3254353 200.9859189
 125.7817347 126.7694353 201.8199189 127.2347347 125.1814353 201.4759189
 127.5737347 124.6174353 200.6069189 128.1197347 125.6204353 201.9359189
 126.6097347 124.1994353 202.4739189 125.7247347 123.7754353 201.9999189
 127.6447347 123.1444353 202.8209189 127.2177347 122.4354353 203.5309189
 127.9437347 122.6164353 201.9159189 128.5167347 123.6234353 203.2659189
 126.1707347 124.8664353 203.7689189 125.7367347 124.1194353 204.4339189
 127.0327347 125.3254353 204.2529189 125.4277347 125.6324353 203.5499189
 127.1887347 127.4474353 200.3809189 127.8757347 128.1354353 201.1249189
 127.2077347 127.6304353 199.0609189 126.4777347 127.2814353 198.4389189
 128.2827347 128.3544353 198.3619189 128.9387347 128.7414353 199.1409189
 129.0297347 127.3794353 197.4519189 129.2777347 126.4764353 198.0099189
 128.3807347 127.0774353 196.6299189 130.2087347 127.9544353 196.9359189
 130.0177347 128.3724353 196.0699189 127.8587347 129.6194353 197.6039189
 128.4167347 130.6834353 197.8639189 126.9047347 129.5374353 196.6679189
 126.3047347 128.7194353 196.5629189 126.6127347 130.6044353 195.6919189
 126.8397347 131.5264353 196.2279189 127.4767347 130.4254353 194.4489189
 127.3197347 129.4244353 194.0479189 127.1497347 131.1294353 193.6839189
 128.9477347 130.6264353 194.7039189 129.4017347 131.7804353 194.6819189
 129.6517347 129.6344353 194.9509189 125.1567347 130.7174353 195.2459189
 124.7947347 131.6934353 194.5989189 124.3077347 129.7504353 195.5699189
 124.5317347 129.0084353 196.2329189 122.9687347 129.6524353 195.0099189
 122.3597347 129.0074353 195.6429189 122.5017347 130.6374353 195.0159189
 122.9727347 129.1074353 193.5919189 123.9917347 128.6654353 193.0799189
 121.7997347 129.1014353 192.9619189 120.9727347 129.5664353 193.3369189
 121.5537347 128.4374353 191.6729189 122.5217347 128.1704353 191.2499189
 120.7707347 127.1174353 191.8439189 120.8447347 126.6604353 190.8569189
 121.3747347 126.2124353 192.9239189 120.7867347 125.2984353 193.0039189
 122.4007347 125.9614353 192.6559189 121.3667347 126.7334353 193.8809189
 119.2977347 127.3024353 192.2099189 118.8227347 126.3264353 192.3109189
 119.2227347 127.8424353 193.1539189 118.7967347 127.8704353 191.4259189
 120.8667347 129.3854353 190.6929189 120.0977347 130.2514353 191.1039189
 121.1087347 129.2154353 189.3959189 121.8177347 128.5724353 189.0429189
 120.3907347 129.9254353 188.3419189 119.8877347 130.7944353 188.7669189
 121.3897347 130.3884353 187.2839189 120.8617347 130.9204353 186.4929189
 122.1217347 131.0534353 187.7409189 121.8997347 129.5224353 186.8619189
 119.3187347 129.0264353 187.7199189 119.5957347 127.8784353 187.3779189
 118.1107347 129.5454353 187.5229189 117.7997347 130.4174353 187.9509189
 117.0997347 128.9134353 186.6669189 117.5257347 128.0074353 186.2349189
 115.8937347 128.3844353 187.4599189 116.3327347 127.6354353 188.1189189
 115.1967347 129.4344353 188.3129189 114.3577347 128.9784353 188.8389189
 115.9017347 129.8404353 189.0379189 114.8307347 130.2374353 187.6739189
 114.8337347 127.7584353 186.5509189 114.0017347 127.3994353 187.1559189
 114.4727347 128.5064353 185.8449189 115.2707347 126.9234353 186.0029189
 116.7617347 129.8114353 185.4819189 116.4817347 130.9984353 185.6349189
 116.8297347 129.2354353 184.2839189 117.1007347 128.2584353 184.1709189
 116.5407347 129.8834353 183.0129189 116.5787347 130.9664353 183.1279189
 117.5867347 129.4764353 181.9569189 117.7827347 128.4094353 182.0629189
 117.1507347 129.6244353 180.9689189 118.9317347 130.2224353 182.0089189
 118.7007347 131.2834353 181.9149189 119.6947347 130.0274353 183.3129189
 120.6317347 130.5834353 183.2729189 119.0917347 130.3904353 184.1449189
 119.9077347 128.9674353 183.4549189 119.8197347 129.6994353 180.8819189
 120.7787347 130.2174353 180.9039189 119.9827347 128.6294353 181.0139189
 119.3327347 129.8774353 179.9229189 115.1517347 129.4484353 182.5659189
 114.9107347 128.2694353 182.3049189 114.2497347 130.4134353 182.4199189
 114.4617347 131.3954353 182.5979189 112.8707347 130.1924353 181.9949189
 112.5777347 129.1504353 182.1189189 111.9417347 131.0404353 182.8709189
 112.3437347 132.0494353 182.9609189 110.9657347 131.1274353 182.3929189
 111.7787347 130.4244353 184.2659189 111.1717347 129.5214353 184.1959189
 112.7547347 130.1234353 184.6459189 111.1277347 131.4014353 185.2489189
 111.8177347 132.2134353 185.4799189 110.2447347 131.8524353 184.7959189
 110.7377347 130.6634353 186.5349189 109.9787347 129.9154353 186.3059189
 111.6057347 130.1284353 186.9209189 110.2227347 131.5814353 187.5789189
 109.4857347 131.0994353 188.1319189 111.0007347 131.8624353 188.2089189
 109.8197347 132.4274353 187.1289189 112.7517347 130.5274353 180.5169189
 113.0367347 131.6484353 180.1069189 112.3247347 129.5644353 179.7079189
 112.0217347 128.6554353 180.0569189 112.2327347 129.6734353 178.2419189
 112.9437347 130.4224353 177.8939189 112.5897347 128.3224353 177.5869189
 111.8277347 127.6234353 177.9329189 112.5707347 128.3944353 176.0559189
 112.8287347 127.4194353 175.6429189 111.5747347 128.6804353 175.7179189
 113.2957347 129.1354353 175.7179189 113.9847347 127.8464353 178.0029189
 114.2017347 126.8924353 177.5229189 114.7267347 128.5834353 177.6969189
 114.0197347 127.7234353 179.0859189 110.8237347 130.1164353 177.8369189
 109.8577347 129.4664353 178.2249189 110.6867347 131.2004353 177.0709189
 111.4867347 131.7144353 176.7019189 109.3957347 131.7804353 176.6699189
 108.6247347 131.3994353 177.3399189 109.4427347 132.8594353 176.8179189
 108.9587347 131.5074353 175.2219189 109.7547347 131.1054353 174.3739189
 107.6747347 131.7244353 174.9299189 107.0047347 132.0434353 175.6299189
 107.0687347 131.5394353 173.6029189 107.4387347 132.3114353 172.9289189
 107.3857347 130.5804353 173.1939189 105.5387347 131.5914353 173.6369189
 104.9587347 131.6804353 174.7159189 104.8567347 131.5374353 172.4879189
 105.2997347 131.4774353 171.5709189 103.3757347 131.5604353 172.4439189
 103.0907347 132.2244353 173.2599189 102.7987347 132.1594353 171.1369189
 101.8317347 132.5544353 171.4489189 103.6277347 133.2964353 170.5439189
 103.1517347 133.6564353 169.6319189 103.6947347 134.1114353 171.2639189
 104.6287347 132.9334353 170.3119189 102.6537347 131.1894353 170.1279189
 103.4197347 130.5784353 170.1489189 102.7637347 130.1774353 172.6909189
 101.6977347 130.0654353 173.2889189 103.4407347 129.1184353 172.2459189
 104.3997347 129.1974353 171.9079189 102.9357347 127.7444353 172.1779189
 102.0287347 127.7074353 172.7819189 102.6787347 127.3884353 170.7129189
 103.6167347 127.4074353 170.1579189 102.2867347 126.3744353 170.6419189
 101.7677347 128.2934353 170.1409189 102.1437347 129.1974353 170.1679189
 103.9227347 126.7184353 172.7339189 105.1307347 126.9104353 172.6589189
 103.4247347 125.5654353 173.1799189 102.4247347 125.3794353 173.2509189
 104.2687347 124.4414353 173.6169189 104.8897347 124.8334353 174.4229189
 103.4057347 123.2814353 174.1339189 102.7007347 122.9954353 173.3529189
 104.0487347 122.4204353 174.3139189 102.6227347 123.5864353 175.4149189
 103.0187347 124.4834353 176.1909189 101.5877347 122.9214353 175.6459189
 105.2177347 123.9274353 172.5249189 106.3637347 123.6094353 172.8289189
 104.7967347 123.9114353 171.2549189 103.8527347 124.1794353 170.9779189
 105.6527347 123.5054353 170.1239189 106.0487347 122.5314353 170.4109189
 104.8657347 123.3254353 168.8069189 105.6197347 123.0044353 168.0879189
 103.7647347 122.2824353 168.9699189 103.2247347 122.1734353 168.0289189
 104.2077347 121.3254353 169.2469189 103.0737347 122.6014353 169.7499189
 104.2287347 124.6044353 168.2539189 103.6987347 124.3764353 167.3289189
 103.5267347 125.0064353 168.9849189 105.0067347 125.3414353 168.0539189
 106.8377347 124.4474353 169.9059189 107.9157347 123.9924353 169.5539189
 106.6807347 125.7474353 170.1599189 105.7897347 126.1584353 170.4369189
 107.7737347 126.7174353 170.0669189 108.3077347 126.4694353 169.1499189
 107.2337347 128.1394353 170.0439189 106.6507347 128.3004353 170.9509189
 108.0777347 128.8284353 170.0809189 106.3687347 128.5044353 168.8459189
 106.9397347 128.4414353 167.9199189 105.5277347 127.8174353 168.7489189
 105.8817347 129.9324353 169.0909189 104.9147347 130.0944353 169.8699189
 106.5287347 130.8904353 168.6119189 108.7097347 126.6474353 171.2659189
 109.9217347 126.7564353 171.1169189 108.1557347 126.4824353 172.4639189
 107.1507347 126.3914353 172.6119189 108.9447347 126.4164353 173.6909189
 109.6407347 127.2554353 173.7159189 108.0367347 126.5594353 174.9179189
 107.2577347 125.8044353 174.8149189 108.7917347 126.3404353 176.2219189
 108.1067347 126.4524353 177.0619189 109.2177347 125.3374353 176.2319189
 109.5927347 127.0754353 176.3069189 107.4577347 127.9734353 174.9759189
 106.8137347 128.0674353 175.8499189 108.2707347 128.6964353 175.0439189
 106.8757347 128.1654353 174.0749189 109.7977347 125.1554353 173.7209189
 110.9597347 125.2374353 174.0939189 109.2947347 124.0144353 173.2549189
 108.3307347 123.9144353 172.9369189 110.0817347 122.7864353 173.1529189
 110.5437347 122.6104353 174.1239189 109.1567347 121.6164353 172.7989189
 108.5647347 121.8854353 171.9239189 109.7647347 120.7554353 172.5199189
 108.2237347 121.2174353 173.9219189 108.4137347 121.5444353 175.0809189
 107.1897347 120.4724353 173.6229189 106.5497347 120.1694353 174.3569189
 107.0237347 120.1944353 172.6559189 111.2397347 122.8954353 172.1509189
 112.3537347 122.4794353 172.4639189 111.0117347 123.4884353 170.9739189
 110.0937347 123.8294353 170.6879189 112.0607347 123.7084353 169.9739189
 112.5217347 122.7554353 169.7149189 111.4397347 124.2894353 168.6879189
 110.6537347 123.6174353 168.3439189 110.9637347 125.2404353 168.9279189
 112.4387347 124.5134353 167.5349189 113.1577347 123.6944353 167.5319189
 111.8977347 124.4664353 166.5899189 113.2107347 125.8514353 167.5979189
 112.5877347 126.9264353 167.7429189 114.4567347 125.8544353 167.4879189
 113.1817347 124.5864353 170.5389189 114.3557347 124.2454353 170.4159189
 112.8307347 125.6694353 171.2399189 111.8597347 125.9444353 171.3869189
 113.7937347 126.5714353 171.8679189 114.6007347 126.7684353 171.1619189
 113.0717347 127.8744353 172.2079189 112.3987347 128.1434353 171.3939189
 112.4557347 127.7314353 173.0959189 114.0657347 129.0094353 172.4499189
 114.7137347 128.7644353 173.2909189 114.7077347 129.1354353 171.5779189
 113.3107347 130.3044353 172.7329189 112.6027347 130.5044353 171.9289189
 112.7317347 130.2034353 173.6509189 114.2897347 131.4674353 172.8629189
 115.1027347 131.1894353 173.5339189 114.7367347 131.6804353 171.8919189
 113.6127347 132.6784353 173.3759189 114.3077347 133.4444353 173.4869189
 112.8757347 132.9744353 172.7049189 113.1787347 132.4694353 174.2969189
 114.5027347 125.9624353 173.0779189 115.7067347 126.1404353 173.2089189
 113.8167347 125.2024353 173.9339189 112.8127347 125.0464353 173.8419189
 114.4027347 124.5064353 175.0959189 114.9057347 125.2354353 175.7319189
 113.2647347 123.8384353 175.8899189 112.4247347 124.5294353 175.9639189
 112.9107347 122.9644353 175.3429189 113.6927347 123.4134353 177.2959189
 114.6667347 122.9264353 177.2379189 113.8177347 124.3034353 177.9119189
 112.7007347 122.4644353 177.9849189 112.5217347 121.6104353 177.3319189
 113.1597347 122.0784353 178.8949189 111.3517347 123.1014353 178.3449189
 111.5147347 123.9754353 178.9759189 110.8567347 123.4504353 177.4389189
 110.4727347 122.1254353 179.0549189 109.7347347 122.6394353 179.5779189
 110.0277347 121.4904353 178.3619189 111.0427347 121.5654353 179.7209189
 115.5007347 123.5084353 174.6939189 116.5317347 123.4154353 175.3589189
 115.3667347 122.8524353 173.5449189 114.5107347 122.8614353 172.9899189
 116.4437347 122.0484353 172.9619189 116.7567347 121.3494353 173.7379189
 115.9377347 121.2664353 171.7459189 115.4567347 121.9614353 171.0569189
 116.7927347 120.8384353 171.2229189 114.9537347 120.1444353 172.0809189
 114.8067347 119.7774353 173.2669189 114.3687347 119.5784353 171.1349189
 117.6847347 122.8734353 172.5889189 118.7967347 122.4774353 172.9329189
 117.5027347 124.0614353 172.0189189 116.5897347 124.4524353 171.7869189
 118.6427347 124.9194353 171.6729189 119.3447347 124.3104353 171.1029189
 118.1767347 126.1004353 170.8209189 117.5827347 126.7714353 171.4409189
 119.0497347 126.6624353 170.4889189 117.3577347 125.6984353 169.6049189
 117.5617347 124.6574353 169.3539189 116.2957347 125.7674353 169.8409189
 117.6727347 126.5824353 168.4079189 118.6527347 126.3184353 168.0109189
 116.9467347 126.3934353 167.6169189 117.6547347 127.9994353 168.7539189
 118.5427347 128.4464353 168.9809189 116.5557347 128.7454353 168.7919189
 115.3767347 128.2094353 168.5059189 115.3127347 127.2224353 168.2559189
 114.5347347 128.7844353 168.5359189 116.6337347 130.0294353 169.1169189
 117.5387347 130.4454353 169.3379189 115.7887347 130.6004353 169.1459189
 119.3797347 125.4364353 172.9239189 120.6097347 125.4534353 172.9709189
 118.6087347 125.8534353 173.9259189 117.5897347 125.8494353 173.8899189
 119.1607347 126.3654353 175.1929189 119.8287347 127.1894353 174.9409189
 118.0557347 126.9214353 176.1129189 117.3577347 126.0954353 176.2489189
 118.5947347 127.3854353 177.4689189 117.7737347 127.7674353 178.0759189
 119.0637347 126.5454353 177.9809189 119.3307347 128.1744353 177.3169189
 117.3757347 128.1364353 175.4869189 116.6007347 128.5064353 176.1589189
 118.1147347 128.9204353 175.3179189 116.9257347 127.8514353 174.5359189
 119.9747347 125.2974353 175.9149189 121.0797347 125.5704353 176.3659189
 119.4867347 124.0614353 175.9949189 118.5697347 123.7884353 175.6419189
 120.2487347 122.9644353 176.6139189 120.6487347 123.3924353 177.5329189
 119.3647347 121.7784353 176.9949189 120.0507347 121.0154353 177.3629189
 118.3527347 122.1354353 178.0719189 117.7487347 121.2594353 178.3079189
 118.8767347 122.4674353 178.9679189 117.7067347 122.9364353 177.7129189
 118.6377347 121.3124353 175.9009189 117.8947347 121.9244353 175.7169189
 121.4517347 122.5074353 175.7909189 122.4747347 122.1844353 176.3869189
 121.4317347 122.5884353 174.4599189 120.5807347 122.7564353 173.9239189
 122.6357347 122.4444353 173.6269189 123.0667347 121.4774353 173.8849189
 122.2817347 122.4794353 172.1319189 121.6337347 123.3364353 171.9499189
 123.1967347 122.6454353 171.5639189 121.5927347 121.2244353 171.5879189
 121.6537347 120.1584353 172.2379189 121.0127347 121.3004353 170.4829189
 123.6757347 123.5364353 173.9099189 124.8477347 123.2254353 174.0749189
 123.2657347 124.8014353 174.0129189 122.2947347 125.0804353 173.8709189
 124.1467347 125.9204353 174.3369189 124.9887347 125.9174353 173.6439189
 123.3547347 127.2134353 174.1749189 123.9937347 128.0634353 174.4119189
 123.0037347 127.2984353 173.1459189 122.4987347 127.2034353 174.8499189
 124.8007347 125.7994353 175.7189189 125.9667347 126.1474353 175.8849189
 124.0727347 125.2694353 176.6959189 123.1007347 124.9894353 176.5659189
 124.5617347 125.0274353 178.0449189 125.1617347 125.8674353 178.3949189
 123.3327347 124.8834353 178.9519189 122.6037347 125.6434353 178.6719189
 122.8717347 123.9144353 178.7609189 123.6117347 125.0044353 180.4549189
 124.3377347 124.2324353 180.7109189 124.1967347 126.3614353 180.8419189
 124.3727347 126.3884353 181.9169189 125.1387347 126.5154353 180.3159189
 123.4957347 127.1504353 180.5699189 122.2957347 124.8454353 181.2059189
 122.4757347 124.9284353 182.2779189 121.6017347 125.6254353 180.8929189
 121.8667347 123.8684353 180.9849189 125.5487347 123.8504353 178.1179189
 126.6217347 124.0194353 178.6849189 125.2767347 122.7114353 177.4659189
 124.3977347 122.5494353 176.9749189 126.2087347 121.5794353 177.3869189
 126.4267347 121.2724353 178.4099189 125.5627347 120.4264353 176.6079189
 125.1197347 120.8254353 175.6959189 126.3427347 119.7284353 176.3039189
 124.5047347 119.6684353 177.3689189 124.5567347 119.5074353 178.5719189
 123.5477347 119.1054353 176.6909189 122.8507347 118.5354353 177.1699189
 123.4947347 119.2344353 175.6809189 127.5357347 121.9574353 176.7219189
 128.6007347 121.6004353 177.2189189 127.4727347 122.6964353 175.6159189
 126.5897347 122.9944353 175.2019189 128.6347347 123.1584353 174.8789189
 129.2807347 122.3044353 174.6739189 128.1467347 123.7914353 173.5919189
 128.9997347 124.1484353 173.0159189 127.5987347 123.0524353 173.0079189
 127.4897347 124.6294353 173.8249189 129.4897347 124.1444353 175.6739189
 130.7087347 124.0584353 175.6389189 128.8787347 125.0484353 176.4349189
 127.8647347 125.1524353 176.4789189 129.6097347 125.9874353 177.2889189
 130.3267347 126.4874353 176.6379189 128.6927347 127.0454353 177.8979189
 128.0687347 126.5144353 178.6169189 129.4837347 128.1474353 178.5519189
 128.8007347 128.8834353 178.9749189 130.1037347 127.7294353 179.3449189
 130.1207347 128.6284353 177.8089189 127.9307347 127.6814353 176.9139189
 127.1317347 127.1474353 176.7229189 130.3747347 125.2714353 178.3979189
 131.5347347 125.5924353 178.6299189 129.7957347 124.2444353 179.0319189
 128.8437347 123.9254353 178.8499189 130.5017347 123.4844353 180.0579189
 130.8407347 124.1614353 180.8419189 129.5737347 122.4534353 180.6989189
 129.2517347 121.7454353 179.9349189 130.1357347 121.8874353 181.4419189
 128.3437347 123.0514353 181.3639189 128.5327347 124.0964353 181.6109189
 127.5057347 123.0354353 180.6669189 127.9727347 122.2884353 182.6249189
 127.8337347 121.2344353 182.3839189 128.7947347 122.3464353 183.3389189
 126.7557347 122.8104353 183.2409189 125.8597347 122.5204353 182.8479189
 126.7407347 123.6384353 184.2799189 127.8797347 124.0424353 184.8249189
 128.7697347 123.7174353 184.4469189 127.8657347 124.6784353 185.6229189
 125.5867347 124.0624353 184.7749189 124.7087347 123.7534353 184.3579189
 125.5767347 124.6984353 185.5729189 131.7087347 122.7904353 179.4149189
 132.8257347 122.8684353 179.9239189 131.4677347 122.1124353 178.2919189
 130.5397347 122.0324353 177.8769189 132.5037347 121.4184353 177.5449189
 132.9367347 120.6384353 178.1709189 131.8527347 120.8114353 176.3139189
 132.6047347 120.2814353 175.7289189 131.0737347 120.1134353 176.6209189
 131.4127347 121.6034353 175.7079189 133.6847347 122.3244353 177.1759189
 134.8227347 121.9034353 177.2959189 133.4387347 123.5664353 176.7609189
 132.4957347 123.9344353 176.6389189 134.4857347 124.5284353 176.4379189
 135.2037347 124.0484353 175.7729189 133.8467347 125.7214353 175.7439189
 134.6157347 126.4524353 175.4949189 133.3517347 125.3894353 174.8309189
 133.1137347 126.1784353 176.4079189 135.2927347 124.9644353 177.6669189
 136.5067347 125.1124353 177.5949189 134.6347347 125.1284353 178.8109189
 133.6197347 125.0524353 178.8779189 135.2777347 125.4344353 180.0959189
 135.9737347 126.2624353 179.9609189 134.2007347 125.8664353 181.1069189
 133.3937347 125.1394353 181.0089189 134.6627347 125.8344353 182.5519189
 133.8477347 126.1524353 183.2019189 134.9627347 124.8204353 182.8159189
 135.5107347 126.5084353 182.6779189 133.7257347 127.2844353 180.7839189
 132.9637347 127.5854353 181.5029189 134.5697347 127.9724353 180.8399189
 133.3057347 127.3074353 179.7779189 136.1317347 124.2674353 180.6019189
 137.2117347 124.4914353 181.1399189 135.6997347 123.0254353 180.4059189
 134.8047347 122.8194353 179.9629189 136.4397347 121.8204353 180.7939189
 136.8317347 121.9734353 181.7999189 135.4587347 120.6334353 180.7629189
 134.5257347 120.9424353 181.2339189 135.2297347 120.4004353 179.7229189
 135.9517347 119.3574353 181.4509189 136.8647347 119.0184353 180.9609189
 136.2107347 119.5864353 182.4849189 134.9157347 118.2164353 181.4319189
 134.1867347 118.0284353 180.4319189 134.8257347 117.4584353 182.4249189
 137.6977347 121.5464353 179.9459189 138.7187347 121.1384353 180.4919189
 137.6517347 121.7424353 178.6219189 136.8967347 122.2534353 178.1639189
 138.6787347 121.2464353 177.6819189 139.5777347 121.1174353 178.2849189
 138.2267347 119.9034353 177.0839189 137.2907347 120.0504353 176.5449189
 138.9657347 119.5724353 176.3539189 138.0337347 118.8124353 178.1249189
 138.8587347 118.8644353 178.8359189 137.1207347 119.0244353 178.6809189
 137.9507347 117.3874353 177.5869189 138.6617347 117.0414353 176.6239189
 137.1557347 116.5814353 178.1179189 139.1377347 122.2324353 176.5809189
 139.9807347 121.8684353 175.7649189 138.6537347 123.4754353 176.5459189
 137.9477347 123.8054353 177.2039189 139.0637347 124.5044353 175.5799189
 138.9057347 125.4834353 176.0319189 140.1347347 124.4044353 175.4029189
 138.3457347 124.4724353 174.2299189 137.4757347 123.6414353 173.9659189
 138.7357347 125.3744353 173.3309189 139.5597347 125.9574353 173.4799189
 138.0757347 125.6594353 172.0469189 137.3117347 124.8904353 171.9329189
 137.3807347 127.0414353 172.0519189 136.9987347 127.2154353 171.0459189
 136.1877347 127.0524353 173.0129189 135.7167347 128.0354353 172.9969189
 135.4637347 126.2984353 172.7029189 136.5317347 126.8314353 174.0229189
 138.3667347 128.1904353 172.3459189 138.6517347 128.1464353 173.3969189
 139.2737347 128.0314353 171.7619189 137.8277347 129.5864353 172.0429189
 138.5887347 130.3294353 172.2799189 137.5697347 129.6554353 170.9859189
 136.9387347 129.7724353 172.6459189 139.0187347 125.5364353 170.8459189
 140.2287347 125.6994353 170.9599189 138.4327347 125.2854353 169.6789189
 137.4307347 125.1024353 169.6319189 139.0517347 125.2254353 168.3389189
 140.0287347 125.7054353 168.3909189 139.3017347 123.7694353 167.8799189
 139.5897347 123.8774353 166.8339189 140.4287347 123.0934353 168.6559189
 140.5607347 122.0744353 168.2919189 141.3537347 123.6514353 168.5139189
 140.1777347 123.0704353 169.7159189 138.0617347 122.8724353 167.9399189
 138.3217347 121.8694353 167.6019189 137.6957347 122.8264353 168.9659189
 137.2847347 123.2824353 167.2949189 138.1687347 125.9824353 167.3309189
 137.0717347 126.4044353 167.6819189 138.6057347 126.1954353 166.0869189
 139.5267347 125.9064353 165.7559189 137.7887347 126.8744353 165.0669189
 137.5407347 127.8424353 165.5029189 138.5727347 127.0574353 163.7589189
 138.7797347 126.0714353 163.3419189 137.9337347 127.5774353 163.0449189
 139.8967347 127.8234353 163.8679189 140.5927347 127.2374353 164.4689189
 140.4477347 128.0424353 162.4629189 141.3907347 128.5864353 162.5229189
 140.6147347 127.0784353 161.9829189 139.7317347 128.6194353 161.8769189
 139.7067347 129.1714353 164.5559189 140.6647347 129.6874353 164.6159189
 139.0037347 129.7764353 163.9829189 139.3147347 129.0154353 165.5609189
 136.4717347 126.1484353 164.7479189 136.4277347 124.9234353 164.6699189
 135.3957347 126.8924353 164.5189189 135.3947347 127.9094353 164.5949189
 134.1027347 126.3334353 164.1349189 133.9537347 125.3914353 164.6619189
 133.3127347 127.0094353 164.4619189 133.9597347 126.0914353 162.6349189
 134.8757347 126.3364353 161.8609189 132.7987347 125.6024353 162.2079189
 132.0677347 125.2714353 162.8379189 132.4487347 125.4884353 160.7929189
 131.3817347 125.2814353 160.7159189 132.6217347 126.4524353 160.3149189
 133.2097347 124.4154353 160.0109189 133.4557347 124.5724353 158.8209189
 133.6407347 123.3534353 160.6849189 133.4577347 123.2334353 161.6809189
 134.4087347 122.2494353 160.1159189 134.3217347 121.3884353 160.7789189
 133.9567347 121.9664353 159.1659189 135.8927347 122.5354353 159.8819189
 136.6387347 121.6384353 159.5069189 136.3617347 123.7504353 160.1379189
 135.7937347 124.4994353 160.5339189 137.7397347 124.1314353 159.8769189
 138.0017347 123.8144353 158.8669189 137.8577347 125.6524353 159.9609189
 137.4017347 126.0134353 160.8829189 138.9067347 125.9464353 159.9879189
 137.0427347 126.3944353 158.5339189 136.3937347 127.4564353 158.9089189
 138.7517347 123.3984353 160.7669189 139.8367347 123.1044353 160.2969189
 138.4297347 123.0284353 162.0089189 137.5187347 123.2034353 162.4339189
 139.3757347 122.3274353 162.8809189 140.2807347 122.9324353 162.9269189
 138.7707347 122.1864353 164.2759189 139.4727347 121.6654353 164.9259189
 138.5637347 123.1754353 164.6839189 137.8427347 121.6174353 164.2139189
 139.8237347 120.9624353 162.3329189 140.9977347 120.6174353 162.4649189
 138.9287347 120.2054353 161.6899189 137.9537347 120.4844353 161.5779189
 139.2287347 118.9074353 161.0779189 139.9657347 118.4194353 161.7159189
 137.9587347 118.0514353 161.0119189 137.2017347 118.6004353 160.4519189
 138.1817347 117.1474353 160.4459189 137.3607347 117.6424353 162.3629189
 137.2577347 118.5674353 162.9299189 136.0177347 116.9614353 162.1659189
 135.6077347 116.6774353 163.1349189 135.3317347 117.6464353 161.6679189
 136.1487347 116.0704353 161.5529189 138.2477347 116.6924353 163.1459189
 137.7667347 116.4424353 164.0919189 138.4067347 115.7824353 162.5669189
 139.2077347 117.1694353 163.3419189 139.8747347 119.0274353 159.6939189
 140.7817347 118.2574353 159.3879189 139.5177347 120.0334353 158.8929189
 138.7107347 120.6324353 159.0679189 140.2597347 120.3734353 157.6759189
 140.2477347 119.4804353 157.0519189 139.5937347 121.5274353 156.9169189
 139.4447347 122.3524353 157.6139189 140.2867347 121.8774353 156.1519189
 138.2517347 121.2214353 156.2429189 137.5807347 120.8634353 157.0229189
 137.7157347 122.4774353 155.5779189 136.7617347 122.2564353 155.0999189
 137.5737347 123.2544353 156.3289189 138.4267347 122.8234353 154.8269189
 138.3777347 120.1574353 155.1739189 137.4017347 119.9754353 154.7249189
 139.0727347 120.4944353 154.4049189 138.7497347 119.2354353 155.6209189
 141.7197347 120.7404353 157.9759189 142.6157347 120.3274353 157.2479189
 141.9657347 121.3904353 159.1079189 141.2477347 121.6834353 159.7699189
 143.3317347 121.7404353 159.4929189 143.7967347 122.2054353 158.6239189
 143.3217347 122.7334353 160.6569189 142.6467347 122.3644353 161.4289189
 144.3187347 122.7714353 161.0969189 142.9017347 124.1414353 160.2679189
 141.8167347 124.2284353 160.3259189 143.3177347 124.8564353 160.9779189
 143.3667347 124.4884353 158.8639189 144.4557347 124.5194353 158.8399189
 143.0547347 123.7044353 158.1739189 142.8347347 125.7714353 158.4129189
 142.3117347 126.3334353 159.0839189 142.9887347 126.2534353 157.1839189
 143.6607347 125.5604353 156.2759189 144.0617347 124.6544353 156.5199189
 143.7777347 125.9324353 155.3339189 142.4687347 127.4304353 156.8619189
 141.9497347 127.9664353 157.5579189 142.5877347 127.7994353 155.9189189
 144.1757347 120.5054353 159.8579189 145.3977347 120.5174353 159.7159189
 143.5147347 119.4474353 160.3269189 142.5017347 119.4304353 160.4429189
 144.1747347 118.1974353 160.7249189 145.0777347 118.5094353 161.2499189
 143.2547347 117.3774353 161.6389189 142.2987347 117.2184353 161.1399189
 143.6947347 116.3944353 161.8059189 142.9717347 118.1814353 163.2269189
 142.1807347 119.1994353 163.0629189 144.6337347 117.3104353 159.5539189
 145.4937347 116.4634353 159.7539189 144.1197347 117.4784353 158.3309189
 143.4407347 118.2074353 158.1119189 144.4707347 116.6384353 157.1689189
 144.1717347 115.6154353 157.3969189 143.6667347 117.0604353 155.9129189
 143.9097347 118.1044353 155.7169189 144.0617347 116.2084353 154.7049189
 143.4847347 116.5214353 153.8349189 145.1247347 116.3364353 154.5009189
 143.8567347 115.1594353 154.9169189 142.1477347 116.9514353 156.1409189
 141.8897347 115.8994353 156.2649189 141.9007347 117.4524353 157.0769189
 141.2827347 117.5344353 155.0369189 140.2307347 117.4074353 155.2929189
 141.5027347 118.5964353 154.9239189 141.4927347 117.0184353 154.0999189
 145.9987347 116.5574353 156.9329189 146.5017347 115.4454353 156.7569189
 146.7847347 117.6554353 157.0209189 146.3527347 119.0414353 157.0879189
 146.0717347 119.3114353 158.1059189 145.4757347 119.2054353 156.4619189
 147.5237347 119.8824353 156.6089189 147.5137347 120.8824353 157.0419189
 147.5247347 120.0034353 155.5259189 148.7057347 119.0664353 157.0909189
 148.9407347 119.2794353 158.1339189 149.6037347 119.2814353 156.5109189
 148.2487347 117.6214353 156.9029189 148.4857347 117.1894353 155.9309189
 149.0067347 116.7024353 157.8739189 150.1637347 116.3864353 157.6279189
 148.4017347 116.2574353 158.9729189 147.4607347 116.5394353 159.2479189
 149.0297347 115.3164353 159.8979189 150.0857347 115.5724353 159.9819189
 148.3297347 115.4344353 161.2379189 148.7817347 114.7404353 161.9469189
 148.4307347 116.4534353 161.6129189 147.2727347 115.1944353 161.1189189
 148.9807347 113.8714353 159.4019189 149.9147347 113.1094353 159.6359189
 147.9367347 113.4914353 158.6699189 147.1477347 114.1034353 158.4629189
 147.8147347 112.1624353 158.0889189 148.0947347 111.4294353 158.8459189
 146.3577347 111.9044353 157.6879189 146.0327347 112.6944353 157.0109189
 146.3047347 110.9674353 157.1329189 145.3887347 111.8354353 158.8739189
 145.4647347 112.7884353 159.3969189 143.9917347 111.5834353 158.3619189
 143.2997347 111.5334353 159.2029189 143.6967347 112.3944353 157.6959189
 143.9687347 110.6394353 157.8169189 145.7317347 110.7274353 159.8569189
 145.0097347 110.7294353 160.6739189 145.6987347 109.7654353 159.3459189
 146.7327347 110.8924353 160.2559189 148.7897347 111.9404353 156.9329189
 149.2047347 110.8094353 156.7159189 149.2617347 113.0004353 156.2709189
 148.8947347 113.9444353 156.3929189 150.3607347 112.9144353 155.2969189
 150.0977347 112.1194353 154.5989189 150.5007347 114.2414353 154.5379189
 150.6807347 115.0374353 155.2609189 151.3827347 114.1854353 153.8999189
 149.2967347 114.6304353 153.6729189 148.3827347 113.8134353 153.4459189
 149.2907347 115.7604353 153.1609189 151.7107347 112.5004353 155.9279189
 152.6097347 112.0204353 155.2399189 151.8657347 112.6724353 157.2419189
 151.1367347 113.0584353 157.8419189 153.0977347 112.3264353 157.9629189
 153.9087347 112.4384353 157.2429189 153.3117347 113.2884353 159.1339189
 154.3627347 113.2664353 159.4229189 153.0927347 114.3034353 158.8029189
 152.5167347 112.9924353 160.2669189 151.5807347 113.2084353 160.0749189
 153.1807347 110.8634353 158.4209189 154.2187347 110.4384353 158.9249189
 152.1117347 110.0784353 158.2779189 151.2277347 110.4204353 157.8999189
 152.0717347 108.6584353 158.6369189 152.6647347 108.5284353 159.5419189
 150.6167347 108.2304353 158.9029189 149.9717347 108.7694353 158.2099189
 150.5247347 107.1704353 158.6649189 150.0817347 108.4494353 160.3229189
 150.6797347 107.8064353 160.9689189 150.2437347 109.8594353 160.8589189
 149.8357347 109.9144353 161.8679189 151.3017347 110.1214353 160.8809189
 149.7107347 110.5574353 160.2139189 148.6057347 108.1004353 160.3429189
 148.2097347 108.2514353 161.3469189 148.0707347 108.7414353 159.6419189
 148.4747347 107.0574353 160.0539189 152.6977347 107.7684353 157.5509189
 152.5357347 108.0154353 156.3559189 153.3317347 106.6694353 157.9679189
 153.6057347 106.5294353 158.9399189 153.7067347 105.5444353 157.0939189
 153.4237347 105.8064353 156.0749189 155.2277347 105.2844353 157.0959189
 155.3407347 104.3434353 156.5579189 156.0177347 106.3824353 156.4009189
 157.0807347 106.1434353 156.4349189 155.6967347 106.4604353 155.3619189
 155.8437347 107.3324353 156.9069189 155.7447347 105.1864353 158.3999189
 155.1237347 104.6764353 158.9609189 152.9637347 104.2794353 157.5469189
 153.2087347 103.8134353 158.6639189 152.0737347 103.6914353 156.7289189
 151.6337347 104.1764353 155.4379189 152.4827347 104.3394353 154.7749189
 151.1187347 105.1314353 155.5369189 150.7047347 103.1174353 154.8759189
 151.2317347 102.4404353 154.2039189 149.8907347 103.5634353 154.3049189
 150.1887347 102.3904353 156.1019189 149.9547347 101.3494353 155.8779189
 149.2747347 102.8484353 156.4809189 151.3257347 102.5004353 157.1119189
 150.9497347 102.5844353 158.1319189 152.1997347 101.2464353 157.1189189
 153.1787347 101.1534353 156.3839189 151.8387347 100.2524353 157.9249189
 151.0267347 100.2924353 158.5409189 152.5817347  98.9984353 158.0009189
 153.6467347  99.2134353 157.9099189 152.2947347  98.3614353 159.3529189
 152.8397347  97.4204353 159.4349189 152.6137347  99.0354353 160.1479189
 151.2257347  98.1704353 159.4459189 152.2877347  98.0434353 156.8299189
 153.1147347  97.1964353 156.5019189 151.1497347  98.1804353 156.1539189
 150.4597347  98.8904353 156.3979189 150.7377347  97.3684353 155.0099189
 151.5877347  97.2404353 154.3399189 150.3187347  95.9504353 155.4539189
 149.7867347  95.4704353 154.6329189 151.2177347  95.3624353 155.6389189
 149.4477347  95.9054353 156.6879189 149.9287347  95.9734353 157.8059189
 148.1557347  95.7844353 156.5479189 147.5547347  95.7474353 157.3709189
 147.7467347  95.7274353 155.6149189 149.6367347  98.0874353 154.2269189
 149.1707347  99.1584353 154.6069189 149.2247347  97.5054353 153.1149189
 149.5197347  96.5644353 152.8529189 148.3187347  98.1084353 152.1369189
 148.7027347  99.1094353 151.9389189 148.3027347  97.2674353 150.8499189
 148.0447347  96.2394353 151.1029189 147.5167347  97.6404353 150.1939189
 149.6387347  97.2724353 150.0809189 149.4777347  96.8104353 149.1069189
 149.9277347  98.3074353 149.8989189 150.8137347  96.5524353 150.7729189
 150.5937347  95.6244353 151.5829189 151.9787347  96.9224353 150.5149189
 146.8887347  98.2724353 152.6519189 146.2717347  99.3014353 152.4159189
 146.3627347  97.3324353 153.4389189 146.8157347  96.4384353 153.6289189
 145.0637347  97.5034353 154.1129189 144.3277347  97.7214353 153.3389189
 144.6817347  96.2184353 154.8539189 145.3457347  96.0984353 155.7099189
 143.6717347  96.3294353 155.2479189 144.7407347  94.9474353 154.0049189
 143.8467347  94.7044353 153.1659189 145.7267347  94.1944353 154.1799189
 145.0707347  98.6794353 155.0999189 144.1107347  99.4424353 155.1809189
 146.1707347  98.8834353 155.8269189 146.9837347  98.2684353 155.8109189
 146.3007347 100.0274353 156.7219189 145.3677347 100.0974353 157.2809189
 147.4457347  99.8164353 157.7119189 148.3577347  99.5454353 157.1799189
 147.6537347 100.7424353 158.2489189 147.0617347  98.7104353 158.6969189
 146.0307347  98.8634353 159.0149189 147.0977347  97.7504353 158.1819189
 147.9487347  98.6424353 159.9239189 148.4657347  99.6274353 160.4289189
 148.1537347  97.4714353 160.4629189 147.7287347  96.6394353 160.0529189
 148.7387347  97.3884353 161.2939189 146.4557347 101.3474353 155.9749189
 145.9487347 102.3594353 156.4529189 147.0697347 101.3484353 154.7879189
 147.5947347 100.5504353 154.4319189 147.0527347 102.4924353 153.8769189
 147.4627347 103.3604353 154.3929189 147.9397347 102.2054353 152.6539189
 148.9187347 101.8614353 152.9879189 147.5007347 101.3974353 152.0679189
 148.1097347 103.4444353 151.7679189 147.1287347 103.8464353 151.5139189
 148.6367347 104.2194353 152.3249189 148.8787347 103.1284353 150.4829189
 149.9097347 102.8634353 150.7179189 148.4347347 102.2684353 149.9819189
 148.8467347 104.3494353 149.5599189 147.8157347 104.6794353 149.4299189
 149.3877347 105.1724353 150.0279189 149.4417347 104.0584353 148.2349189
 149.3997347 104.9114353 147.6409189 150.4327347 103.7684353 148.3559189
 148.9097347 103.2914353 147.7769189 145.6227347 102.8514353 153.4729189
 145.2567347 104.0104353 153.6019189 144.8027347 101.8754353 153.0689189
 145.1027347 100.9054353 152.9709189 143.3867347 102.0874353 152.7229189
 143.3447347 102.7724353 151.8759189 142.7167347 100.7634353 152.2739189
 142.9337347 100.0244353 153.0449189 141.1907347 100.8874353 152.1609189
 140.7707347  99.9334353 151.8429189 140.7747347 101.1624353 153.1309189
 140.9417347 101.6554353 151.4289189 143.2957347 100.2984353 150.9229189
 142.9127347 100.9424353 150.1319189 144.3787347 100.4224353 150.9389189
 142.9647347  98.8434353 150.5859189 143.4037347  98.5844353 149.6219189
 143.3717347  98.1894353 151.3579189 141.8827347  98.7184353 150.5379189
 142.6297347 102.7504353 153.8759189 141.9347347 103.7334353 153.6499189
 142.8157347 102.2894353 155.1149189 143.4107347 101.4884353 155.3289189
 142.1867347 102.8844353 156.2919189 141.1047347 102.8154353 156.1809189
 142.4557347 102.2934353 157.1669189 142.5607347 104.3474353 156.5539189
 141.6937347 105.1434353 156.9069189 143.8187347 104.7454353 156.3559189
 144.5687347 104.1144353 156.0749189 144.2467347 106.1384353 156.5239189
 143.8717347 106.4864353 157.4859189 145.7897347 106.2404353 156.5509189
 146.1477347 105.7854353 155.6269189 146.2527347 107.7054353 156.6069189
 147.3417347 107.7424353 156.6249189 145.8857347 108.2364353 155.7289189
 145.8587347 108.1774353 157.5069189 146.3877347 105.4774353 157.7519189
 146.2717347 106.0804353 158.6529189 145.8237347 104.5574353 157.9089189
 147.8637347 105.1354353 157.5629189 148.2277347 104.5994353 158.4399189
 147.9817347 104.5084353 156.6789189 148.4367347 106.0534353 157.4349189
 143.6387347 107.0534353 155.4509189 143.2277347 108.1724353 155.7579189
 143.5397347 106.5904353 154.2059189 143.8547347 105.6614353 153.9269189
 142.9657347 107.3734353 153.1099189 143.3557347 108.3864353 153.2079189
 143.4137347 106.8124353 151.7529189 142.9707347 105.8234353 151.6359189
 142.9917347 107.4454353 150.9719189 144.9287347 106.6884353 151.4969189
 145.2687347 105.7374353 151.9079189 145.0917347 106.6464353 150.4199189
 145.8097347 107.8064353 152.0749189 145.5517347 108.9804353 151.7459189
 146.7997347 107.5174353 152.7839189 141.4307347 107.5184353 153.1979189
 140.9087347 108.5404353 152.7689189 140.7107347 106.5684353 153.8169189
 141.1077347 105.6694353 154.0899189 139.2817347 106.7044353 154.1729189
 138.7407347 106.9214353 153.2519189 138.7147347 105.3834353 154.7699189
 139.4387347 105.0494353 155.5129189 137.3637347 105.5814353 155.4959189
 137.0187347 104.6254353 155.8909189 137.4917347 106.2874353 156.3159189
 136.6267347 105.9704353 154.7939189 138.5597347 104.3134353 153.6749189
 137.7287347 104.5934353 153.0269189 139.4587347 104.3104353 153.0579189
 138.3187347 102.8954353 154.1999189 138.2217347 102.2084353 153.3599189
 139.1597347 102.5904353 154.8229189 137.4037347 102.8774353 154.7909189
 139.0617347 107.8624353 155.1499189 138.1327347 108.6524353 154.9889189
 139.8947347 107.9824353 156.1859189 140.6627347 107.3374353 156.3739189
 139.7717347 109.0704353 157.1549189 138.7257347 109.1814353 157.4389189
 140.5157347 108.7354353 158.4679189 141.5047347 108.3884353 158.1699189
 140.7057347 109.9594353 159.3779189 141.2337347 109.6614353 160.2839189
 141.2867347 110.7174353 158.8519189 139.7317347 110.3694353 159.6449189
 139.7917347 107.6214353 159.2489189 139.7037347 106.7494353 158.6009189
 140.4187347 107.3304353 160.0919189 138.3907347 107.9724353 159.7839189
 137.9787347 107.1144353 160.3159189 138.4627347 108.8204353 160.4649189
 137.7377347 108.2304353 158.9509189 140.1727347 110.4014353 156.5269189
 139.4617347 111.3794353 156.7229189 141.2227347 110.4554353 155.6949189
 141.8257347 109.6564353 155.5019189 141.6067347 111.6724353 154.9799189
 141.8797347 112.3784353 155.7649189 142.8067347 111.4384353 154.0649189
 142.8517347 110.3854353 153.7869189 142.6767347 112.0054353 153.1429189
 144.1127347 111.8434353 154.7289189 143.9787347 112.8104353 155.2129189
 144.3487347 111.1244353 155.5129189 145.2927347 111.9314353 153.7659189
 146.1987347 112.1604353 154.3269189 145.4457347 110.9604353 153.2949189
 145.0877347 112.9914353 152.6829189 144.2137347 112.7334353 152.0849189
 144.8797347 113.9524353 153.1529189 146.2517347 113.1204353 151.8099189
 146.0007347 113.6924353 150.9789189 147.0247347 113.5844353 152.3289189
 146.5597347 112.1764353 151.4999189 140.4727347 112.3044353 154.1809189
 140.3197347 113.5214353 154.2359189 139.6787347 111.5104353 153.4569189
 139.8267347 110.5044353 153.3769189 138.5137347 111.9904353 152.7019189
 138.8117347 112.8964353 152.1739189 138.0847347 110.9254353 151.6899189
 137.9577347 109.9674353 152.1949189 137.1177347 111.1914353 151.2619189
 139.1247347 110.7884353 150.5739189 139.4167347 111.7804353 150.2289189
 140.0207347 110.3124353 150.9719189 138.6027347 109.9764353 149.3949189
 137.6907347 110.4374353 149.0169189 139.3337347 110.0054353 148.5869189
 138.3287347 108.5834353 149.7469189 137.3667347 108.3674353 150.0099189
 139.1727347 107.5784353 149.7649189 140.4267347 107.7244353 149.4889189
 140.7917347 108.6454353 149.2459189 141.0517347 106.9184353 149.5139189
 138.7267347 106.4014353 150.0409189 137.7357347 106.2654353 150.2399189
 139.3647347 105.6054353 150.0609189 137.3507347 112.3884353 153.6019189
 136.7097347 113.4034353 153.3609189 137.1037347 111.6304353 154.6629189
 137.6527347 110.7984353 154.8789189 136.0387347 111.8824353 155.6379189
 135.1057347 111.9724353 155.0809189 135.9467347 110.7024353 156.6159189
 136.9447347 110.5974353 157.0419189 134.9837347 110.9084353 157.7639189
 134.9847347 110.0254353 158.4019189 135.2917347 111.7774353 158.3459189
 133.9797347 111.0724353 157.3719189 135.5207347 109.5614353 155.9169189
 136.2947347 109.1204353 155.5079189 136.1997347 113.2084353 156.3869189
 135.2067347 113.8714353 156.6619189 137.4217347 113.6614353 156.6789189
 138.2727347 113.1584353 156.4279189 137.6767347 114.9254353 157.3889189
 137.1337347 114.8604353 158.3319189 139.1837347 115.0824353 157.6409189
 139.7037347 114.9694353 156.6899189 139.3687347 116.0994353 157.9869189
 139.8057347 114.1104353 158.6479189 139.4027347 113.1274353 158.4019189
 141.3087347 114.1424353 158.5309189 141.7447347 113.4484353 159.2499189
 141.6017347 113.8504353 157.5219189 141.6687347 115.1504353 158.7359189
 139.4457347 114.4154353 160.0789189 139.9207347 113.6874353 160.7369189
 139.7917347 115.4164353 160.3359189 138.3637347 114.3634353 160.2009189
 137.1247347 116.1744353 156.6749189 136.9867347 117.2184353 157.3089189
 136.7777347 116.1024353 155.3889189 136.9327347 115.2664353 154.8249189
 136.1427347 117.1934353 154.6399189 136.5507347 118.1164353 155.0529189
 136.4627347 117.0234353 153.1619189 136.0837347 116.0614353 152.8179189
 135.9457347 117.7934353 152.5889189 137.9557347 117.1054353 152.8869189
 138.3457347 118.0494353 153.2679189 138.4707347 116.3084353 153.4239189
 138.2517347 116.9944353 151.4099189 137.8217347 116.0754353 151.0119189
 137.7867347 117.8214353 150.8739189 139.7537347 117.0064353 151.1819189
 140.1667347 117.9494353 151.5389189 140.2157347 116.2134353 151.7699189
 140.1017347 116.8264353 149.7549189 141.1357347 116.8414353 149.6449189
 139.7307347 115.9144353 149.4199189 139.6837347 117.5974353 149.1959189
 134.6407347 117.2924353 154.8029189 134.0727347 118.3224353 154.4769189
 133.9817347 116.2474353 155.2719189 134.4497347 115.4594353 155.7209189
 132.5237347 116.0914353 155.2079189 132.2217347 116.3264353 154.1869189
 132.1457347 114.6244353 155.5159189 132.6587347 114.3624353 156.4409189
 130.6617347 114.4154353 155.8099189 130.4767347 113.3614353 156.0159189
 130.3757347 115.0104353 156.6769189 130.0727347 114.7254353 154.9469189
 132.6337347 113.6984353 154.3939189 133.6467347 113.9924353 154.1189189
 132.6917347 112.6824353 154.7849189 131.7777347 113.6824353 153.1349189
 132.2127347 112.9964353 152.4079189 130.7687347 113.3544353 153.3849189
 131.7387347 114.6854353 152.7089189 131.7337347 117.1044353 156.0429189
 130.7677347 117.6394353 155.5119189 132.1037347 117.4474353 157.2909189
 133.0727347 116.7864353 158.1419189 134.0867347 117.1064353 157.9029189
 133.0397347 115.7054353 158.0069189 132.7007347 117.1704353 159.5619189
 133.5687347 117.1734353 160.2209189 131.9767347 116.4774353 159.9919189
 132.1187347 118.5574353 159.3929189 132.8957347 119.3224353 159.3929189
 131.4277347 118.8044353 160.1989189 131.4067347 118.4804353 158.0469189
 130.3537347 118.2174353 158.1509189 131.3767347 119.8394353 157.3509189
 130.3137347 120.4304353 157.2289189 132.5077347 120.3224353 156.8369189
 133.4047347 119.8384353 156.8869189 132.5587347 121.6074353 156.1469189
 132.0747347 122.3494353 156.7809189 134.0147347 121.9914353 155.9239189
 134.0627347 122.9504353 155.4089189 134.5217347 122.0704353 156.8859189
 134.5037347 121.2284353 155.3179189 131.7637347 121.6204353 154.8319189
 131.0727347 122.5964353 154.5489189 131.7997347 120.5374353 154.0519189
 132.4137347 119.7414353 154.2239189 130.9567347 120.3894353 152.8709189
 131.1287347 121.2884353 152.2799189 131.3427347 119.1424353 152.0749189
 131.3397347 118.2784353 152.7389189 130.5887347 118.9584353 151.3089189
 132.7067347 119.2614353 151.4149189 132.8017347 120.2544353 150.9749189
 133.4787347 119.1764353 152.1799189 133.0107347 118.0254353 150.1389189
 132.9597347 116.5214353 151.1089189 133.1317347 115.6634353 150.4589189
 133.7337347 116.5564353 151.8759189 131.9827347 116.4274353 151.5839189
 129.4667347 120.3154353 153.1949189 128.6727347 120.8854353 152.4569189
 129.0627347 119.6734353 154.2869189 129.6987347 119.2074353 154.9339189
 127.6487347 119.5744353 154.6659189 127.1087347 119.2334353 153.7829189
 127.4367347 118.5464353 155.7809189 127.9107347 118.9634353 156.6699189
 125.9667347 118.2874353 156.0319189 125.8577347 117.5524353 156.8299189
 125.4787347 119.2164353 156.3249189 125.5037347 117.9064353 155.1219189
 127.9957347 117.3094353 155.4279189 128.9737347 117.3764353 155.4419189
 127.0767347 120.9314353 155.0739189 125.9737347 121.2824353 154.6799189
 127.8327347 121.7454353 155.8049189 128.7497347 121.4754353 156.1609189
 127.4437347 123.1074353 156.1799189 126.4617347 123.0804353 156.6529189
 128.4557347 123.6684353 157.2019189 129.4467347 123.5294353 156.7689189
 128.2367347 125.1634353 157.4489189 128.9667347 125.5234353 158.1739189
 128.3557347 125.7084353 156.5119189 127.2307347 125.3244353 157.8369189
 128.3917347 122.9064353 158.5379189 127.5147347 123.2384353 159.0929189
 128.2567347 121.8444353 158.3329189 129.6277347 123.0884353 159.4109189
 129.5077347 122.5214353 160.3339189 130.5067347 122.7294353 158.8759189
 129.7537347 124.1454353 159.6479189 127.2917347 124.0144353 154.9439189
 126.3187347 124.7554353 154.8459189 128.2227347 123.9484353 153.9899189
 129.0437347 123.3494353 154.0729189 128.1947347 124.6984353 152.7399189
 128.0017347 125.7494353 152.9569189 129.5517347 124.5304353 152.0759189
 129.5667347 125.0804353 151.1349189 130.3297347 124.9174353 152.7349189
 129.7337347 123.4734353 151.8819189 127.0477347 124.2774353 151.8089189
 126.3637347 125.1414353 151.2669189 126.7647347 122.9814353 151.6639189
 127.3257347 122.2424353 152.0869189 125.6307347 122.4774353 150.8909189
 125.7187347 122.8574353 149.8729189 125.6727347 120.9514353 150.8639189
 126.6647347 120.6284353 150.5489189 125.5207347 120.5734353 151.8749189
 124.6347347 120.3334353 149.9429189 123.7087347 120.9044353 150.0119189
 124.9797347 120.4094353 148.9119189 124.3517347 118.8954353 150.2639189
 125.2487347 118.2994353 150.0949189 124.0997347 118.7984353 151.3199189
 123.2077347 118.3534353 149.4119189 122.3217347 118.9674353 149.5709189
 123.4727347 118.4434353 148.3589189 122.8817347 116.9494353 149.7089189
 122.0987347 116.6384353 149.0999189 123.7157347 116.3544353 149.5309189
 122.5997347 116.8614353 150.7059189 124.2877347 122.9904353 151.4189189
 123.4717347 123.4504353 150.6269189 124.0667347 122.9804353 152.7329189
 124.7157347 122.5834353 153.4119189 122.8487347 123.5494353 153.3279189
 121.9977347 123.1284353 152.7919189 122.7607347 123.1494353 154.8089189
 123.7067347 123.3894353 155.2939189 121.9937347 123.7554353 155.2909189
 122.4477347 121.6864353 155.0489189 122.0117347 120.9514353 154.1779189
 122.6407347 121.2154353 156.2449189 122.4277347 120.2384353 156.4489189
 123.0047347 121.8224353 156.9789189 122.7247347 125.0734353 153.1369189
 121.6217347 125.5954353 153.0509189 123.8267347 125.8074353 153.0039189
 124.7597347 125.4324353 153.1719189 123.8357347 127.2094353 152.6099189
 122.9997347 127.7104353 153.0979189 125.1377347 127.8204353 153.0779189
 125.1687347 128.8724353 152.7939189 125.2107347 127.7344353 154.1619189
 125.9727347 127.2954353 152.6149189 123.5447347 127.4564353 151.1129189
 123.4697347 128.6064353 150.6909189 123.3687347 126.4174353 150.2969189
 123.4567347 125.4514353 150.6139189 123.0347347 126.5254353 148.8769189
 122.6237347 125.5714353 148.5449189 122.2457347 127.2684353 148.7629189
 124.1927347 126.9024353 147.9519189 123.9567347 127.3474353 146.8309189
 125.4397347 126.7584353 148.3949189 125.6427347 126.5054353 149.3619189
 126.6607347 126.9354353 147.5889189 126.3607347 127.3674353 146.6339189
 127.6317347 127.9324353 148.2449189 128.4607347 128.0194353 147.5419189
 126.9947347 129.2794353 148.4429189 127.7117347 129.9564353 148.9089189
 126.6887347 129.6824353 147.4779189 126.1207347 129.1774353 149.0869189
 128.2077347 127.4454353 149.5689189 128.8827347 128.2004353 149.9719189
 127.3967347 127.2694353 150.2759189 128.7557347 126.5174353 149.4079189
 127.3327347 125.5944353 147.2719189 126.9357347 124.5504353 147.7769189
 128.3387347 125.5684353 146.3989189 128.6727347 126.3934353 145.8999189
 129.0677347 124.3364353 146.0709189 128.3677347 123.5014353 146.0829189
 129.6507347 124.4234353 144.6569189 128.8267347 124.5294353 143.9509189
 130.2487347 125.3314353 144.5869189 130.5187347 123.2354353 144.2149189
 130.7127347 123.3184353 143.1459189 131.4827347 123.2954353 144.7199189
 129.8927347 121.8684353 144.5009189 128.6987347 121.6834353 144.2089189
 130.5857347 120.9864353 145.0549189 130.1317347 124.0204353 147.1279189
 131.1917347 124.6284353 147.1719189 129.8587347 123.0474353 147.9879189
 129.0247347 122.4664353 147.9089189 130.6927347 122.6924353 149.1269189
 130.7337347 123.5464353 149.8029189 130.2087347 121.8804353 149.6689189
 132.1167347 122.2694353 148.7989189 133.0337347 122.6414353 149.5249189
 132.3587347 121.5684353 147.6969189 131.6447347 121.2724353 147.0309189
 133.7277347 121.1604353 147.3579189 134.1787347 120.7724353 148.2709189
 133.7167347 120.0524353 146.3209189 134.7267347 119.6624353 146.1949189
 133.0987347 119.2274353 146.6759189 133.2317347 120.5014353 145.0859189
 132.2547347 120.4274353 145.0719189 134.6047347 122.3314353 146.9179189
 135.8037347 122.3134353 147.1569189 134.0267347 123.4024353 146.3719189
 133.0337347 123.4334353 146.1409189 134.7327347 124.6384353 146.0439189
 135.6937347 124.3444353 145.6219189 133.9387347 125.4524353 145.0189189
 132.9007347 125.5154353 145.3459189 134.3287347 126.4704353 144.9989189
 133.9757347 124.8824353 143.6039189 133.7447347 123.8194353 143.6769189
 132.9777347 125.6234353 142.7329189 133.0037347 125.2164353 141.7219189
 131.9757347 125.5044353 143.1459189 133.2357347 126.6824353 142.7039189
 135.3357347 125.0794353 142.9649189 135.3287347 124.6624353 141.9579189
 135.5637347 126.1444353 142.9149189 136.0947347 124.5734353 143.5619189
 135.0097347 125.4964353 147.2659189 136.0577347 126.1264353 147.3209189
 134.1107347 125.5174353 148.2529189 133.2027347 125.0564353 148.1969189
 134.3487347 126.2124353 149.5209189 134.6107347 127.2464353 149.2979189
 133.0727347 126.2544353 150.3959189 132.7517347 125.2154353 150.4639189
 133.3567347 126.7974353 151.7999189 132.4337347 126.8094353 152.3789189
 134.0877347 126.1594353 152.2959189 133.7507347 127.8104353 151.7249189
 131.9237347 127.0664353 149.7689189 131.6067347 126.5614353 148.8559189
 131.0767347 127.0464353 150.4549189 132.2297347 128.5234353 149.4289189
 131.3447347 128.9894353 148.9949189 132.5127347 129.0574353 150.3359189
 133.0507347 128.5654353 148.7129189 135.5197347 125.5754353 150.2629189
 136.4287347 126.2794353 150.6839189 135.5227347 124.2524353 150.3969189
 134.8017347 123.6564353 149.9909189 136.5447347 123.5054353 151.1309189
 136.6557347 123.9534353 152.1179189 136.0837347 122.0454353 151.3119189
 135.7377347 121.7094353 150.3339189 137.1967347 121.1114353 151.7589189
 136.8027347 120.1014353 151.8669189 137.9937347 121.1124353 151.0149189
 137.5937347 121.4504353 152.7159189 134.9787347 121.9904353 152.3569189
 134.6517347 120.9584353 152.4859189 135.3557347 122.3734353 153.3049189
 134.1367347 122.5994353 152.0289189 137.9317347 123.6194353 150.4999189
 138.9087347 123.8034353 151.2139189 138.0507347 123.6074353 149.1809189
 137.2647347 123.4634353 148.5469189 139.3287347 123.8014353 148.5059189
 140.0687347 123.1024353 148.8949189 139.0927347 123.5474353 147.0229189
 138.7767347 122.5124353 146.8969189 138.2657347 124.1764353 146.6929189
 140.2887347 123.8024353 146.1079189 139.9827347 123.6164353 145.0789189
 140.5567347 124.8564353 146.1749189 141.5397347 122.9624353 146.4029189
 141.4397347 121.8224353 146.9029189 142.6477347 123.4424353 146.0719189
 139.9307347 125.1834353 148.7739189 141.1217347 125.3044353 149.0319189
 139.1247347 126.2404353 148.7889189 138.1287347 126.1854353 148.5739189
 139.5787347 127.5864353 149.1139189 140.5087347 127.7914353 148.5829189
 138.5097347 128.5674353 148.6469189 138.3417347 128.4444353 147.5769189
 137.5657347 128.3454353 149.1449189 138.9177347 130.0134353 148.9399189
 138.7737347 130.2204353 149.9999189 139.9807347 130.1374353 148.7319189
 138.1227347 131.0204353 148.1169189 138.4007347 130.9514353 147.0649189
 137.0567347 130.8014353 148.1799189 138.4077347 132.4264353 148.6499189
 138.0427347 132.5014353 149.6739189 139.4857347 132.5844353 148.6839189
 137.7907347 133.4864353 147.8399189 138.0187347 134.4144353 148.2499189
 138.1567347 133.4384353 146.8679189 136.7587347 133.3574353 147.8279189
 139.9787347 127.7614353 150.5799189 140.9117347 128.5074353 150.8489189
 139.3617347 127.0684353 151.5349189 138.5257347 126.5084353 151.3659189
 139.8207347 127.0374353 152.9339189 139.8807347 128.0664353 153.2879189
 138.8237347 126.3054353 153.8639189 138.6717347 125.3154353 153.4349189
 139.3757347 126.1224353 155.2859189 138.6387347 125.6034353 155.8989189
 140.2927347 125.5354353 155.2469189 139.5877347 127.0984353 155.7219189
 137.4747347 127.0494353 153.9219189 137.6007347 127.9584353 154.5099189
 137.1997347 127.3574353 152.9129189 136.3287347 126.2344353 154.5159189
 135.4187347 126.8344353 154.5179189 136.1707347 125.3374353 153.9159189
 136.5777347 125.9484353 155.5379189 141.1987347 126.3944353 153.0079189
 142.0877347 126.9484353 153.6449189 141.4197347 125.2624353 152.3479189
 140.7167347 124.7984353 151.7739189 142.7117347 124.5704353 152.3869189
 143.0127347 124.5264353 153.4339189 142.5657347 123.1534353 151.8409189
 142.1347347 123.1944353 150.8409189 143.5527347 122.7004353 151.7439189
 141.6917347 122.2774353 152.7329189 142.0407347 122.3734353 153.7609189
 140.6727347 122.6634353 152.7049189 141.6517347 120.5264353 152.3039189
 140.8747347 120.6524353 150.6919189 140.7637347 119.6564353 150.2629189
 139.8927347 121.1134353 150.7959189 141.4947347 121.2634353 150.0359189
 143.8297347 125.3254353 151.6629189 144.9857347 125.2524353 152.0739189
 143.5277347 126.1164353 150.6399189 142.6147347 126.1134353 150.1849189
 144.4697347 127.0754353 150.0559189 145.3967347 126.5254353 149.8959189
 143.8927347 127.6264353 148.7449189 142.8757347 127.9774353 148.9219189
 144.4787347 128.4904353 148.4319189 143.8777347 126.5924353 147.6119189
 144.9017347 126.3744353 147.3089189 143.4497347 125.6604353 147.9799189
 143.0817347 127.0704353 146.3989189 142.6787347 128.2184353 146.2639189
 142.8287347 126.2094353 145.4439189 143.1517347 125.2454353 145.5279189
 142.3087347 126.5034353 144.6169189 144.7927347 128.2684353 150.9719189
 145.8387347 128.8924353 150.8149189 143.9137347 128.6304353 151.9049189
 143.0647347 128.0974353 152.0929189 144.0517347 129.8164353 152.7629189
 144.4697347 130.5864353 152.1149189 142.6897347 130.2354353 153.3149189
 142.2517347 129.4064353 153.8699189 142.8197347 131.0574353 154.0189189
 141.8127347 130.6294353 152.2889189 141.6007347 129.8564353 151.7249189
 145.0257347 129.6464353 153.9339189 145.3637347 128.5314353 154.3289189
 145.4537347 130.7574353 154.5389189 145.2717347 131.6914353 154.1719189
 146.2287347 130.7624353 155.7919189 147.0357347 130.0424353 155.6569189
 146.8227347 132.1474353 156.0499189 147.5387347 132.0834353 156.8699189
 147.3757347 132.4704353 155.1679189 145.8507347 133.1074353 156.3609189
 146.2837347 133.9724353 156.5179189 145.4247347 130.2804353 157.0099189
 144.1987347 130.3534353 157.0349189 146.1127347 129.7844353 158.0369189
 147.1177347 129.9294353 158.1329189 145.5507347 128.9894353 159.1369189
 145.1817347 128.0784353 158.6649189 146.6487347 128.7194353 160.1629189
 147.4717347 128.1954353 159.6769189 147.0437347 129.6694353 160.5219189
 146.2027347 127.9614353 161.2599189 146.9457347 127.8184353 161.8819189
 144.3217347 129.5764353 159.8499189 143.3917347 128.8314353 160.1379189
 144.2767347 130.8834353 160.1379189 145.0157347 131.5364353 159.8769189
 143.1537347 131.5184353 160.8639189 142.9067347 130.8124353 161.6569189
 143.5837347 132.8794353 161.4459189 144.1267347 133.4344353 160.6809189
 142.6917347 133.4584353 161.6869189 144.4627347 132.7714353 162.7019189
 144.1927347 131.8664353 163.2469189 145.5037347 132.6624353 162.3979189
 144.3397347 133.9824353 163.6469189 144.2547347 135.1404353 163.1789189
 144.3447347 133.7784353 164.8799189 141.8657347 131.7084353 160.0389189
 140.8137347 132.0334353 160.5969189 141.9217347 131.5574353 158.7159189
 142.7607347 131.2434353 158.2279189 140.7927347 131.8244353 157.8239189
 140.2267347 132.6564353 158.2429189 141.2667347 132.2554353 156.4269189
 141.8557347 131.4184353 156.0529189 140.1257347 132.5174353 155.4449189
 140.5367347 132.8174353 154.4809189 139.5367347 131.6094353 155.3209189
 139.4887347 133.3134353 155.8309189 142.0877347 133.5264353 156.5179189
 142.4167347 133.8194353 155.5209189 141.4797347 134.3224353 156.9479189
 142.9587347 133.3524353 157.1509189 139.8667347 130.6184353 157.7479189
 140.3107347 129.4734353 157.6799189 138.5697347 130.8754353 157.6989189
 138.1847347 131.7904353 157.9319189 137.5537347 129.9144353 157.3179189
 137.9827347 129.1834353 156.6319189 137.2207347 129.3674353 158.1999189
 136.3637347 130.5884353 156.6609189 136.4277347 131.7684353 156.3349189
 135.2647347 129.8734353 156.4849189 135.1737347 128.9154353 156.8239189
 134.0697347 130.3534353 155.7979189 134.2817347 131.3174353 155.3349189
 133.7027347 129.3384353 154.7239189 134.5507347 129.2264353 154.0479189
 133.5447347 128.3704353 155.1999189 132.4807347 129.6784353 153.9099189
 132.5047347 130.7754353 153.0359189 133.3927347 131.3854353 152.9569189
 131.3737347 131.0774353 152.2649189 131.3807347 131.9324353 151.6049189
 130.2287347 130.2644353 152.3519189 129.1477347 130.5564353 151.5929189
 128.4397347 129.9014353 151.7659189 130.2077347 129.1624353 153.2259189
 129.3277347 128.5404353 153.2929189 131.3357347 128.8744353 154.0109189
 131.3217347 128.0354353 154.6909189 132.9077347 130.6254353 156.7609189
 132.5247347 129.7604353 157.5389189 132.3307347 131.8234353 156.7179189
 132.7137347 132.6004353 156.1789189 131.0977347 132.1654353 157.4269189
 130.9837347 131.5564353 158.3239189 131.1737347 133.6294353 157.8809189
 132.0997347 133.7714353 158.4389189 131.2347347 134.2634353 156.9959189
 130.0067347 134.1134353 158.7459189 128.9107347 133.5154353 158.7299189
 130.1927347 135.1164353 159.4629189 129.8767347 131.8514353 156.5529189
 129.5327347 132.6044353 155.6489189 129.2217347 130.7324353 156.8269189
 129.4547347 130.1284353 157.6149189 128.1077347 130.2514353 156.0359189
 128.3537347 130.3504353 154.9789189 127.8867347 128.7794353 156.3539189
 127.0507347 128.4014353 155.7659189 128.7867347 128.2154353 156.1089189
 127.6647347 128.6654353 157.4149189 126.8437347 131.0994353 156.2069189
 125.9407347 131.0104353 155.3829189 126.7707347 131.9504353 157.2299189
 127.4957347 132.0274353 157.9429189 125.6487347 132.8584353 157.4369189
 124.7397347 132.4014353 157.0459189 125.4607347 133.0884353 158.9389189
 125.5277347 132.1344353 159.4629189 126.2697347 133.7154353 159.3139189
 124.1217347 133.7464353 159.2539189 124.1197347 134.0584353 160.2979189
 124.0217347 134.6494353 158.6509189 122.6897347 132.6864353 158.9589189
 121.4107347 133.7724353 159.5879189 120.4397347 133.2864353 159.4899189
 121.6027347 133.9904353 160.6379189 121.4097347 134.7014353 159.0189189
 125.8097347 134.1604353 156.6479189 124.8887347 134.5664353 155.9469189
 126.9807347 134.7954353 156.7149189 127.7537347 134.4564353 157.2879189
 127.3027347 136.0284353 155.9949189 126.4037347 136.6444353 155.9679189
 128.4227347 136.7444353 156.7419189 128.6767347 137.6664353 156.2199189
 128.0927347 136.9794353 157.7539189 129.3007347 136.0994353 156.7869189
 127.6757347 135.8044353 154.5239189 127.4877347 136.6954353 153.6979189
 128.1697347 134.6174353 154.1819189 128.3707347 133.8984353 154.8769189
 128.4837347 134.1834353 152.8289189 128.3507347 133.1034353 152.7719189
 127.7617347 134.6304353 152.1459189 129.8877347 134.5244353 152.3399189
 130.0727347 134.6774353 151.1409189 130.8777347 134.6844353 153.2169189
 130.7537347 134.5214353 154.2159189 132.2397347 135.1054353 152.8699189
 132.4467347 134.7244353 151.8699189 132.3377347 136.6424353 152.8159189
 133.3827347 136.9094353 152.6569189 131.7847347 136.9854353 151.9419189
 131.8287347 137.4214353 154.0379189 131.8037347 136.8844353 155.1619189
 131.4727347 138.6084353 153.8619189 133.3217347 134.4694353 153.7609189
 133.0307347 133.8514353 154.7789189 134.5837347 134.5724353 153.3449189
 134.8367347 135.0364353 152.4719189 135.7367347 134.0474353 154.0679189
 135.4127347 133.1814353 154.6449189 136.8277347 133.5534353 153.1029189
 137.1747347 134.3954353 152.5039189 137.6807347 133.2034353 153.6849189
 136.3827347 132.4444353 152.1749189 135.7127347 132.7484353 150.9819189
 135.5487347 133.7804353 150.7099189 135.2537347 131.7284353 150.1389189
 134.7247347 131.9744353 149.2299189 135.4807347 130.3944353 150.4759189
 135.1327347 129.6044353 149.8269189 136.1617347 130.0834353 151.6579189
 136.3477347 129.0504353 151.9139189 136.6047347 131.1024353 152.5119189
 137.1167347 130.8534353 153.4299189 136.2727347 135.0884353 155.0519189
 136.4207347 136.2634353 154.7149189 136.5667347 134.6684353 156.2789189
 136.6637347 133.6794353 156.5089189 136.7847347 135.5504353 157.4349189
 137.1487347 136.4924353 157.0259189 135.4757347 135.8084353 158.2129189
 135.7767347 136.5094353 158.9919189 134.3787347 136.4474353 157.3659189
 133.4887347 136.5994353 157.9769189 134.7257347 137.4084353 156.9849189
 134.1367347 135.7914353 156.5299189 134.9007347 134.5444353 158.8559189
 133.9817347 134.7924353 159.3879189 134.6847347 133.8084353 158.0819189
 135.6257347 134.1314353 159.5569189 137.8327347 134.9974353 158.3919189
 138.1097347 133.8044353 158.4109189 138.3767347 135.8554353 159.2519189
 138.3157347 136.8684353 159.1509189 139.1207347 135.4204353 160.4339189
 139.8257347 134.6264353 160.1889189 139.9377347 136.6104353 160.9659189
 140.4437347 137.1014353 160.1349189 139.2627347 137.3434353 161.4059189
 140.9657347 136.1884353 162.0009189 140.7407347 135.3074353 162.8079189
 142.1477347 136.7454353 161.9759189 142.8697347 136.4404353 162.6289189
 142.3487347 137.4854353 161.3039189 138.1467347 134.8264353 161.4729189
 137.3977347 135.5544353 162.1229189 138.1177347 133.4984353 161.5999189
 138.8257347 132.8844353 161.1969189 137.0647347 132.7814353 162.3329189
 136.1257347 133.0674353 161.8579189 137.3117347 131.2724353 162.2549189
 138.3377347 131.0804353 162.5689189 136.6597347 130.7844353 162.9799189
 137.0977347 130.6034353 160.8999189 137.3507347 131.3214353 160.1199189
 137.8017347 129.7754353 160.8119189 135.4377347 129.9734353 160.5749189
 134.7227347 131.4064353 159.7749189 133.6887347 131.1934353 159.5029189
 134.7507347 132.2554353 160.4569189 135.2927347 131.6434353 158.8769189
 136.9877347 133.1574353 163.8149189 135.9027347 133.3364353 164.3629189
 138.1357347 133.2724353 164.4799189 139.0487347 133.2014353 164.0309189
 138.2087347 133.5124353 165.9249189 137.4217347 132.9394353 166.4149189
 139.5577347 132.9994353 166.4649189 139.7627347 132.1054353 165.8749189
 140.7037347 133.9864353 166.2669189 141.6237347 133.5614353 166.6699189
 140.8317347 134.1864353 165.2029189 140.4757347 134.9174353 166.7859189
 139.4877347 132.6374353 167.9439189 140.4627347 132.2814353 168.2779189
 139.2057347 133.5184353 168.5209189 138.7447347 131.8534353 168.0919189
 137.8887347 134.9654353 166.3099189 137.4677347 135.2184353 167.4329189
 138.0047347 135.9244353 165.3869189 138.4157347 135.7594353 164.4679189
 137.5607347 137.3084353 165.5849189 137.7967347 137.5724353 166.6159189
 138.2917347 138.2444353 164.6239189 138.1547347 137.8894353 163.6029189
 137.8447347 139.2364353 164.6789189 139.7907347 138.3484353 164.9259189
 139.9267347 138.6154353 165.9739189 140.2537347 137.3714353 164.7829189
 140.5097347 139.3814353 164.0439189 139.9147347 139.8924353 163.0689189
 141.6817347 139.7194353 164.3369189 136.0527347 137.4644353 165.3859189
 135.3857347 138.1334353 166.1719189 135.4907347 136.7974353 164.3739189
 136.0417347 136.3034353 163.6719189 134.0447347 136.6914353 164.1469189
 133.6227347 137.6914353 164.2529189 133.7967347 136.1604353 162.7289189
 134.3477347 135.2294353 162.5969189 132.7387347 135.9234353 162.6189189
 134.2057347 137.1414353 161.6269189 135.2057347 137.5164353 161.8429189
 134.2647347 136.6034353 160.6809189 133.2587347 138.3304353 161.4599189
 132.2417347 137.9774353 161.2899189 133.2417347 138.9264353 162.3729189
 133.7207347 139.1894353 160.2799189 134.6987347 139.6144353 160.5069189
 133.8447347 138.5554353 159.4019189 132.7827347 140.2764353 159.9639189
 133.1457347 140.8244353 159.1579189 131.8547347 139.8744353 159.7199189
 132.6827347 140.9004353 160.7899189 133.3207347 135.8354353 165.1909189
 132.0907347 135.8264353 165.2189189 134.0597347 135.1234353 166.0359189
 135.0777347 135.0914353 165.9739189 133.5367347 134.3174353 167.1309189
 134.3337347 134.1574353 167.8579189 132.7527347 134.8824353 167.6359189
 132.9727347 132.9614353 166.7199189 132.1017347 132.4494353 167.4119189
 133.4187347 132.3794353 165.6059189 134.1317347 132.8024353 165.0109189
 132.9467347 131.0844353 165.1099189 131.9477347 130.8814353 165.4949189
 132.7757347 131.0844353 163.5739189 133.7527347 131.2794353 163.1329189
 132.2477347 129.7174353 163.1099189 132.1287347 129.7224353 162.0269189
 132.9557347 128.9384353 163.3939189 131.2837347 129.5214353 163.5799189
 131.8077347 132.1954353 163.1029189 130.7817347 131.8604353 163.2529189
 131.9487347 133.0784353 163.7269189 131.9967347 132.5844353 161.6379189
 131.2857347 133.3674353 161.3749189 133.0127347 132.9504353 161.4869189
 131.8267347 131.7134353 161.0049189 133.8787347 129.9854353 165.6299189
 134.9287347 129.7094353 165.0549189 133.5027347 129.3834353 166.7529189
 132.5727347 129.5194353 167.1489189 134.3257347 128.4724353 167.5599189
 135.0917347 128.0344353 166.9199189 135.0557347 129.2464353 168.6839189
 135.5087347 128.5224353 169.3619189 136.1737347 130.1084353 168.0829189
 136.6837347 130.6504353 168.8799189 136.8877347 129.4684353 167.5649189
 135.7447347 130.8194353 167.3769189 134.0767347 130.0814353 169.5409189
 133.6777347 130.8904353 168.9279189 133.2337347 129.4504353 169.8239189
 134.6857347 130.6804353 170.8059189 133.9257347 131.2484353 171.3419189
 135.0587347 129.8794353 171.4449189 135.5087347 131.3414353 170.5359189
 133.4837347 127.3154353 168.1049189 132.2917347 127.4734353 168.3279189
 134.1027347 126.1564353 168.3189189 135.0917347 126.0234353 168.1079189
 133.4717347 124.9484353 168.8689189 132.4827347 125.2234353 169.2369189
 133.3027347 123.8784353 167.7719189 134.2367347 123.8094353 167.2149189
 133.1477347 122.9144353 168.2559189 132.1577347 124.1044353 166.7679189
 131.0517347 124.5574353 167.1329189 132.3117347 123.7264353 165.5869189
 134.2767347 124.3904353 170.0609189 135.4927347 124.5704353 170.1159189
 133.6467347 123.7124353 171.0349189 132.2177347 123.5844353 171.2359189
 131.7997347 122.7984353 170.6069189 131.6987347 124.5084353 170.9789189
 132.0547347 123.2554353 172.7029189 131.1587347 122.6604353 172.8809189
 131.9627347 124.1584353 173.3059189 133.3147347 122.4814353 173.0499189
 133.1647347 121.4084353 172.9319189 133.6097347 122.6494353 174.0859189
 134.3747347 123.0034353 172.0799189 135.0817347 123.6724353 172.5709189
 135.2237347 121.8504353 171.5239189 134.7387347 121.0084353 170.7739189
 136.4667347 121.7244353 171.9889189 136.8527347 122.3354353 172.7089189
 137.4157347 120.7004353 171.5229189 137.5267347 120.8614353 170.4509189
 138.7827347 120.8394353 172.2099189 138.6097347 120.4774353 173.2229189
 139.8827347 120.0224353 171.5429189 140.8197347 120.1674353 172.0799189
 139.6137347 118.9664353 171.5619189 140.0017347 120.3484353 170.5099189
 139.2307347 122.1624353 172.1939189 138.8837347 122.6154353 171.3969189
 136.8947347 119.2864353 171.7719189 136.9637347 118.4314353 170.8959189
 136.2927347 119.0204353 172.9369189 136.1877347 119.7034353 173.6869189
 135.7227347 117.7024353 173.2429189 136.4477347 116.9944353 172.8419189
 135.5847347 117.4944353 174.7469189 135.5257347 116.4244353 174.9489189
 136.4867347 117.8624353 175.2359189 134.3727347 118.1794353 175.3749189
 134.4407347 119.2554353 175.2149189 133.4647347 117.8394353 174.8759189
 134.2677347 117.8944353 176.8689189 135.2087347 118.1604353 177.3509189
 133.4967347 118.5314353 177.3009189 133.9417347 116.4314353 177.1789189
 132.8637347 116.2754353 177.1319189 134.3907347 115.7854353 176.4249189
 134.4407347 116.0624353 178.5119189 134.0817347 115.1204353 178.7689189
 135.4807347 116.0454353 178.5009189 134.1137347 116.7604353 179.2099189
 134.4207347 117.3754353 172.5309189 134.0677347 116.2084353 172.4579189
 133.6977347 118.3604353 172.0119189 133.8897347 119.3484353 172.1749189
 132.5417347 118.1104353 171.1459189 131.9017347 117.3484353 171.5909189
 131.6457347 119.3554353 171.0259189 132.3187347 120.1814353 170.7969189
 130.6067347 119.2484353 169.9169189 130.0097347 120.1604353 169.8879189
 131.1097347 119.1134353 168.9589189 129.9567347 118.3944353 170.1089189
 130.8817347 119.5734353 172.3309189 130.2497347 120.4564353 172.2389189
 130.2607347 118.7024353 172.5389189 131.5897347 119.7174353 173.1469189
 133.0307347 117.5734353 169.8069189 132.5927347 116.5074353 169.3849189
 134.0237347 118.2244353 169.2009189 134.4007347 119.1004353 169.5629189
 134.6927347 117.7834353 167.9639189 133.9257347 117.6734353 167.1979189
 135.7107347 118.8474353 167.4979189 136.4127347 118.9594353 168.3239189
 136.4877347 118.4334353 166.2539189 137.1847347 119.2254353 165.9799189
 137.0417347 117.5174353 166.4589189 135.7927347 118.2614353 165.4319189
 135.0077347 120.1604353 167.1869189 135.7417347 120.8974353 166.8599189
 134.2747347 120.0024353 166.3959189 134.5027347 120.5234353 168.0819189
 135.3527347 116.4104353 168.1139189 135.1537347 115.5354353 167.2809189
 136.1077347 116.1904353 169.1889189 136.2487347 116.8864353 169.9209189
 136.8167347 114.9254353 169.4359189 137.4027347 114.6984353 168.5449189
 137.7157347 115.1024353 170.6589189 138.3207347 116.0014353 170.5399189
 137.1007347 115.2474353 171.5469189 138.6237347 113.8984353 170.8589189
 138.0147347 112.9954353 170.9079189 139.2777347 113.7954353 169.9929189
 139.4737347 113.9974353 172.1179189 140.2097347 113.1934353 172.1189189
 140.0277347 114.9364353 172.1049189 138.6747347 113.9234353 173.3459189
 138.1677347 113.0534353 173.5099189 138.5447347 114.8604353 174.2559189
 139.0717347 116.0324353 174.1239189 139.6127347 116.2574353 173.2889189
 138.9467347 116.7324353 174.8549189 137.8917347 114.6404353 175.3459189
 137.4667347 113.7274353 175.5109189 137.7997347 115.3794353 176.0429189
 135.8837347 113.7314353 169.6409189 136.1227347 112.6644353 169.0939189
 134.8267347 113.9064353 170.4309189 134.6127347 114.8004353 170.8739189
 133.8567347 112.8524353 170.7559189 134.4327347 112.0034353 171.1239189
 132.8827347 113.3114353 171.8509189 132.3987347 114.1884353 171.4209189
 131.8077347 112.3134353 172.2269189 131.1757347 112.7364353 173.0069189
 131.1997347 112.0854353 171.3509189 132.2727347 111.3984353 172.5939189
 133.5877347 113.5684353 173.0339189 133.8887347 114.5014353 173.0389189
 133.0737347 112.4044353 169.5329189 132.8557347 111.2124353 169.3689189
 132.6757347 113.3314353 168.6599189 132.8717347 114.3254353 168.7749189
 131.9227347 113.0224353 167.4569189 131.0537347 112.4124353 167.7039189
 131.4837347 114.3524353 166.8579189 130.9117347 114.1704353 165.9479189
 130.8627347 114.8874353 167.5759189 132.3627347 114.9524353 166.6209189
 132.7127347 112.1554353 166.4619189 132.1467347 111.2474353 165.8679189
 134.0187347 112.3944353 166.3359189 134.4887347 113.1484353 166.8369189
 134.9157347 111.6284353 165.4879189 134.4297347 111.4264353 164.5339189
 136.1817347 112.4704353 165.2379189 135.8947347 113.4034353 164.7519189
 136.6247347 112.7344353 166.1979189 137.2457347 111.7684353 164.3759189
 137.4237347 110.7924353 164.8279189 136.7897347 111.5364353 162.9379189
 137.5827347 111.0384353 162.3809189 135.8967347 110.9114353 162.9359189
 136.5627347 112.4944353 162.4689189 138.5067347 112.6034353 164.3539189
 139.2607347 112.1074353 163.7439189 138.2867347 113.5844353 163.9319189
 138.8827347 112.7214353 165.3699189 135.2247347 110.2384353 166.0629189
 135.1547347 109.2564353 165.3379189 135.5387347 110.1484353 167.3509189
 135.5867347 110.9504353 167.9799189 135.8457347 108.8774353 167.9829189
 136.5797347 108.3374353 167.3849189 136.4297347 109.1754353 169.3669189
 137.2657347 109.8664353 169.2599189 135.6747347 109.6794353 169.9709189
 136.9077347 107.9234353 170.1059189 136.0517347 107.2504353 170.1539189
 138.0477347 107.2074353 169.3879189 138.3427347 106.3284353 169.9599189
 137.7167347 106.9004353 168.3959189 138.8987347 107.8814353 169.2939189
 137.4057347 108.3044353 171.4869189 137.7457347 107.4104353 172.0109189
 138.2337347 109.0074353 171.3939189 136.5967347 108.7694353 172.0499189
 134.6347347 107.9314353 168.0369189 134.7747347 106.7414353 167.7559189
 133.4377347 108.4404353 168.3429189 133.2797347 109.4264353 168.5489189
 132.2357347 107.6194353 168.4099189 132.5047347 106.6604353 168.8529189
 131.1977347 108.2594353 169.3469189 131.0187347 109.2854353 169.0259189
 130.2537347 107.7244353 169.2449189 131.6097347 108.2664353 170.8389189
 132.7257347 107.8514353 171.2129189 130.7717347 108.6264353 171.6839189
 131.6907347 107.2394353 167.0259189 131.1477347 106.1494353 166.8909189
 131.8777347 108.0554353 165.9809189 132.2877347 108.9844353 166.0759189
 131.5247347 107.7214353 164.6019189 130.5107347 107.3204353 164.5969189
 131.5867347 108.9844353 163.7539189 131.3247347 108.7444353 162.7239189
 130.8837347 109.7204353 164.1449189 132.5957347 109.3944353 163.7849189
 132.4237347 106.6254353 164.0159189 131.9387347 105.6234353 163.4919189
 133.7397347 106.8004353 164.1219189 134.1577347 107.5834353 164.6239189
 134.7187347 105.8954353 163.5339189 134.4297347 105.7064353 162.4999189
 136.0847347 106.5684353 163.5929189 136.8347347 105.9084353 163.1579189
 136.0547347 107.5024353 163.0319189 136.3437347 106.7764353 164.6309189
 134.7467347 104.5134353 164.1879189 134.9677347 103.5264353 163.4879189
 134.4847347 104.4034353 165.4929189 134.2957347 105.2054353 166.0949189
 134.4427347 103.1244353 166.1889189 135.4137347 102.6384353 166.0959189
 134.2757347 103.3034353 167.2509189 133.3597347 102.1774353 165.6679189
 133.6377347 101.0014353 165.4389189 132.1397347 102.6714353 165.4209189
 131.9127347 103.6584353 165.5439189 130.9987347 101.8704353 164.9509189
 131.0777347 100.8984353 165.4379189 129.6617347 102.5224353 165.3579189
 129.6567347 103.4854353 164.8479189 128.4387347 101.7104353 164.9239189
 127.5307347 102.2234353 165.2409189 128.4377347 101.6064353 163.8389189
 128.4767347 100.7224353 165.3829189 129.5637347 102.6984353 166.8739189
 128.6087347 103.1604353 167.1259189 129.6347347 101.7244353 167.3589189
 130.3777347 103.3354353 167.2199189 131.0387347 101.6204353 163.4429189
 130.8777347 100.4824353 163.0159189 131.2977347 102.6444353 162.6279189
 131.5297347 103.5804353 162.9609189 131.2747347 102.5264353 161.1719189
 130.3487347 102.0364353 160.8719189 131.3347347 103.9294353 160.5819189
 131.3187347 103.8674353 159.4939189 130.4757347 104.5054353 160.9249189
 132.2527347 104.4204353 160.9039189 132.3907347 101.6204353 160.6229189
 132.1997347 100.9174353 159.6299189 133.5267347 101.5524353 161.3199189
 133.7297347 102.1514353 162.1199189 134.5947347 100.6084353 161.0019189
 134.7137347 100.7014353 159.9229189 135.8897347 100.9424353 161.7259189
 135.7687347 100.7574353 162.7929189 136.6837347 100.2824353 161.3759189
 136.2627347 102.2714353 161.5219189 135.9297347 102.8214353 162.2609189
 134.2567347  99.1704353 161.3589189 134.7557347  98.2744353 160.7049189
 133.4477347  98.9014353 162.3959189 133.0937347  99.6074353 163.0419189
 133.0017347  97.5394353 162.6839189 133.8807347  96.8964353 162.6449189
 132.3837347  97.4354353 164.0929189 132.3077347  98.4404353 164.5079189
 131.3677347  97.0544353 163.9929189 133.1327347  96.5514353 165.1039189
 134.0327347  97.1064353 165.3699189 132.1937347  96.2714353 166.2719189
 132.7017347  95.6444353 167.0049189 131.9027347  97.2124353 166.7389189
 131.3047347  95.7564353 165.9089189 133.5817347  95.1914353 164.5729189
 134.0997347  94.6454353 165.3619189 132.7107347  94.6214353 164.2489189
 134.2557347  95.3354353 163.7279189 131.9927347  97.0624353 161.6389189
 132.1247347  95.9464353 161.1469189 131.0307347  97.9094353 161.2599189
 130.9077347  98.8244353 161.6929189 130.0567347  97.6424353 160.2059189
 129.4407347  96.7804353 160.4609189 129.1797347  98.8914353 160.0839189
 128.6547347  99.0334353 161.0289189 129.8317347  99.7544353 159.9489189
 128.1457347  98.8914353 158.9569189 128.6997347  98.8254353 158.0199189
 127.2037347  97.7034353 159.0279189 126.4917347  97.7544353 158.2049189
 127.7777347  96.7794353 158.9549189 126.6647347  97.7224353 159.9749189
 127.3267347 100.1664353 159.0119189 126.5917347 100.1614353 158.2069189
 126.8137347 100.2284353 159.9719189 127.9857347 101.0274353 158.8969189
 130.7277347  97.2514353 158.8829189 130.2957347  96.3194353 158.2109189
 131.8477347  97.8864353 158.5509189 132.2307347  98.6414353 159.1189189
 132.6647347  97.6014353 157.3609189 132.0067347  97.6374353 156.4929189
 133.7567347  98.6724353 157.2479189 134.3117347  98.6034353 158.1839189
 134.7457347  98.4744353 156.1059189 135.4757347  99.2834353 156.1129189
 135.2587347  97.5214353 156.2299189 134.2107347  98.4774353 155.1569189
 133.1507347  99.9264353 157.0289189 132.8207347 100.2834353 157.8799189
 133.2597347  96.1864353 157.3339189 133.5697347  95.6754353 156.2649189
 133.3877347  95.4984353 158.4709189 133.1067347  95.8684353 159.3789189
 133.9467347  94.1344353 158.5379189 134.6817347  94.1254353 157.7329189
 134.6387347  93.8574353 159.8819189 135.1477347  92.9094353 159.7109189
 135.6677347  94.8994353 160.2899189 136.1047347  94.6234353 161.2499189
 136.4527347  94.9504353 159.5349189 135.1847347  95.8724353 160.3779189
 133.7147347  93.7674353 160.9379189 133.2357347  94.6174353 161.0269189
 132.9557347  93.0014353 158.2299189 133.3877347  91.8574353 158.1279189
 131.6527347  93.2674353 158.1039189 131.2707347  94.2134353 158.0939189
 130.6417347  92.2174353 157.9669189 130.9357347  91.3994353 158.6249189
 129.2937347  92.7824353 158.3879189 128.5297347  92.0114353 158.2909189
 129.3457347  93.1134353 159.4249189 129.0387347  93.6284353 157.7499189
 130.5757347  91.5594353 156.5719189 130.4227347  92.2334353 155.5519189
 130.6077347  90.2254353 156.5309189 130.7617347  89.6584353 157.3649189
 130.4297347  89.4154353 155.3129189 130.4657347  90.0904353 154.4579189
 131.5657347  88.3874353 155.2389189 132.5127347  88.9234353 155.2969189
 131.5057347  87.7504353 156.1209189 131.6017347  87.4844353 153.9979189
 132.4877347  86.8524353 154.0549189 130.7357347  86.8234353 154.0249189
 131.6127347  88.2204353 152.6469189 132.0117347  89.4034353 152.5629189
 131.2387347  87.5924353 151.6369189 129.0617347  88.7274353 155.2259189
 128.5837347  88.4494353 154.1339189 128.4097347  88.4534353 156.3519189
 128.7747347  88.7274353 157.2639189 127.1257347  87.7474353 156.4519189
 126.6897347  87.6984353 155.4539189 127.3007347  86.2904353 156.9419189
 127.7007347  86.4014353 157.9499189 125.9867347  85.5094353 156.9739189
 126.1747347  84.4954353 157.3259189 125.2867347  86.0034353 157.6479189
 125.5607347  85.4724353 155.9709189 128.2517347  85.4924353 156.0729189
 128.3367347  84.4784353 156.4629189 127.8697347  85.4584353 155.0529189
 129.2337347  85.9664353 156.0769189 126.1937347  88.5134353 157.3799189
 126.6387347  89.0144353 158.4069189 124.9057347  88.5904353 157.0459189
 124.5537347  88.2254353 156.1609189 123.8497347  89.1884353 157.8709189
 124.2757347  89.4204353 158.8469189 123.3517347  90.5284353 157.2879189
 122.8927347  90.2664353 156.3349189 122.3447347  91.2084353 158.2109189
 122.0187347  92.1484353 157.7649189 121.4827347  90.5564353 158.3529189
 122.8117347  91.4074353 159.1749189 124.4847347  91.5244353 157.0759189
 124.0827347  92.4504353 156.6649189 124.9707347  91.7314353 158.0299189
 125.2127347  91.1044353 156.3819189 122.7067347  88.1924353 158.0819189
 122.2337347  87.5884353 157.1279189 122.2757347  88.0164353 159.3289189
 122.6747347  88.5424353 160.1059189 121.2187347  87.0934353 159.7739189
 120.8477347  86.5314353 158.9169189 121.7867347  86.0914353 160.7969189
 122.1777347  86.7084353 161.6059189 120.7217347  85.1504353 161.3569189
 121.1797347  84.4674353 162.0719189 119.9477347  85.7334353 161.8559189
 120.2767347  84.5784353 160.5429189 122.9067347  85.2424353 160.2059189
 123.2767347  84.5504353 160.9629189 122.5257347  84.6784353 159.3539189
 123.7197347  85.8904353 159.8779189 120.0567347  87.8864353 160.3739189
 120.2627347  88.6754353 161.2879189 118.8317347  87.6824353 159.8969189
 118.6447347  87.0064353 159.1559189 117.6107347  88.3784353 160.3539189
 117.8767347  88.8524353 161.2989189 117.1557347  89.4804353 159.3809189
 116.3197347  89.9344353 159.9139189 118.1877347  90.5354353 159.0969189
 117.7777347  91.2684353 158.4019189 118.4657347  91.0324353 160.0269189
 119.0697347  90.0714353 158.6559189 116.7557347  88.9744353 158.1459189
 117.3437347  89.3224353 157.4439189 116.4607347  87.3994353 160.5869189
 116.3937347  86.3464353 159.9679189 115.5287347  87.7154353 161.4779189
 115.6057347  88.5124353 162.1099189 114.2887347  86.9444353 161.6429189
 114.5167347  85.8794353 161.6139189 113.6757347  87.2414353 163.0219189
 112.8327347  86.5714353 163.1879189 114.4137347  87.0224353 163.7939189
 113.2017347  88.6894353 163.1809189 113.9207347  89.3434353 162.6869189
 112.2547347  88.8014353 162.6539189 113.0137347  89.1794353 164.6249189
 112.5697347  90.3404353 164.7739189 113.3397347  88.4774353 165.6039189
 113.3157347  87.1764353 160.4709189 113.1487347  88.3024353 160.0109189
 112.6697347  86.1184353 159.9669189 112.8227347  85.1614353 160.2839189
 111.6647347  86.2414353 158.8929189 112.0667347  86.8534353 158.0849189
 111.3407347  84.8584353 158.2829189 111.1437347  84.1674353 159.1029189
 110.0827347  84.9034353 157.4029189 109.8897347  83.9124353 156.9929189
 109.2297347  85.2204353 158.0029189 110.2347347  85.6094353 156.5869189
 112.5407347  84.3614353 157.4619189 112.5807347  84.9184353 156.5259189
 113.4567347  84.5884353 158.0069189 112.5137347  82.8734353 157.1459189
 113.3967347  82.6084353 156.5639189 112.5077347  82.3044353 158.0749189
 111.6177347  82.6394353 156.5709189 110.4037347  86.9434353 159.4479189
 109.9097347  86.5104353 160.4929189 109.8547347  88.0004353 158.8059189
 110.3697347  88.6494353 157.6079189 110.1857347  88.0384353 156.7239189
 111.4477347  88.7954353 157.6759189 109.6457347  89.9834353 157.5069189
 109.5127347  90.2904353 156.4699189 110.1987347  90.7794353 158.0059189
 108.3107347  89.7174353 158.1879189 107.5887347  89.2694353 157.5059189
 107.8607347  90.6324353 158.5729189 108.7037347  88.7574353 159.3139189
 108.9927347  89.2774353 160.2279189 107.5107347  87.8994353 159.7719189
 107.0047347  87.0544353 159.0289189 107.0457347  88.1274353 161.0059189
 107.3997347  88.8874353 161.5859189 105.9947347  87.3424353 161.6779189
 106.0567347  86.2944353 161.3869189 106.2207347  87.4174353 163.2019189
 107.2927347  87.4604353 163.3939189 105.7937347  88.3494353 163.5719189
 105.6257347  86.2534353 164.0029189 105.6257347  86.5084353 165.0629189
 104.5857347  86.1084353 163.7099189 106.3997347  84.9384353 163.7969189
 106.1397347  84.5154353 162.8269189 107.4687347  85.1484353 163.7769189
 106.1057347  83.9094353 164.8939189 106.8097347  83.0814353 164.8059189
 106.2727347  84.3674353 165.8689189 104.7237347  83.3814353 164.8349189
 104.5827347  82.6904353 165.5999189 104.0477347  84.1644353 164.9469189
 104.5677347  82.9174353 163.9169189 104.5957347  87.7904353 161.2339189
 103.8747347  88.4844353 161.9399189 104.2527347  87.4534353 160.0029189
 104.7827347  86.7684353 159.4639189 103.1107347  87.9884353 159.2599189
 102.6477347  88.7804353 159.8479189 103.6057347  88.5864353 157.9299189
 104.0837347  87.7984353 157.3479189 102.7437347  88.9284353 157.3569189
 104.5957347  89.7594353 158.0849189 105.4097347  89.4424353 158.7359189
 105.0327347  89.9754353 157.1099189 103.9947347  91.0564353 158.6499189
 102.8027347  91.0914353 159.0229189 104.7217347  92.0754353 158.6939189
 102.0167347  86.9354353 159.0499189 102.1817347  85.9494353 158.3229189
 100.9370715  87.0336503 159.6288149 122.2217347 118.4224353 166.3159189
 123.3237347 118.8114353 167.2839189 123.1427347 118.0664353 168.5729189
 123.2577347 120.3024353 167.5489189 124.7887347 118.4344353 166.6299189
 125.6737347 119.4734353 165.7019189 125.6197347 119.0304353 164.2599189
 127.0977347 119.4734353 166.1719189 125.0457347 121.0154353 165.8359189
 124.5747347 121.9364353 164.5319189 123.5827347 121.1614353 163.6999189
 123.9337347 123.2104353 165.0229189 125.8737347 122.2974353 163.6239189
 127.0967347 122.5464353 164.2709189 127.4551095 121.6279701 164.6575328
 126.9652916 123.2362936 165.0635722 128.0967347 123.1164353 163.2209189
 128.2397508 122.4124867 162.4427905 127.6787347 124.2744353 162.7849189
 129.0147347 125.1594353 162.5529189 129.1856059 124.9170076 161.5363006
 128.6357347 126.6034353 162.4269189 127.8177347 127.2544353 163.2319189
 127.2760192 126.9181070 164.0998801 127.7077347 128.5224353 162.8249189
 128.4787347 128.6764353 161.7309189 128.7587347 129.7644353 160.8829189
 128.1457347 131.0864353 161.1219189 128.3909353 131.8634483 160.5421540
 127.4854113 131.2046769 161.8635333 129.5907347 129.5724353 159.8589189
 130.1497347 128.3964353 159.6279189 130.8264089 128.1953264 158.8132096
 129.9057347 127.3514353 160.4109189 129.0777347 127.4584353 161.4669189
 129.5017347 123.3904353 163.8919189 129.4564307 123.2592520 164.9417853
 130.4807347 122.5414353 163.3339189 130.0663330 121.9504216 162.6904416
 129.8277347 124.8464353 163.5769189 129.4743109 125.3296276 162.7033642
 129.5607347 125.6474353 164.7049189 128.9947081 125.1600724 165.3190690
 124.9297347 122.0764353 167.9689189 121.3217347 119.9224353 163.9159189
 107.3297347 100.7234353 162.6289189 107.9577347 100.7484353 163.4569189
 106.4797347 101.2904353 162.8219189 107.0537347  99.7394353 162.4339189
 108.0277347 101.2714353 161.4709189 109.0577347 101.4914353 161.7509189
 108.0627347 100.2404353 160.3499189 108.5857347 100.6564353 159.4889189
 108.5837347  99.3464353 160.6939189 107.0437347  99.9784353 160.0639189
 107.4147347 102.6074353 161.0259189 106.2307347 102.8854353 161.2289189
 108.2367347 103.4364353 160.3909189 109.1787347 103.1624353 160.1119189
 107.9097347 104.8114353 160.0179189 106.8357347 104.9514353 160.1369189
 108.6107347 105.8024353 160.9679189 109.6907347 105.7054353 160.8569189
 108.3507347 106.8214353 160.6819189 108.2297347 105.5754353 162.4369189
 107.1947347 105.2384353 162.4899189 108.8467347 104.7754353 162.8469189
 108.3947347 106.8244353 163.2939189 109.3797347 107.2614353 163.1289189
 107.6597347 107.5754353 163.0029189 108.2237347 106.4754353 164.7569189
 107.2657347 105.9734353 164.8959189 108.9997347 105.7684353 165.0499189
 108.2847347 107.6424353 165.6289189 108.1617347 107.3434353 166.6179189
 109.2077347 108.1094353 165.5199189 107.5277347 108.3084353 165.3719189
 108.1777347 105.0954353 158.5469189 109.0627347 104.5074353 157.9369189
 107.3977347 106.0044353 157.9889189 106.5937347 106.3794353 158.4919189
 107.5187347 106.5984353 156.6649189 108.1857347 106.0004353 156.0439189
 106.1337347 106.6284353 156.0029189 105.7017347 105.6284353 156.0369189
 105.4777347 107.2784353 156.5819189 106.1597347 107.1104353 154.5539189
 107.1117347 106.7744353 153.8259189 105.2237347 107.8244353 154.1279189
 108.1307347 108.0094353 156.7709189 107.8547347 108.7644353 157.7029189
 108.9897347 108.3674353 155.8269189 109.2307347 107.7634353 155.0409189
 109.6837347 109.6554353 155.8039189 109.1997347 110.3584353 156.4809189
 111.1187347 109.4984353 156.3459189 110.9717347 109.0914353 157.3459189
 111.9837347 108.5304353 155.5509189 112.9767347 108.4784353 155.9979189
 111.5277347 107.5404353 155.5629189 112.0677347 108.8784353 154.5209189
 111.8587347 110.8324353 156.4059189 112.8647347 110.6734353 156.7939189
 111.9187347 111.2604353 155.4049189 111.3217347 111.5174353 157.0619189
 109.5687347 110.3094353 154.4299189 109.8447347 109.6814353 153.4109189
 109.1647347 111.5814353 154.3939189 108.9057347 112.0864353 155.2419189
 109.0357347 112.4124353 153.1849189 109.4037347 111.8204353 152.3469189
 107.5717347 112.7694353 152.8949189 107.1137347 113.1524353 153.8069189
 107.5427347 113.5754353 152.1609189 106.7377347 111.5944353 152.3759189
 107.2627347 111.1024353 151.5569189 106.6137347 110.8534353 153.1649189
 105.3607347 112.0774353 151.8949189 104.9057347 112.6884353 152.6739189
 105.4917347 112.7184353 151.0229189 104.4077347 110.9304353 151.5359189
 104.3587347 110.2324353 152.3719189 103.4037347 111.3314353 151.3959189
 104.8117347 110.1974353 150.3159189 104.1287347 109.4364353 150.1259189
 104.8327347 110.8524353 149.5079189 105.7577347 109.7874353 150.4539189
 109.8867347 113.6714353 153.2889189 110.1067347 114.1934353 154.3729189
 110.3527347 114.1664353 152.1529189 110.0767347 113.7894353 151.2459189
 111.2927347 115.2794353 152.0359189 111.4757347 115.6854353 153.0309189
 112.6017347 114.7674353 151.4279189 112.3697347 114.2954353 150.4729189
 113.2347347 115.6284353 151.2119189 113.4047347 113.7894353 152.2529189
 113.0727347 112.4264353 152.2899189 112.2297347 112.0624353 151.7219189
 113.8307347 111.5384353 153.0599189 113.5627347 110.4924353 153.0949189
 114.9317347 111.9974353 153.7829189 115.5027347 111.3134353 154.3929189
 115.2937347 113.3434353 153.7159189 116.1627347 113.6954353 154.2509189
 114.5317347 114.2354353 152.9569189 114.8137347 115.2774353 152.9119189
 110.7197347 116.4084353 151.1689189 110.0737347 116.1524353 150.1569189
 110.9977347 117.6594353 151.5239189 111.3947347 117.8824353 152.4369189
 110.7887347 118.8454353 150.7049189 111.1497347 119.7124353 151.2589189
 111.4067347 118.7584353 149.8109189 109.3577347 119.1164353 150.2719189
 108.4187347 118.9784353 151.0469189 109.1877347 119.5314353 149.0199189
 109.9487347 119.5294353 148.3409189 107.9367347 120.0294353 148.4609189
 107.6007347 120.8594353 149.0819189 108.2087347 120.4914353 147.0309189
 107.2867347 120.8694353 146.5889189 108.9577347 121.2834353 147.0409189
 108.5757347 119.6514353 146.4409189 106.7777347 119.0254353 148.5129189
 105.6417347 119.4374353 148.7249189 107.0297347 117.7214353 148.3899189
 107.9587347 117.3384353 148.2179189 105.9717347 116.7104353 148.4939189
 105.1767347 117.0464353 147.8289189 106.4777347 115.3334353 148.0459189
 107.4417347 115.1454353 148.5189189 105.7887347 114.5724353 148.4129189
 106.6337347 115.1634353 146.5329189 106.4767347 116.1004353 145.7599189
 106.9027347 114.0574353 146.0969189 105.3817347 116.5984353 149.9049189
 104.1737347 116.4434353 150.0499189 106.2087347 116.7094353 150.9459189
 107.2207347 116.7934353 150.8479189 105.7517347 116.7214353 152.3299189
 105.0787347 115.8774353 152.4829189 106.9657347 116.5894353 153.2469189
 106.6387347 116.5974353 154.2869189 107.4817347 115.6524353 153.0349189
 107.6447347 117.4244353 153.0739189 104.9367347 117.9784353 152.6639189
 103.8897347 117.8864353 153.2989189 105.4057347 119.1294353 152.1919189
 106.2617347 119.2114353 151.6439189 104.7187347 120.3934353 152.4249189
 104.5777347 120.5024353 153.4999189 105.5617347 121.5634353 151.9139189
 105.7937347 121.3984353 150.8619189 104.9687347 122.4764353 151.9699189
 106.8597347 121.7714353 152.6769189 106.6687347 121.7044353 153.7479189
 107.5617347 120.9754353 152.4279189 107.4817347 123.1204353 152.3529189
 106.6987347 123.8194353 152.0589189 107.9527347 123.5274353 153.2479189
 108.4717347 123.0234353 151.2849189 108.1737347 123.2514353 150.3359189
 109.7357347 122.6574353 151.4689189 110.1697347 122.3524353 152.6839189
 109.5327347 122.3984353 153.4789189 111.1407347 122.0714353 152.8229189
 110.5667347 122.5974353 150.4379189 110.2357347 122.8324353 149.5019189
 111.5367347 122.3164353 150.5809189 103.3427347 120.4064353 151.7619189
 102.3407347 120.7204353 152.4059189 103.2957347 120.0654353 150.4769189
 104.1117347 119.8034353 149.9239189 102.0347347 120.0424353 149.7469189
 101.5977347 121.0404353 149.7829189 102.3247347 119.6524353 148.3019189
 101.3927347 119.6294353 147.7369189 103.0007347 120.3824353 147.8569189
 102.7887347 118.6664353 148.2769189 100.9687347 119.1394353 150.3879189
  99.7907347 119.4744353 150.3319189 101.3427347 118.0374353 151.0439189
 102.2967347 117.6764353 151.0389189 100.4097347 117.2374353 151.8389189
  99.5067347 117.1194353 151.2399189 101.0077347 115.8604353 152.1329189
 102.0427347 115.9824353 152.4529189 100.4677347 115.4074353 152.9639189
 100.9637347 114.9134353 150.9319189 101.2987347 115.4734353 150.0589189
 101.8697347 113.7184353 151.1799189 101.8327347 113.0494353 150.3199189
 102.8937347 114.0624353 151.3279189 101.5337347 113.1854353 152.0689189
  99.5507347 114.3974353 150.6889189  99.5507347 113.7274353 149.8299189
  99.2037347 113.8574353 151.5699189  98.8847347 115.2384353 150.4929189
  99.9837347 117.9264353 153.1329189  98.7947347 117.9574353 153.4199189
 100.8987347 118.5384353 153.8869189 101.8997347 118.5314353 153.6899189
 100.5187347 119.2884353 155.0919189  99.9607347 118.5884353 155.7139189
 101.7477347 119.7794353 155.8439189 102.3767347 120.3584353 155.1679189
 101.4367347 120.4514353 156.6439189 102.5597347 118.6414353 156.4329189
 101.8857347 117.9644353 156.9579189 103.0117347 118.0744353 155.6189189
 103.8567347 119.1624353 157.5669189 104.9117347 120.1064353 156.4679189
 105.7627347 120.4964353 157.0259189 105.2687347 119.4624353 155.6649189
 104.3457347 120.9354353 156.0439189  99.6057347 120.4804353 154.7889189
  98.6907347 120.7594353 155.5549189  99.8087347 121.1574353 153.6579189
 100.5607347 120.9354353 153.0049189  98.9867347 122.2784353 153.2349189
  98.8947347 122.9944353 154.0519189  99.6797347 122.9724353 152.0509189
 100.7247347 123.1444353 152.3069189  99.6677347 122.3004353 151.1929189
  99.0417347 124.3094353 151.6429189  97.9917347 124.0834353 151.4579189
  99.1257347 125.3824353 152.7299189  98.6557347 126.2994353 152.3729189
  98.6097347 125.0344353 153.6249189 100.1717347 125.5794353 152.9669189
  99.7287347 124.8684353 150.4029189  99.2657347 125.8154353 150.1259189
 100.7857347 125.0294353 150.6139189  99.6267347 124.1604353 149.5799189
  97.5447347 121.8554353 152.9269189  96.6277347 122.6044353 153.2239189
  97.3047347 120.6414353 152.4349189  98.0437347 119.9974353 152.1549189
  95.9537347 120.1054353 152.2449189  95.3977347 120.8584353 151.6879189
  96.0117347 118.7974353 151.4479189  96.7417347 118.1294353 151.9049189
  95.0447347 118.2984353 151.5039189  96.3797347 119.0224353 149.9839189
  95.5807347 119.5754353 149.4899189  97.2767347 119.6384353 149.9259189
  96.6177347 117.7124353 149.2489189  95.7727347 116.8374353 149.1739189
  97.7677347 117.5204353 148.6659189  98.4907347 118.2384353 148.7149189
  97.9447347 116.6524353 148.1609189  95.1987347 119.8834353 153.5609189
  93.9827347 120.0524353 153.5889189  95.8837347 119.5414353 154.6499189
  96.8827347 119.3354353 154.6309189  95.2987347 119.4234353 155.9749189
  94.3967347 118.8144353 155.9119189  95.9957347 118.8944353 156.6249189
  94.9507347 120.7614353 156.6059189  93.8777347 120.9094353 157.1779189
  95.8237347 121.7544353 156.4389189  96.7557347 121.6074353 156.0519189
  95.5557347 123.1544353 156.7849189  95.2847347 123.1784353 157.8409189
  96.8037347 124.0344353 156.6099189  97.0987347 123.8924353 155.5699189
  96.5447347 125.5174353 156.8569189  97.4697347 126.0764353 156.7159189
  95.7917347 125.8774353 156.1549189  96.1867347 125.6594353 157.8769189
  97.9027347 123.6164353 157.5709189  98.7747347 124.2544353 157.4269189
  97.5467347 123.7154353 158.5959189  98.1777347 122.5784353 157.3809189
  94.3767347 123.7084353 155.9819189  93.4507347 124.2264353 156.5859189
  94.3617347 123.5604353 154.6589189  95.1007347 123.0704353 154.1549189
  93.3087347 124.0684353 153.7769189  93.2817347 125.1444353 153.9509189
  93.6307347 123.7624353 152.3059189  93.9947347 122.7364353 152.2429189
  92.7017347 123.8064353 151.7379189  94.6527347 124.6744353 151.6229189
  94.9637347 125.7584353 152.1499189  95.0607347 124.3434353 150.4839189
  91.9217347 123.5024353 154.0939189  90.9567347 124.2504353 154.0989189
  91.8147347 122.2024353 154.3699189  92.6137347 121.5694353 154.3639189
  90.5567347 121.5424353 154.7089189  89.7967347 121.7604353 153.9579189
  90.8217347 120.0314353 154.7339189  91.2677347 119.7424353 153.7819189
  91.5597347 119.8224353 155.5079189  89.5867347 119.1474353 154.9839189
  88.7517347 119.6214353 154.4679189  89.8797347 117.7454353 154.4709189
  89.0127347 117.1074353 154.6409189  90.0957347 117.7864353 153.4029189
  90.7407347 117.3374353 154.9999189  89.2247347 119.0204353 156.4639189
  88.3457347 118.3844353 156.5699189  90.0607347 118.5784353 157.0059189
  89.0097347 120.0084353 156.8719189  89.9607347 122.0754353 156.0139189
  88.7857347 122.4284353 156.0659189  90.7767347 122.1494353 157.0649189
  91.7587347 121.8764353 157.0239189  90.3617347 122.6234353 158.3779189
  89.4307347 122.1384353 158.6729189  91.4747347 122.2584353 159.3719189
  91.7047347 121.1984353 159.2649189  92.3767347 122.8084353 159.1039189
  91.1447347 122.5434353 160.8409189  91.1177347 123.6274353 160.9559189
  89.8137347 121.9264353 161.2249189  89.6017347 122.1424353 162.2719189
  89.0247347 122.3454353 160.6009189  89.8567347 120.8474353 161.0789189
  92.1867347 121.9214353 161.7489189  91.9367347 122.1334353 162.7889189
  92.2077347 120.8424353 161.5939189  93.1667347 122.3404353 161.5189189
  90.0287347 124.1174353 158.3839189  89.0347347 124.5324353 158.9609189
  90.8187347 124.9274353 157.6879189  91.6607347 124.6054353 157.2109189
  90.5727347 126.3514353 157.5309189  90.3307347 126.7634353 158.5109189
  91.8257347 127.0114353 156.9999189  91.6507347 128.0804353 156.8789189
  92.6447347 126.8554353 157.7019189  92.0857347 126.5754353 156.0359189
  89.3517347 126.6594353 156.6569189  88.6157347 127.5744353 156.9919189
  89.0627347 125.9034353 155.5949189  89.6717347 125.1604353 155.2519189
  87.8307347 126.0724353 154.8129189  87.8097347 127.1254353 154.5329189
  87.8407347 125.2144353 153.5359189  88.2337347 124.2284353 153.7839189
  86.8117347 125.0734353 153.2059189  88.6527347 125.7814353 152.3689189
  88.9187347 127.0014353 152.3309189  88.9687347 125.0224353 151.4289189
  86.5627347 125.7814353 155.6199189  85.5937347 126.5254353 155.5019189
  86.5437347 124.7444353 156.4589189  87.3257347 124.0994353 156.5679189
  85.3987347 124.4284353 157.3069189  84.4957347 124.4424353 156.6959189
  85.6167347 123.0394353 157.8959189  84.7727347 122.7784353 158.5349189
  85.6997347 122.3114353 157.0889189  86.5337347 123.0334353 158.4849189
  85.1487347 125.4784353 158.4029189  84.0057347 125.7514353 158.7559189
  86.2027347 126.0884353 158.9419189  87.1637347 125.8394353 158.7059189
  86.1097347 127.1754353 159.9249189  85.3117347 126.9354353 160.6279189
  87.4227347 127.2804353 160.7289189  88.2087347 127.3124353 159.9749189
  87.4987347 128.5354353 161.5869189  88.4457347 128.5504353 162.1269189
  87.4307347 129.4164353 160.9489189  86.6737347 128.5394353 162.2999189
  87.6087347 126.0834353 161.6589189  88.5437347 126.1914353 162.2089189
  86.7777347 126.0364353 162.3619189  87.6377347 125.1664353 161.0699189
  85.6967347 128.5104353 159.2759189  84.8587347 129.2164353 159.8309189
  86.2227347 128.8744353 158.1039189  86.7927347 128.2494353 157.5339189
  86.0407347 130.1994353 157.5119189  86.2847347 130.9324353 158.2809189
  86.9847347 130.3374353 156.3259189  86.8597347 131.3214353 155.8739189
  88.0137347 130.2214353 156.6649189  86.7567347 129.5684353 155.5879189
  84.5867347 130.5354353 157.1239189  84.2027347 131.6984353 157.2159189
  83.7337347 129.5504353 156.7999189  84.0127347 128.5704353 156.7509189
  82.3067347 129.7714353 156.4809189  82.3367347 130.4674353 155.6429189
  81.5757347 128.4874353 156.0309189  80.6287347 128.8724353 155.6519189
  82.3037347 127.7494353 154.9199189  81.7417347 126.8564353 154.6469189
  82.3957347 128.4004353 154.0499189  83.2967347 127.4614353 155.2639189
  81.2407347 127.5054353 157.1499189  80.7297347 126.6384353 156.7319189
  82.1597347 127.1834353 157.6389189  80.5927347 127.9924353 157.8789189
  81.5187347 130.4224353 157.6179189  80.4537347 130.9884353 157.4059189
  82.0147347 130.3064353 158.8479189  82.9067347 129.8484353 159.0369189
  81.3617347 130.8074353 160.0569189  80.2917347 130.7144353 159.8709189
  81.7277347 129.9614353 161.2889189  81.0427347 130.3584353 162.0379189
  81.4927347 128.4644353 161.1619189  81.7857347 127.9704353 162.0879189
  80.4367347 128.2774353 160.9689189  82.0877347 128.0714353 160.3369189
  83.0707347 130.1114353 161.6619189  83.6437347 129.6514353 161.0129189
  81.6377347 132.2924353 160.3269189  80.9577347 132.8844353 161.1579189
  82.6197347 132.9204353 159.6729189  83.0837347 132.5194353 158.8579189
  83.1367347 134.2384353 160.0439189  83.2417347 134.2244353 161.1289189
  84.4957347 134.4774353 159.3709189  85.1067347 133.5784353 159.4559189
  84.3467347 134.6624353 158.3069189  85.2367347 135.6574353 159.9939189
  84.7227347 136.5784353 159.7179189  85.1787347 135.5724353 161.0789189
  86.9657347 135.7974353 159.5169189  87.4907347 137.1444353 160.5849189
  88.5457347 137.3564353 160.4119189  86.9007347 138.0344353 160.3649189
  87.3447347 136.8604353 161.6269189  82.1877347 135.3984353 159.7229189
  81.7407347 135.5364353 158.5879189  81.9577347 136.2924353 160.6779189
  82.2887347 136.1644353 161.6339189  81.2237347 137.5394353 160.4959189
  81.5417347 138.2414353 161.2669189  81.5087347 137.9694353 159.5359189
  79.6947347 137.4274353 160.5429189  79.1527347 136.3684353 160.8599189
  78.9697347 138.5234353 160.2439189  79.5067347 139.8094353 159.8489189
  80.1877347 139.7044353 159.0049189  80.0747347 140.2604353 160.6629189
  78.3157347 140.6694353 159.4789189  78.0517347 140.5684353 158.4259189
  78.5057347 141.7274353 159.6589189  77.2337347 140.1244353 160.3899189
  76.2387347 140.3284353 159.9949189  77.2817347 140.5744353 161.3819189
  77.5197347 138.6274353 160.4409189  77.2457347 138.1554353 161.3849189
  76.6607347 137.8694353 159.4169189  75.4997347 137.5734353 159.6739189
  77.2327347 137.5174353 158.2639189  78.1787347 137.8104353 158.0199189
  76.6137347 136.6924353 157.2199189  75.5847347 136.4954353 157.5209189
  76.5747347 137.4644353 155.8909189  77.5907347 137.7144353 155.5859189
  76.1557347 136.8264353 155.1129189  75.7437347 138.7494353 156.0009189
  74.8707347 138.5624353 156.6259189  76.3337347 139.5194353 156.4989189
  75.2907347 139.2624353 154.6439189  76.1607347 139.5234353 154.0419189
  74.7607347 138.4724353 154.1119189  74.3877347 140.4754353 154.7879189
  73.5197347 140.2114353 155.3919189  74.9197347 141.2624353 155.3219189
  73.9437347 140.9804353 153.4939189  73.3297347 141.8074353 153.6359189
  74.7707347 141.2564353 152.9269189  73.4137347 140.2374353 152.9949189
  77.2337347 135.2914353 157.0959189  77.0157347 134.6004353 156.1079189
  78.0007347 134.8614353 158.0989189  78.2757347 135.4644353 158.8739189
  78.5337347 133.5034353 158.2139189  78.9757347 133.2114353 157.2609189
  79.3347347 133.4954353 158.9529189  77.4717347 132.4724353 158.6129189
  76.5087347 132.8004353 159.2949189  77.6527347 131.2204353 158.1959189
  78.5127347 130.9464353 157.7199189  76.7237347 130.0844353 158.3309189
  75.7417347 130.4224353 158.6619189  76.5617347 129.4384353 156.9469189
  77.5277347 129.0754353 156.5959189  75.9037347 128.5724353 157.0209189
  75.9867347 130.4404353 155.9359189  75.0477347 130.8334353 156.3249189
  76.6727347 131.2834353 155.8469189  75.7397347 129.8594353 154.5519189
  76.6647347 129.4344353 154.1609189  75.0177347 129.0454353 154.6189189
  75.2407347 130.8894353 153.6319189  75.2227347 131.8434353 153.9919189
  74.8137347 130.7274353 152.3969189  74.8357347 129.5674353 151.8259189
  75.1887347 128.7554353 152.3329189  74.4997347 129.4644353 150.8679189
  74.3507347 131.7304353 151.7229189  74.3137347 132.6574353 152.1479189
  74.0227347 131.5944353 150.7669189  77.1737347 129.1154353 159.4299189
  78.2517347 129.2894353 159.9859189  76.3627347 128.1264353 159.8039189
  75.4507347 127.9604353 159.3779189  76.7017347 127.1664353 160.8759189
  77.4857347 127.6604353 161.4499189  75.5207347 126.8964353 161.8249189
  75.9687347 126.3054353 162.6239189  74.9057347 128.1374353 162.4449189
  74.0817347 127.8484353 163.0979189  75.6607347 128.6664353 163.0269189
  74.5317347 128.7904353 161.6569189  74.4967347 126.1964353 161.1889189
  73.6797347 126.7384353 161.1899189  77.2937347 125.8494353 160.3569189
  77.2337347 125.5294353 159.1719189  77.8927347 125.0754353 161.2549189
  78.0467347 125.3834353 162.2149189  78.4007347 123.7184353 161.0109189
  78.2537347 123.4684353 159.9599189  79.9147347 123.6384353 161.2859189
  80.0197347 123.8434353 162.3509189  80.5027347 122.2644353 160.9929189
  81.5717347 122.2734353 161.2059189  80.0137347 121.5184353 161.6189189
  80.3447347 122.0174353 159.9429189  80.6867347 124.6674353 160.4709189
  81.7507347 124.5814353 160.6909189  80.5197347 124.4894353 159.4089189
  80.3427347 125.6684353 160.7289189  77.6197347 122.7134353 161.8539189
  77.3897347 122.9674353 163.0329189  77.2447347 121.5704353 161.2809189
  77.3577347 121.3874353 160.2839189  76.6307347 120.4524353 162.0139189
  76.2877347 120.8334353 162.9759189  75.3617347 119.9014353 161.3329189
  75.6057347 119.5094353 160.3459189  74.7887347 118.7534353 162.1789189
  73.8917347 118.3614353 161.6999189  75.5307347 117.9594353 162.2649189
  74.5377347 119.1244353 163.1729189  74.3377347 121.0324353 161.1509189
  74.1637347 121.4994353 162.1199189  74.7747347 121.7934353 160.5039189
  72.9987347 120.6194353 160.5699189  72.3537347 121.4944353 160.4849189
  73.1497347 120.1824353 159.5829189  72.5297347 119.8844353 161.2239189
  77.6747347 119.3664353 162.2579189  78.3287347 118.8954353 161.3349189
  77.8387347 118.9734353 163.5139189  77.2797347 119.3504353 164.2789189
  78.8097347 117.9804353 163.9599189  79.3957347 117.6164353 163.1159189
  79.8097347 118.6184353 164.9449189  79.2117347 119.0384353 165.7539189
  80.7727347 117.5744353 165.5049189  81.4657347 118.0534353 166.1969189
  80.2087347 116.8044353 166.0309189  81.3317347 117.1194353 164.6869189
  80.6237347 119.7554353 164.2999189  81.5087347 119.3344353 163.8219189
  80.0277347 120.2204353 163.5139189  81.0497347 120.8104353 165.2849189
  81.6187347 121.5824353 164.7679189  80.1677347 121.2564353 165.7449189
  81.6717347 120.3574353 166.0569189  78.0697347 116.7894353 164.5559189
  77.2827347 116.9224353 165.4899189  78.3247347 115.6054353 164.0289189
  78.9317347 115.4714353 163.2199189  77.7627347 114.3684353 164.5519189
  76.6837347 114.4804353 164.6569189  78.0847347 113.2574353 163.5739189
  77.8827347 113.6024353 162.5599189  79.1497347 113.0294353 163.6269189
  77.2847347 111.9864353 163.8409189  77.1127347 111.8874353 164.9129189
  76.3067347 112.0704353 163.3679189  77.9887347 110.7324353 163.3249189
  78.9007347 110.8514353 162.4859189  77.6147347 109.6294353 163.7739189
  78.2947347 114.0384353 165.9559189  79.4907347 114.1144353 166.2199189
  77.4097347 113.6764353 166.8819189  76.4027347 113.7134353 166.7229189
  77.7627347 113.1914353 168.2139189  78.8067347 113.4214353 168.4289189
  76.9077347 113.8814353 169.2869189  75.8897347 113.4994353 169.2099189
  77.2857347 113.5864353 170.2659189  76.8517347 115.4084353 169.2349189
  76.5327347 115.7124353 168.2379189  76.0897347 115.7544353 169.9329189
  78.1577347 116.1014353 169.5599189  78.2677347 116.8014353 170.5509189
  79.1827347 115.9734353 168.7539189  79.1067347 115.3904353 167.9199189
  80.0567347 116.4564353 168.9599189  77.5417347 111.6814353 168.2429189
  76.4727347 111.2214353 167.8389189  78.5127347 110.8994353 168.7109189
  79.3967347 111.2484353 169.0809189  78.3807347 109.4364353 168.7309189
  78.0717347 109.1214353 167.7339189  79.7317347 108.7994353 169.0559189
  79.6347347 107.7134353 169.0699189  80.4527347 109.0444353 168.2759189
  80.2027347 109.2514353 170.2999189  81.0677347 108.8334353 170.4939189
  77.2697347 108.9394353 169.6709189  76.6347347 107.9304353 169.3819189
  76.9657347 109.6674353 170.7449189  77.3747347 110.5864353 170.9149189
  76.0317347 109.2574353 171.7939189  75.8907347 108.1824353 171.6829189
  76.6517347 109.6364353 173.1419189  76.0547347 109.1904353 173.9379189
  77.6467347 109.1954353 173.2049189  76.7627347 111.1094353 173.3929189
  75.8557347 111.8484353 174.0679189  74.9607347 111.4624353 174.5339189
  76.2457347 113.1674353 174.0709189  75.7167347 113.9174353 174.5159189
  77.4327347 113.3544353 173.4039189  78.2157347 114.4894353 173.1479189
  77.9047347 115.4614353 173.5009189  79.4087347 114.3404353 172.4259189
  80.0247347 115.2024353 172.2149189  79.8007347 113.0694353 171.9779189
  80.7187347 112.9584353 171.4199189  79.0097347 111.9384353 172.2489189
  79.3367347 110.9674353 171.9069189  77.7977347 112.0514353 172.9599189
  74.6077347 109.8304353 171.6859189  73.7737347 109.5044353 172.5329189
  74.2887347 110.7014353 170.7199189  74.9117347 110.9494353 169.9509189
  72.9907347 111.3844353 170.6879189  72.2077347 110.6264353 170.6669189
  72.8737347 111.9374353 171.6199189  72.7537347 112.3474353 169.5289189
  73.2287347 112.1304353 168.4169189  71.9667347 113.3914353 169.7959189
  71.5777347 113.5554353 170.7239189  71.5657347 114.4134353 168.8219189
  71.1817347 113.9104353 167.9349189  70.4637347 115.2854353 169.4329189
  69.6247347 114.6564353 169.7299189  70.8387347 115.7644353 170.3369189
  70.0177347 116.2694353 168.5289189  69.0887347 116.5054353 168.7339189
  72.7597347 115.2714353 168.3469189  73.6287347 115.5744353 169.1669189
  72.8267347 115.6764353 167.0599189  71.8767347 115.3534353 166.0069189
  70.9697347 115.9504353 166.1039189  71.5767347 114.3074353 166.0609189
  72.5837347 115.6484353 164.6969189  71.8817347 115.9564353 163.9219189
  73.1107347 114.7724353 164.3189189  73.5457347 116.7674353 165.0569189
  73.0797347 117.7454353 164.9389189  74.4277347 116.7544353 164.4169189
  73.9117347 116.4964353 166.5179189  74.8497347 115.9544353 166.6339189
  74.1397347 117.8204353 167.2569189  73.2117347 118.4224353 167.7989189
  75.3687347 118.3274353 167.1999189  76.1607347 117.8044353 166.8259189
  75.7327347 119.6744353 167.6579189  75.0317347 120.0464353 168.4049189
  77.1237347 119.6034353 168.3039189  77.1087347 118.8574353 169.0989189
  77.8437347 119.2624353 167.5599189  77.5977347 120.9404353 168.8819189
  77.4887347 121.7134353 168.1219189  76.9487347 121.2174353 169.7129189
  79.0517347 120.9204353 169.3689189  79.6997347 120.6114353 168.5489189
  79.3497347 121.9314353 169.6469189  79.2687347 119.9864353 170.5609189
  78.5527347 120.2294353 171.3459189  79.0717347 118.9584353 170.2559189
  80.6487347 120.0844353 171.1039189  80.7517347 119.4354353 171.9099189
  81.3327347 119.8284353 170.3629189  80.8297347 121.0584353 171.4189189
  75.6797347 120.6414353 166.4739189  76.2397347 120.3544353 165.4269189
  75.0367347 121.7944353 166.6319189  74.5047347 122.0194353 167.4729189
  75.0177347 122.8694353 165.6249189  75.4987347 122.5064353 164.7159189
  73.5887347 123.2594353 165.2079189  73.1347347 123.7604353 166.0629189
  73.6317347 124.1884353 163.9979189  72.6157347 124.4584353 163.7109189
  74.1897347 125.0904353 164.2509189  74.1207347 123.6804353 163.1669189
  72.7367347 122.0384353 164.8519189  71.7367347 122.3634353 164.5639189
  73.1967347 121.5034353 164.0219189  72.6687347 121.3774353 165.7159189
  75.7917347 124.0614353 166.1679189  75.5247347 124.5074353 167.2789189
  76.7817347 124.5654353 165.4359189  76.9417347 124.3274353 164.4569189
  77.7437347 125.5254353 165.9889189  77.2307347 126.0634353 166.7859189
  78.9527347 124.7794353 166.5839189  78.5167347 123.9884353 167.1949189
  79.8717347 124.1464353 165.5599189  80.6937347 123.6444353 166.0699189
  79.3127347 123.4204353 164.9689189  80.2707347 124.9184353 164.9029189
  79.7477347 125.6764353 167.3059189  80.6047347 125.2534353 167.5219189
  78.1737347 126.6054353 164.9999189  78.2887347 126.3734353 163.8009189
  78.4707347 127.7954353 165.5189189  78.2397347 128.0364353 166.4829189
  79.1477347 128.8914353 164.8099189  79.3977347 128.5754353 163.7969189
  78.1847347 130.0884353 164.7049189  77.1697347 129.7104353 164.5849189
  78.2097347 130.6404353 165.6449189  78.4857347 131.0584353 163.5579189
  79.4997347 131.4444353 163.6609189  78.4417347 130.5274353 162.6069189
  77.4917347 132.2214353 163.5439189  76.4897347 131.8234353 163.3809189
  77.4907347 132.6924353 164.5269189  77.7737347 133.2904353 162.4869189
  77.8517347 132.8104353 161.5109189  76.9257347 133.9734353 162.4399189
  79.0017347 134.0694353 162.7369189  78.9227347 134.9984353 162.2769189
  79.1277347 134.1994353 163.7609189  79.8207347 133.5594353 162.3489189
  80.5037347 129.2394353 165.4469189  81.0607347 130.2844353 165.1589189
  81.0397347 128.4084353 166.3379189  80.6307347 127.4974353 166.5459189
  82.2497347 128.6764353 167.1169189  82.4937347 129.7384353 167.0939189
  81.9867347 128.2824353 168.5779189  81.1607347 128.8874353 168.9519189
  81.6557347 127.2444353 168.5979189  83.1657347 128.4294353 169.5459189
  84.3047347 128.1164353 169.2349189  82.9417347 128.8154353 170.6829189
  83.4597347 127.9644353 166.5049189  83.4597347 126.7394353 166.3699189
  84.5107347 128.7154353 166.1739189  84.5667347 129.7094353 166.3949189
  85.6827347 128.2204353 165.4719189  85.3617347 127.8004353 164.5189189
  86.3317347 129.0664353 165.2459189  86.5077347 127.1604353 166.2159189
  87.1107347 126.3354353 165.5489189  86.5317347 127.0974353 167.5529189
  86.0617347 127.7744353 168.1539189  87.2437347 126.0374353 168.2909189
  88.2297347 125.9994353 167.8269189  87.4357347 126.3134353 169.7859189
  86.4187347 126.2184353 170.1669189  88.3877347 125.3564353 170.4029189
  88.4977347 125.5844353 171.4629189  88.0087347 124.3404353 170.2879189
  89.3567347 125.4394353 169.9119189  87.9517347 127.6394353 170.1289189
  88.0477347 127.7234353 171.2119189  88.9287347 127.7804353 169.6659189
  87.2637347 128.4024353 169.7649189  86.4977347 124.7284353 168.1779189
  87.1157347 123.6964353 167.9659189  85.1727347 124.7584353 168.3259189
  84.6377347 125.6124353 168.4839189  84.3627347 123.5424353 168.2719189
  84.8067347 122.8334353 168.9709189  82.9277347 123.7744353 168.7509189
  82.4837347 122.7794353 168.7819189  82.8617347 124.4114353 170.1229189
  81.8197347 124.5514353 170.4089189  83.3537347 123.7634353 170.8489189
  83.3647347 125.3784353 170.0999189  82.2187347 124.6114353 167.8839189
  82.8357347 125.2484353 167.4669189  84.4067347 122.9074353 166.8879189
  84.5447347 121.6964353 166.7849189  84.4067347 123.6974353 165.8169189
  84.2197347 124.6994353 165.8569189  84.6777347 123.1964353 164.4709189
  84.0177347 122.3444353 164.3059189  84.3287347 124.2264353 163.3839189
  84.9757347 125.0824353 163.5749189  84.5827347 123.6944353 161.9749189
  84.3207347 124.4594353 161.2439189  85.6367347 123.4364353 161.8679189
  83.9727347 122.8074353 161.8059189  82.8637347 124.6284353 163.4559189
  82.6477347 125.3574353 162.6749189  82.2377347 123.7474353 163.3139189
  82.6547347 125.0684353 164.4309189  86.1187347 122.6864353 164.3449189
  86.3097347 121.5834353 163.8569189  87.1397347 123.4134353 164.8079189
  87.0287347 124.3094353 165.2819189  88.5247347 122.9754353 164.6709189
  88.6897347 122.7804353 163.6109189  89.4807347 124.0794353 165.1229189
  90.5097347 123.7364353 165.0139189  89.3277347 124.9674353 164.5089189
  89.2877347 124.3224353 166.1679189  88.8187347 121.6464353 165.3839189
  89.3297347 120.7194353 164.7639189  88.4667347 121.5214353 166.6699189
  88.0007347 122.2664353 167.1869189  88.7047347 120.3134353 167.4809189
  89.7697347 120.1024353 167.3779189  88.3437347 120.5694353 168.9519189
  87.3437347 120.9984353 169.0049189  88.3107347 119.6184353 169.4829189
  89.3297347 121.5044353 169.6559189  90.3397347 121.1104353 169.5409189
  89.3097347 122.4784353 169.1659189  89.0297347 121.6864353 171.1439189
  89.5897347 122.5474353 171.5079189  87.9717347 121.9224353 171.2579189
  89.3577347 120.4844353 172.0269189  90.1557347 119.9134353 171.5529189
  89.7477347 120.8484353 172.9779189  88.2347347 119.5824353 172.2969189
  88.3537347 119.1504353 173.2359189  87.3447347 120.1194353 172.2739189
  88.2077347 118.8354353 171.5739189  87.9587347 119.0754353 166.9889189
  88.3437347 117.9674353 167.3449189  86.9127347 119.2424353 166.1879189
  86.5907347 120.1634353 165.8889189  86.1077347 118.1474353 165.6459189
  86.0387347 117.4354353 166.4689189  84.7377347 118.6574353 165.2109189
  84.8517347 119.4564353 164.4789189  84.1787347 117.8574353 164.7249189
  84.0317347 119.1274353 166.3309189  84.2277347 120.0784353 166.4659189
  86.7257347 117.4044353 164.4679189  86.3027347 116.2874353 164.2179189
  87.6707347 117.9834353 163.7269189  88.1347347 118.8514353 163.9959189
  88.1437347 117.4374353 162.4499189  87.4347347 116.6884353 162.0979189
  88.2047347 118.5434353 161.3829189  88.7787347 119.3654353 161.8099189
  88.9227347 118.0814353 160.1049189  88.9397347 118.8974353 159.3819189
  89.9447347 117.7894353 160.3469189  88.3937347 117.2294353 159.6779189
  86.7847347 119.0254353 161.0289189  86.2967347 118.2624353 160.4229189
  86.2067347 119.1194353 161.9489189  86.7337347 120.3524353 160.2809189
  85.6957347 120.6134353 160.0729189  87.1887347 121.1324353 160.8919189
  87.2797347 120.2624353 159.3419189  89.4887347 116.7314353 162.6319189
  90.4447347 117.2864353 163.1559189  89.5517347 115.4944353 162.1649189
  88.7867347 115.1024353 161.6159189  90.6347347 114.5384353 162.3319189
  91.6207347 114.9734353 162.4939189  90.2787347 113.7064353 163.5779189
  89.8437347 114.3704353 164.3249189  89.5087347 112.9854353 163.3049189
  91.4437347 112.9544353 164.2159189  92.4817347 112.7524353 163.5549189
  91.3467347 112.6024353 165.4119189  90.7017347 113.7254353 161.0289189
  89.6617347 113.3364353 160.5049189  91.8777347 113.5034353 160.4449189
  92.7667347 113.6354353 160.9279189  92.0347347 113.0474353 159.0519189
  91.0487347 112.9044353 158.6089189  92.7877347 114.1314353 158.2539189
  93.8007347 114.2114353 158.6499189  92.8747347 113.8004353 157.2189189
  92.1457347 115.5344353 158.2669189  92.0927347 115.8284353 159.3149189
  92.9897347 116.5164353 157.4609189  92.5217347 117.5004353 157.4809189
  93.9877347 116.5804353 157.8949189  93.0637347 116.1714353 156.4299189
  90.7377347 115.5454353 157.6789189  90.3367347 116.5584353 157.7149189
  90.7727347 115.2054353 156.6439189  90.0967347 114.8804353 158.2579189
  92.7267347 111.6794353 158.9699189  93.5917347 111.4044353 159.7919189
  92.3897347 110.8124353 157.9989189  91.6877347 111.0004353 157.2829189
  93.0307347 109.4844353 157.8959189  93.0517347 109.0694353 158.9039189
  92.1967347 108.5304353 157.0169189  91.1567347 108.5444353 157.3439189
  92.2107347 108.8764353 155.9829189  92.7437347 107.0994353 157.0909189
  93.7017347 107.0654353 156.5719189  92.9387347 106.8554353 158.1349189
  91.8307347 106.0254353 156.5009189  90.8887347 106.0104353 157.0499189
  91.5937347 106.2804353 155.4679189  92.4727347 104.6224353 156.5479189
  91.7697347 103.8974353 156.1369189  93.3527347 104.6144353 155.9039189
  92.8697347 104.1884353 157.9129189  93.2297347 103.2134353 157.8759189
  93.6137347 104.8184353 158.2749189  92.0437347 104.2284353 158.5439189
  94.5027347 109.5504353 157.4609189  95.3307347 108.8414353 158.0199189
  94.8297347 110.3914353 156.4859189  94.1437347 110.9974353 156.0359189
  96.1777347 110.5574353 155.9419189  96.6567347 109.5944353 155.7679189
  96.0267347 111.3034353 154.6109189  95.3437347 110.7374353 153.9769189
  95.5547347 112.2654353 154.8089189  97.3157347 111.5534353 153.8259189
  98.4257347 111.3994353 154.3689189  97.1997347 111.9164353 152.6379189
  97.1027347 111.2744353 156.9369189  96.8597347 112.4204353 157.3079189
  98.1847347 110.6224353 157.3619189  98.4827347 109.7374353 156.9519189
  99.0697347 111.0754353 158.4469189  98.4417347 111.1954353 159.3299189
 100.1607347 110.0254353 158.6559189 100.7127347 109.9134353 157.7229189
 100.8627347 110.4034353 159.3989189  99.6857347 108.6414353 159.1029189
  98.8677347 108.3174353 158.4589189 100.4967347 107.9244353 158.9739189
  99.2207347 108.6194353 160.5559189  99.9317347 109.1614353 161.1789189
  98.2627347 109.1324353 160.6449189  99.0857347 107.1824353 161.0549189
  98.3727347 106.6484353 160.4269189 100.0447347 106.6734353 160.9529189
  98.6447347 107.1154353 162.4599189  97.9867347 106.3194353 162.5799189
  99.4707347 106.9774353 163.0769189  98.1657347 108.0024353 162.7159189
  99.7197347 112.4434353 158.2109189  99.8917347 113.2094353 159.1509189
 100.0547347 112.7714353 156.9679189  99.9197347 112.1414353 156.1769189
 100.6477347 114.0534353 156.5879189 101.3887347 114.2984353 157.3489189
 101.3127347 113.9254353 155.2219189 100.5607347 113.6404353 154.4859189
 101.6987347 114.8994353 154.9219189 102.4347347 112.9224353 155.1899189
 103.7207347 113.3104353 155.6029189 103.9197347 114.3434353 155.8489189
 104.7427347 112.3594353 155.6959189 105.7297347 112.6544353 156.0199189
 104.4797347 111.0214353 155.3659189 105.4667347 110.1174353 155.4939189
 105.4287347 109.4834353 154.7479189 103.2047347 110.6364353 154.9119189
 103.0157347 109.6114353 154.6299189 102.1797347 111.5914353 154.8279189
 101.1967347 111.3024353 154.4859189  99.6427347 115.2034353 156.5749189
  99.9607347 116.3014353 157.0109189  98.4047347 114.9594353 156.1479189
  98.1187347 114.0774353 155.7239189  97.3307347 115.9454353 156.2499189
  97.6807347 116.8894353 155.8309189  96.1157347 115.4884353 155.4439189
  95.7617347 114.5374353 155.8419189  95.3087347 116.2094353 155.5769189
  96.3997347 115.3304353 153.9599189  96.7947347 116.2674353 153.5669189
  97.1727347 114.5744353 153.8189189  95.1667347 114.9384353 153.1739189
  94.6917347 114.0734353 153.6379189  94.4407347 115.7504353 153.1949189
  95.5347347 114.6164353 151.7439189  95.8857347 115.5214353 151.2489189
  96.3627347 113.9074353 151.7349189  94.4137347 114.0604353 150.9969189
  94.7137347 113.8554353 150.0219189  94.0947347 113.1824353 151.4529189
  93.6327347 114.7464353 150.9819189  96.9637347 116.1944353 157.7109189
  96.7317347 117.3284353 158.1149189  96.9447347 115.1504353 158.5319189
  97.1257347 114.1944353 158.2249189  96.6627347 115.2654353 159.9569189
  95.7327347 115.8174353 160.0919189  96.5027347 113.8554353 160.5199189
  96.0467347 113.2124353 159.7669189  97.4847347 113.4384353 160.7419189
  95.6547347 113.8454353 161.7729189  95.9207347 114.4664353 162.7769189
  94.5707347 113.1394353 161.7659189  93.9707347 113.1184353 162.5899189
  94.3167347 112.6034353 160.9359189  97.6887347 116.1214353 160.7279189
  97.2887347 116.8924353 161.5889189  98.9807347 116.0934353 160.3799189
  99.3607347 115.4354353 159.6989189  99.9907347 117.0104353 160.9439189
  99.9987347 116.8704353 162.0249189 101.4137347 116.6684353 160.4289189
 101.3497347 116.5384353 159.3489189 102.4317347 117.7884353 160.6819189
 103.4067347 117.4874353 160.2989189 102.1067347 118.6964353 160.1739189
 102.5057347 117.9774353 161.7529189 101.8907347 115.3814353 161.1239189
 102.0767347 115.6034353 162.1749189 101.0837347 114.6494353 161.0899189
 103.1427347 114.7494353 160.5339189 103.3947347 113.8494353 161.0949189
 102.9617347 114.4884353 159.4909189 103.9697347 115.4574353 160.5929189
  99.6227347 118.4804353 160.6849189  99.6597347 119.2884353 161.6109189
  99.2157347 118.8324353 159.4639189  99.1897347 118.1894353 158.6729189
  98.7667347 120.1814353 159.1449189  99.5807347 120.8834353 159.3279189
  98.5287347 120.2384353 158.0829189  97.5467347 120.6054353 159.9559189
  97.5327347 121.6904353 160.5249189  96.5617347 119.7204353 160.0729189
  96.5897347 118.8064353 159.6209189  95.3487347 119.9394353 160.8419189
  94.9067347 120.8914353 160.5489189  94.3787347 118.8034353 160.5229189
  93.4567347 118.9424353 161.0879189  94.1547347 118.8054353 159.4559189
  94.8317347 117.8504353 160.7969189  95.6047347 120.1034353 162.3559189
  95.0807347 121.0324353 162.9609189  96.4547347 119.2824353 162.9879189
  96.9467347 118.5284353 162.5089189  96.7787347 119.3634353 164.4259189
  95.8157347 119.3254353 164.9359189  97.6697347 118.1824353 164.8409189
  98.5057347 118.1034353 164.1459189  98.0917347 118.3814353 165.8259189
  96.9207347 116.8554353 164.8759189  96.3297347 116.7594353 163.9649189
  97.6457347 116.0414353 164.8729189  95.9967347 116.6904353 166.0839189
  96.5837347 116.4504353 166.9709189  95.4797347 117.6284353 166.2879189
  94.9777347 115.5804353 165.8169189  94.4877347 115.7634353 164.8599189
  95.4977347 114.6264353 165.7319189  93.9537347 115.4854353 166.8799189
  93.2877347 114.7194353 166.6529189  94.4157347 115.2844353 167.7899189
  93.4367347 116.3854353 166.9459189  97.4417347 120.6674353 164.8569189
  97.2097347 121.1174353 165.9719189  98.2257347 121.3084353 163.9979189
  98.4417347 120.9484353 163.0679189  98.8597347 122.5894353 164.2879189
  99.2137347 122.5714353 165.3189189 100.0647347 122.7804353 163.3579189
  99.7237347 122.7014353 162.3259189 100.4507347 123.7914353 163.4899189
 101.2187347 121.7804353 163.5739189 100.7787347 120.7864353 163.4879189
 102.2937347 122.0264353 162.5409189 103.1107347 121.3214353 162.6909189
 101.8767347 121.8914353 161.5429189 102.6697347 123.0444353 162.6429189
 101.8687347 121.8914353 164.9409189 102.6717347 121.1584353 165.0229189
 102.2777347 122.8934353 165.0689189 101.1247347 121.7014353 165.7139189
  97.8787347 123.7684353 164.2359189  98.0197347 124.6894353 165.0289189
  96.8427347 123.7154353 163.3969189  96.7407347 122.9804353 162.6969189
  95.7417347 124.6894353 163.3769189  96.1707347 125.6864353 163.4719189
  94.9957347 124.6144353 162.0329189  94.7617347 123.5574353 161.9029189
  93.6757347 125.3854353 161.9919189  93.2207347 125.2764353 161.0079189
  92.9997347 124.9904353 162.7499189  93.8647347 126.4404353 162.1889189
  95.8747347 125.1484353 160.9169189  95.3367347 125.0904353 159.9709189
  96.1347347 126.1864353 161.1239189  96.7847347 124.5524353 160.8539189
  94.7987347 124.5304353 164.5759189  94.3367347 125.5324353 165.1209189
  94.5747347 123.3134353 165.0719189  94.8327347 122.4524353 164.5889189
  93.9307347 123.0974353 166.3709189  92.9527347 123.5734353 166.3049189
  93.7447347 121.6064353 166.6579189  94.7017347 121.0984353 166.5339189
  93.4497347 121.4794353 167.6989189  92.7097347 120.9394353 165.7639189
  91.7797347 121.5054353 165.8159189  93.0527347 120.9854353 164.7309189
  92.4247347 119.4874353 166.1259189  93.0097347 118.8844353 167.0139189
  91.5057347 118.8784353 165.4449189  91.0107347 119.3714353 164.7019189
  91.2777347 117.9064353 165.6519189  94.6927347 123.7594353 167.5279189
  94.0557347 124.3084353 168.4239189  96.0307347 123.7724353 167.5329189
  96.6017347 123.3054353 166.8289189  96.8077347 124.4704353 168.5679189
  96.4317347 124.0954353 169.5199189  98.3077347 124.1544353 168.4439189
  98.6037347 124.2764353 167.4019189  98.8667347 124.8894353 169.0219189
  98.7177347 122.7554353 168.9069189  97.9327347 122.0554353 169.5799189
  99.8937347 122.3904353 168.6899189  96.5997347 125.9914353 168.5609189
  96.3807347 126.5694353 169.6199189  96.5997347 126.6384353 167.3939189
  96.7957347 126.1704353 166.5089189  96.3247347 128.0744353 167.2359189
  97.0857347 128.6214353 167.7929189  96.4057347 128.4764353 165.7469189
  95.7417347 127.7964353 165.2129189  95.9277347 129.9014353 165.4859189
  96.0097347 130.1234353 164.4219189  94.8877347 129.9994353 165.7979189
  96.5437347 130.6014353 166.0509189  97.8347347 128.3454353 165.2429189
  97.8777347 128.6314353 164.1919189  98.4867347 128.9974353 165.8239189
  98.1657347 127.3124353 165.3509189  94.9647347 128.4524353 167.8149189
  94.8417347 129.3914353 168.6069189  93.9167347 127.7104353 167.4519189
  94.0017347 126.9154353 166.8189189  92.5497347 127.9364353 167.9039189
  92.2897347 128.9834353 167.7499189  91.6217347 127.0614353 167.0749189
  90.5917347 127.2154353 167.3979189  91.7157347 127.3264353 166.0219189
  91.8917347 126.0144353 167.2109189  92.3797347 127.7144353 169.4159189
  91.8117347 128.5614353 170.0989189  92.9547347 126.6414353 169.9699189
  93.4027347 125.9094353 169.4179189  93.0087347 126.3934353 171.4129189
  91.9757347 126.3624353 171.7609189  93.7067347 125.0624353 171.6969189
  94.4887347 124.9034353 170.9549189  94.1957347 125.1154353 172.6699189
  92.7647347 123.8904353 171.6809189  91.9507347 123.7424353 172.5739189
  92.8627347 123.0264353 170.7119189  92.2517347 122.2094353 170.6929189
  93.5507347 123.1664353 169.9719189  93.7277347 127.5044353 172.1759189
  93.1737347 128.0234353 173.1379189  94.9247347 127.9034353 171.7499189
  95.3897347 127.5214353 170.9269189  95.6837347 128.9394353 172.4389189
  95.8177347 128.6194353 173.4719189  97.0497347 129.1094353 171.7649189
  96.8947347 129.2734353 170.6989189  97.5247347 130.0074353 172.1599189
  97.9917347 127.9494353 171.9419189  97.9327347 127.2024353 172.8969189
  98.9187347 127.7784353 171.0379189  99.5917347 127.0184353 171.1349189
  98.9697347 128.4054353 170.2349189  94.9387347 130.2804353 172.4839189
  94.9057347 130.9234353 173.5269189  94.2997347 130.6624353 171.3789189
  94.3237347 130.1284353 170.5109189  93.4957347 131.8864353 171.2909189
  94.1307347 132.7124353 171.6109189  93.0417347 132.1374353 169.8469189
  92.3207347 131.3504353 169.6249189  92.3807347 133.4864353 169.6659189
  92.0807347 133.6074353 168.6249189  91.5017347 133.5494353 170.3069189
  93.0837347 134.2754353 169.9349189  94.1327347 132.0954353 168.9749189
  94.3807347 131.1624353 168.8059189  92.2857347 131.8384353 172.2209189
  91.9897347 132.8044353 172.9159189  91.6007347 130.7044353 172.2959189
  91.8417347 129.8684353 171.7639189  90.4347347 130.5434353 173.1479189
  89.8137347 131.4344353 173.0539189  89.6677347 129.3204353 172.6769189
  89.5317347 129.3784353 171.5969189  90.2617347 128.4284353 172.8749189
  88.3167347 129.1724353 173.3389189  88.0787347 128.2924353 174.1349189
  87.3817347 130.0234353 173.0419189  86.4627347 129.9444353 173.4779189
  87.5667347 130.7714353 172.3729189  90.7687347 130.4734353 174.6399189
  90.0437347 131.0324353 175.4429189  91.8697347 129.8624353 175.0479189
  92.4997347 129.3634353 174.4199189  92.2917347 129.8434353 176.4449189
  91.4307347 129.5604353 177.0499189  93.3997347 128.8024353 176.6439189
  94.1667347 128.9404353 175.8819189  93.8777347 128.9624353 177.6099189
  92.8637347 127.3714353 176.5729189  92.1047347 127.2364353 177.3439189
  92.3717347 127.2214353 175.6119189  93.9527347 126.3084353 176.7499189
  95.0497347 126.4274353 176.1639189  93.7087347 125.3344353 177.4899189
  92.7307347 131.2264353 176.9369189  92.3337347 131.6444353 178.0229189
  93.5257347 131.9644353 176.1619189  93.8297347 131.6734353 175.2329189
  94.0437347 133.2744353 176.5729189  94.2367347 133.1834353 177.6419189
  95.3417347 133.6044353 175.8369189  95.1307347 133.6534353 174.7689189
  95.6697347 134.5984353 176.1429189  96.4997347 132.6194353 176.0599189
  96.3197347 131.7344353 175.4489189  97.4167347 133.0794353 175.6919189
  96.7357347 132.1654353 177.5099189  97.0367347 130.9734353 177.7169189
  96.6577347 132.9854353 178.4499189  93.0397347 134.4294353 176.4139189
  93.0057347 135.3054353 177.2749189  92.2047347 134.4484353 175.3699189
  92.1667347 133.7004353 174.6769189  91.2567347 135.5394353 175.1059189
  91.3577347 136.2474353 175.9279189  91.6207347 136.1884353 173.7749189
  90.9257347 137.0014353 173.5639189  92.6357347 136.5834353 173.8279189
  91.5617347 135.4454353 172.9799189  89.7687347 135.1434353 175.1469189
  88.9197347 135.9954353 175.3899189  89.4137347 133.8814353 174.9149189
  90.0827347 133.1484353 174.6789189  88.0237347 133.4124353 174.9739189
  88.0317347 132.3294353 175.0929189  87.5597347 133.8274353 175.8679189
  87.1447347 133.7574353 173.7709189  85.9597347 133.4574353 173.7779189
  87.7117347 134.3944353 172.7459189  88.7147347 134.5824353 172.7439189
  87.0717347 134.9074353 171.5269189  86.3217347 134.2044353 171.1639189
  86.3847347 136.2514353 171.8499189  85.9867347 136.2084353 172.8639189
  87.1347347 137.0424353 171.8359189  85.2527347 136.6264353 170.8899189
  84.5097347 135.7494353 170.4429189  85.0677347 137.8094353 170.5989189
  88.1477347 135.0974353 170.4389189  89.3327347 135.0794353 170.7579189
  87.7817347 135.2994353 169.1729189  86.8087347 135.2574353 168.8699189
  88.7137347 135.6014353 168.0789189  88.1837347 136.1774353 167.3199189
  89.5087347 136.2394353 168.4649189  89.3487347 134.3794353 167.4109189
  90.3337347 134.4844353 166.6979189  88.7927347 133.2064353 167.6929189
  87.9717347 133.0964353 168.2879189  89.3227347 131.9514353 167.1639189
  90.3627347 131.9444353 167.4889189  88.5577347 130.7394353 167.7329189
  87.5097347 130.8234353 167.4469189  89.1207347 129.4434353 167.1709189
  88.5697347 128.5984353 167.5829189  89.0237347 129.4454353 166.0849189
  90.1727347 129.3564353 167.4409189  88.6727347 130.7254353 169.1609189
  87.7837347 130.6244353 169.5599189  89.3317347 131.8484353 165.6399189
  90.3497347 131.5044353 165.0389189  88.1957347 132.1474353 165.0239189
  87.3527347 132.4574353 165.5079189  88.0547347 132.0544353 163.5649189
  88.2227347 131.0174353 163.2749189  86.6497347 132.4674353 163.1299189
  86.5787347 133.5404353 163.3089189  86.3627347 132.2294353 161.6629189
  85.3457347 132.5484353 161.4349189  87.0667347 132.8004353 161.0569189
  86.4687347 131.1684353 161.4389189  85.7207347 131.7304353 163.8619189
  85.5487347 132.1784353 164.7169189  89.0807347 132.9404353 162.8779189
  89.7667347 132.5094353 161.9609189  89.2617347 134.1514353 163.3979189
  88.6837347 134.5124353 164.1569189  90.2867347 135.0994353 162.9609189
  90.0977347 135.3184353 161.9099189  90.1967347 136.4084353 163.7529189
  90.4497347 136.1424353 164.7789189  91.1547347 137.4694353 163.2529189
  91.0437347 138.3724353 163.8539189  92.1777347 137.1034353 163.3339189
  90.9327347 137.6974353 162.2099189  88.9137347 136.9564353 163.6539189
  88.8737347 137.7904353 164.1669189  91.6897347 134.5034353 163.0659189
  92.4367347 134.5274353 162.0969189  92.0577347 133.8924353 164.1949189
  91.4617347 133.8134353 165.0189189  93.3667347 133.2784353 164.3419189
  94.1337347 134.0244353 164.1339189  93.4827347 132.7764353 165.7689189
  94.4567347 132.3084353 165.9119189  93.3767347 133.6134353 166.4589189
  92.6977347 132.0454353 165.9629189  93.6197347 132.1524353 163.3269189
  94.7357347 131.9684353 162.8589189  92.5797347 131.4024353 162.9569189
  91.6417347 131.5524353 163.3289189  92.6387347 130.2954353 161.9969189
  93.4947347 129.6804353 162.2749189  91.3617347 129.4424353 162.0769189
  90.5377347 130.1214353 161.8559189  91.3017347 128.3054353 161.0659189
  90.3687347 127.7554353 161.1919189  91.3487347 128.7134353 160.0559189
  92.1437347 127.6324353 161.2249189  91.2737347 128.8714353 163.3529189
  91.0297347 129.5624353 164.0039189  92.8837347 130.7684353 160.5659189
  93.7307347 130.2084353 159.8769189  92.1957347 131.8094353 160.0989189
  91.4917347 132.3114353 160.6399189  92.3957347 132.3324353 158.7409189
  92.4767347 131.4514353 158.1049189  91.1917347 133.1364353 158.2219189
  91.4887347 133.4614353 157.2249189  89.9517347 132.2604353 158.1709189
  89.1087347 132.8444353 157.8019189  90.1287347 131.4174353 157.5039189
  89.7267347 131.8904353 159.1709189  90.8737347 134.4034353 158.9979189
  90.0097347 134.8954353 158.5519189  90.6517347 134.1494353 160.0339189
  91.7317347 135.0754353 158.9649189  93.7027347 133.1024353 158.5849189
  94.3167347 133.0424353 157.5289189  94.2047347 133.7374353 159.6429189
  93.6847347 133.8614353 160.5119189  95.5427347 134.3214353 159.6779189
  95.6587347 134.9744353 158.8129189  95.7067347 135.1454353 160.9639189
  95.4237347 134.5154353 161.8069189  96.7647347 135.3794353 161.0819189
  94.9157347 136.4564353 161.0639189  93.8827347 136.2304353 160.8009189
  95.0277347 137.0004353 162.4779189  94.4677347 137.9324353 162.5549189
  94.6207347 136.2734353 163.1809189  96.0757347 137.1864353 162.7139189
  95.4287347 137.5144353 160.1129189  94.8347347 138.4214353 160.2239189
  96.4717347 137.7334353 160.3409189  95.3497347 137.1514353 159.0879189
  96.6277347 133.2454353 159.5819189  97.5617347 133.3794353 158.8019189
  96.4897347 132.1474353 160.3299189  95.7087347 132.0104353 160.9709189
  97.4277347 131.0324353 160.3159189  98.4227347 131.4404353 160.4939189
  97.0597347 130.0564353 161.4189189  97.7587347 129.2204353 161.4129189
  97.1077347 130.5624353 162.3829189  96.0487347 129.6854353 161.2539189
  97.5157347 130.3224353 158.9579189  98.6217347 130.0364353 158.5139189
  96.3987347 130.0794353 158.2519189  95.4537347 130.2194353 158.6099189
  96.4607347 129.5784353 156.8669189  97.0307347 128.6514353 156.9289189
  95.0837347 129.2474353 156.2899189  94.6447347 128.4084353 156.8289189
  94.4107347 130.0954353 156.4179189  95.2217347 128.9024353 154.7959189
  95.5227347 129.8014353 154.2589189  96.0277347 128.1774353 154.6799189
  93.9847347 128.3494353 154.1479189  94.2127347 128.0614353 153.1219189
  93.6767347 127.4444353 154.6719189  92.8767347 129.3124353 154.1479189
  93.0717347 130.2674353 154.4479189  91.6517347 129.0184353 153.7859189
  91.3597347 127.8694353 153.2939189  92.0877347 127.1644353 153.1779189
  90.3997347 127.6614353 153.0189189  90.7027347 129.8764353 153.9209189
  90.8997347 130.7974353 154.3129189  89.7537347 129.6364353 153.6359189
  97.1917347 130.5304353 155.9369189  97.9807347 130.0764353 155.1249189
  96.9337347 131.8274353 156.0209189  96.2767347 132.2304353 156.6889189
  97.5767347 132.8074353 155.1519189  97.3867347 132.5324353 154.1149189
  96.9797347 134.1814353 155.4149189  95.9087347 134.1634353 155.2129189
  97.1007347 134.4414353 156.4669189  97.5997347 135.1524353 154.6099189
  98.2887347 135.6164353 155.1299189  99.0927347 132.8094353 155.3189189
  99.8177347 132.7384353 154.3349189  99.5867347 132.7894353 156.5589189
  98.9997347 132.8064353 157.3929189 101.0227347 132.7404353 156.8529189
 101.5157347 133.5334353 156.2899189 101.2787347 133.0054353 158.3539189
 100.6967347 132.2774353 158.9199189 102.7547347 132.8004353 158.7489189
 102.8777347 132.9994353 159.8139189 103.0487347 131.7724353 158.5359189
 103.3827347 133.4834353 158.1769189 100.8277347 134.4344353 158.7079189
 101.5157347 135.1434353 158.2469189  99.8457347 134.6104353 158.2679189
 100.7537347 134.7264353 160.2049189 100.4277347 135.7554353 160.3589189
 100.0427347 134.0464353 160.6739189 101.7377347 134.5864353 160.6519189
 101.6417347 131.4204353 156.3879189 102.7267347 131.4354353 155.8129189
 100.9617347 130.2924353 156.5929189 100.0687347 130.2574353 157.0849189
 101.4337347 128.9874353 156.1279189 102.4557347 128.8504353 156.4809189
 100.5357347 127.8984353 156.7119189 100.8797347 126.9214353 156.3709189
 100.5767347 127.9384353 157.8009189  99.5087347 128.0574353 156.3819189
 101.5147347 128.8894353 154.5949189 102.5347347 128.4644353 154.0599189
 100.4717347 129.3144353 153.8789189  99.6137347 129.6514353 154.3149189
 100.4187347 129.3534353 152.4149189 100.5817347 128.3494353 152.0239189
  99.0297347 129.8464353 151.9849189  98.2707347 129.1754353 152.3869189
  98.8477347 130.8294353 152.4179189  98.8757347 129.9294353 150.4569189
  99.8217347 130.2344353 150.0109189  98.6397347 128.9424353 150.0599189
  97.7767347 130.9204353 150.0579189  96.8027347 130.4864353 150.2849189
  97.8717347 131.8234353 150.6609189  97.8287347 131.2984353 148.5679189
  97.8957347 130.3874353 147.9729189  96.8957347 131.7904353 148.2939189
  98.9667347 132.1904353 148.2179189  98.7177347 132.7594353 147.3839189
  99.1727347 132.8214353 149.0189189  99.8067347 131.6144353 148.0059189
 101.5307347 130.2224353 151.8309189 102.2797347 129.7604353 150.9799189
 101.6487347 131.4684353 152.2739189 101.0607347 131.8564353 153.0109189
 102.6357347 132.4134353 151.7499189 102.5557347 132.4104353 150.6629189
 102.3307347 133.8134353 152.2869189 102.3337347 133.7814353 153.3769189
 103.1317347 134.4884353 151.9849189 100.9907347 134.3894353 151.8119189
 100.2027347 133.6594353 151.9949189 100.7507347 135.2724353 152.4039189
 100.9927347 134.7624353 150.3379189 101.8927347 135.4954353 149.8989189
 100.0727347 134.3434353 149.6109189 104.0827347 132.0034353 152.0699189
 104.9557347 132.1244353 151.2149189 104.3277347 131.4214353 153.2439189
 103.6137347 131.3074353 153.9639189 105.6297347 130.8874353 153.6299189
 106.3727347 131.6794353 153.5439189 105.5927347 130.5984353 154.6799189
 106.0927347 129.6874353 152.8059189 107.2497347 129.6394353 152.4059189
 105.2107347 128.7394353 152.4839189 104.2447347 128.7484353 152.8109189
 105.5257347 127.5884353 151.6329189 106.4557347 127.1724353 152.0209189
 104.4037347 126.5524353 151.7079189 103.4607347 127.0794353 151.5619189
 104.5247347 125.8754353 150.8619189 104.2637347 125.7044353 152.9529189
 105.2637347 125.6304353 153.9369189 106.1417347 126.2554353 153.8619189
 105.1237347 124.7474353 155.0159189 105.9137347 124.6654353 155.7479189
 103.9697347 123.9734353 155.1519189 103.8617347 123.3034353 155.9919189
 102.9567347 124.0694353 154.1979189 102.0487347 123.4964353 154.3149189
 103.1167347 124.9094353 153.0889189 102.3487347 124.9454353 152.3309189
 105.7827347 127.9594353 150.1659189 106.5227347 127.2614353 149.4789189
 105.2267347 129.0584353 149.6719189 104.6127347 129.6614353 150.2199189
 105.4277347 129.5294353 148.2969189 105.5307347 128.6544353 147.6549189
 104.1977347 130.3444353 147.8609189 103.9387347 131.0704353 148.6319189
 104.4257347 130.9074353 146.9559189 103.0147347 129.4034353 147.6089189
 103.3117347 128.6754353 146.8539189 102.8177347 128.8484353 148.5259189
 101.7047347 130.0624353 147.1539189 100.8257347 129.3374353 146.6349189
 101.5037347 131.2804353 147.3179189 106.7367347 130.3084353 148.0999189
 107.1897347 130.4484353 146.9679189 107.3807347 130.7914353 149.1719189
 107.0407347 130.6434353 150.1219189 108.6287347 131.5774353 149.1269189
 108.7347347 131.8994353 148.0909189 108.5087347 132.7874353 150.0709189
 108.1947347 132.4394353 151.0549189 109.4927347 133.2404353 150.1929189
 107.5227347 133.8594353 149.5829189 106.5377347 133.4114353 149.4549189
 107.4247347 134.6324353 150.3449189 107.9617347 134.5024353 148.2619189
 108.9597347 134.9254353 148.3719189 108.0217347 133.7414353 147.4839189
 106.9807347 135.5944353 147.8429189 105.9767347 135.1754353 147.7779189
 106.9537347 136.3714353 148.6069189 107.3487347 136.1934353 146.5449189
 106.6587347 136.9304353 146.2949189 108.2967347 136.6154353 146.6139189
 107.3497347 135.4574353 145.8109189 109.9127347 130.7954353 149.4119189
 110.9997347 131.2734353 149.0909189 109.8217347 129.6054353 149.9869189
 108.9367347 129.1954353 150.2849189 110.9897347 128.7514353 150.2549189
 111.7997347 129.4104353 150.5659189 110.7587347 127.7964353 151.4469189
 111.5627347 127.0604353 151.4649189 110.7667347 128.6384353 152.7289189
 110.6057347 127.9904353 153.5909189 111.7287347 129.1414353 152.8279189
 109.9717347 129.3824353 152.6809189 109.4737347 126.9604353 151.3249189
 108.6597347 127.6144353 151.0109189 109.6107347 126.2214353 150.5349189
 109.0557347 126.2374353 152.6049189 108.1407347 125.6744353 152.4229189
 109.8467347 125.5534353 152.9119189 108.8807347 126.9674353 153.3949189
 111.4987347 128.0504353 148.9949189 110.7377347 127.5174353 148.1899189
 112.8197347 128.0724353 148.8269189 113.4357347 128.4364353 149.5539189
 113.5727347 127.6134353 147.6589189 113.0957347 126.7204353 147.2539189
 113.5787347 128.7014353 146.5779189 113.9067347 128.2764353 145.6289189
 112.5657347 129.0754353 146.4269189 114.4337347 129.7694353 146.9439189
 114.4247347 130.4514353 146.2409189 115.0087347 127.2664353 148.0699189
 115.3857347 127.4404353 149.2269189 115.8237347 126.7944353 147.1219189
 115.4917347 126.6294353 146.1719189 117.2507347 126.4524353 147.2759189
 117.3467347 125.5644353 147.9009189 117.7837347 126.2284353 145.8479189
 117.1967347 125.4284353 145.3969189 117.5837347 127.1334353 145.2739189
 119.2667347 125.8784353 145.6639189 119.5107347 125.9234353 144.6029189
 119.8727347 126.6354353 146.1629189 119.6547347 124.4974353 146.2039189
 119.9967347 124.5934353 147.2349189 118.7757347 123.8524353 146.2179189
 120.7587347 123.8424353 145.3559189 120.9657347 122.8484353 145.7519189
 120.3907347 123.7094353 144.3389189 122.0147347 124.6084353 145.3119189
 122.7077347 124.1044353 144.7229189 121.8337347 125.5484353 144.9059189
 122.3907347 124.7144353 146.2759189 118.0757347 127.5134353 148.0199189
 118.8717347 127.1624353 148.8849189 117.8907347 128.7964353 147.7089189
 117.1967347 129.1004353 147.0259189 118.6447347 129.9094353 148.2969189
 119.6357347 129.5454353 148.5699189 118.7847347 130.6704353 147.5299189
 118.0217347 130.5764353 149.5279189 118.6817347 131.3974353 150.1649189
 116.7707347 130.2674353 149.8729189 116.1937347 129.6134353 149.3439189
 116.0957347 130.8304353 151.0399189 116.3157347 131.8974353 151.0799189
 114.5897347 130.6064353 150.8919189 114.0737347 131.0224353 151.7569189
 114.2357347 131.0994353 149.9869189 114.3857347 129.5374353 150.8269189
 116.6097347 130.2394353 152.3659189 117.0017347 129.0734353 152.4279189
 116.5397347 131.0184353 153.4449189 116.3247347 132.0144353 153.3909189
 116.7577347 130.5514353 154.8119189 116.9807347 129.4844353 154.8319189
 117.9737347 131.2864353 155.3969189 118.8267347 131.1524353 154.7319189
 117.7627347 132.3554353 155.4329189 118.3457347 130.8054353 156.7869189
 117.9447347 129.7524353 157.2509189 119.1337347 131.5624353 157.5039189
 119.4067347 131.2694353 158.4419189 119.4757347 132.4454353 157.1249189
 115.4737347 130.7354353 155.6399189 115.2817347 131.8014353 156.2259189
 114.5737347 129.7404353 155.7279189 114.6077347 128.4654353 155.0329189
 115.5657347 127.9664353 155.1799189 114.4807347 128.6034353 153.9589189
 113.4697347 127.6394353 155.6139189 113.8087347 127.0184353 156.4429189
 113.0407347 126.9694353 154.8689189 112.4627347 128.6844353 156.0729189
 111.9117347 128.3414353 156.9489189 111.7277347 128.8914353 155.2949189
 113.2877347 129.9244353 156.3929189 112.8277347 130.8354353 156.0099189
 113.3477347 130.2144353 157.8929189 112.3867347 130.7614353 158.4249189
 114.4577347 129.9474353 158.5779189 115.2407347 129.4164353 158.1959189
 114.6597347 130.3974353 159.9629189 113.7497347 130.2054353 160.5309189
 115.7907347 129.5834353 160.6159189 116.6347347 129.6564353 159.9299189
 116.2227347 130.1174353 161.9789189 117.0227347 129.4934353 162.3769189
 116.5807347 131.1414353 161.8719189 115.3737347 130.0994353 162.6629189
 115.3327347 128.1374353 160.8339189 116.1377347 127.5664353 161.2969189
 114.4597347 128.1264353 161.4859189 115.0747347 127.6894353 159.8749189
 114.8637347 131.9184353 160.0589189 114.3997347 132.5364353 161.0109189
 115.4597347 132.5664353 159.0559189 115.9177347 132.0924353 158.2779189
 115.5157347 134.0324353 158.9719189 115.6737347 134.3764353 159.9939189
 116.6647347 134.4834353 158.0709189 116.7087347 133.8364353 157.1949189
 116.4647347 135.4934353 157.7119189 118.0137347 134.4614353 158.7789189
 118.0817347 133.5684353 159.3999189 118.8107347 134.3954353 158.0379189
 118.2297347 135.7044353 159.6489189 118.0847347 136.8364353 159.1449189
 118.5727347 135.5524353 160.8379189 114.2207347 134.6604353 158.4609189
 113.8457347 135.7264353 158.9369189 113.4787347 133.9914353 157.5699189
 113.8007347 133.1554353 157.0819189 112.1157347 134.4074353 157.2099189
 112.1757347 135.3994353 156.7619189 111.4837347 133.4904353 156.1369189
 111.4787347 132.4714353 156.5229189 110.0267347 133.8974353 155.8549189
 109.6047347 133.2374353 155.0969189 109.4427347 133.8174353 156.7719189
 109.9997347 134.9264353 155.4959189 112.3207347 133.5114353 154.8399189
 112.3277347 134.5284353 154.4489189 113.3517347 133.2584353 155.0879189
 111.8397347 132.5664353 153.7329189 112.4947347 132.6574353 152.8669189
 111.8607347 131.5394353 154.0969189 110.8217347 132.8294353 153.4469189
 111.2457347 134.4884353 158.4659189 110.6017347 135.5084353 158.6969189
 111.2967347 133.4714353 159.3319189 111.8137347 132.6154353 159.1319189
 110.6397347 133.4434353 160.6449189 109.5687347 133.5854353 160.5009189
 110.8807347 132.0704353 161.2909189 110.4607347 131.2934353 160.6529189
 111.9527347 131.8854353 161.3549189 110.2637347 131.9664353 162.6899189
 110.8457347 132.5704353 163.3859189 109.2567347 132.3834353 162.6709189
 110.2047347 130.5244353 163.1999189 110.1017347 129.8404353 162.3569189
 111.1387347 130.2734353 163.7019189 109.0757347 130.3404353 164.1299189
 108.2157347 129.9754353 163.7209189 109.0377347 130.5874353 165.4189189
 110.0957347 130.8814353 166.1039189 111.0047347 130.9284353 165.6439189
 110.0207347 131.0664353 167.1039189 107.9017347 130.5584353 166.0429189
 107.0447347 130.3444353 165.5329189 107.8647347 130.7494353 167.0439189
 111.0577347 134.6014353 161.5489189 110.1917347 135.2074353 162.1719189
 112.3267347 135.0094353 161.4829189 113.0347347 134.5594353 160.9029189
 112.8247347 136.1604353 162.2509189 112.5667347 136.0184353 163.2999189
 114.3447347 136.2614353 162.1349189 114.6037347 136.5324353 161.1109189
 114.6947347 137.0694353 162.7769189 115.0797347 134.9834353 162.5069189
 114.4947347 134.4254353 163.2379189 115.1777347 134.3494353 161.6259189
 116.4567347 135.2784353 163.0759189 116.8547347 136.1814353 162.6129189
 116.3727347 135.4784353 164.1439189 117.3867347 134.1724353 162.8609189
 118.0517347 134.2504353 162.0909189 117.4217347 133.0714353 163.6039189
 116.5777347 132.9244353 164.6159189 115.8997347 133.6574353 164.8249189
 116.6067347 132.0784353 165.1849189 118.3007347 132.1154353 163.3349189
 118.9507347 132.2244353 162.5569189 118.3267347 131.2704353 163.9059189
 112.1657347 137.4564353 161.7449189 111.7637347 138.3124353 162.5329189
 112.0657347 137.5774353 160.4229189 112.4457347 136.8944353 159.7679189
 111.3967347 138.7094353 159.7759189 111.8597347 139.6354353 160.1169189
 111.5607347 138.6484353 158.6999189 109.8897347 138.7784353 160.0459189
 109.3647347 139.8524353 160.3229189 109.2017347 137.6364353 160.0519189
 109.6167347 136.7444353 159.7829189 107.7857347 137.5214353 160.4389189
 107.2167347 138.1964353 159.7989189 107.2537347 136.0894353 160.2089189
 107.9697347 135.4324353 160.7019189 105.8577347 135.9094353 160.7979189
 105.5157347 134.8904353 160.6179189 105.8887347 136.0974353 161.8709189
 105.1707347 136.6124353 160.3269189 107.1537347 135.7444353 158.7219189
 106.7757347 134.7284353 158.6089189 106.4737347 136.4414353 158.2319189
 108.1407347 135.8174353 158.2639189 107.5717347 137.9534353 161.8919189
 106.6827347 138.7464353 162.1839189 108.3967347 137.4794353 162.8179189
 109.1757347 136.8534353 162.6129189 108.2597347 137.8184353 164.2389189
 107.2087347 137.7154353 164.5079189 109.0917347 136.8404353 165.0769189
 110.1277347 136.8784353 164.7409189 109.0817347 137.1674353 166.1169189
 108.5957347 135.3884353 165.0049189 108.4497347 135.1304353 163.9559189
 109.3847347 134.7404353 165.3859189 107.0657347 135.0044353 165.9009189
 105.8027347 135.2024353 164.6329189 104.8217347 134.9934353 165.0609189
 105.8237347 136.2244353 164.2549189 105.9967347 134.5084353 163.8149189
 108.6027347 139.2794353 164.5479189 107.9977347 139.8754353 165.4369189
 109.5137347 139.8964353 163.7919189 110.0877347 139.3994353 163.1109189
 109.7977347 141.3324353 163.8429189 109.9357347 141.6414353 164.8789189
 111.0777347 141.5694353 163.0269189 111.8787347 140.9704353 163.4589189
 110.9147347 141.2004353 162.0139189 111.5507347 143.0264353 162.9439189
 110.6987347 143.6354353 162.6429189 112.0687347 143.5214353 164.2869189
 112.3957347 144.5574353 164.1919189 111.2727347 143.4584353 165.0289189
 112.9087347 142.9034353 164.6029189 112.6857347 143.1294353 161.9389189
 113.0247347 144.1634353 161.8769189 113.5127347 142.4954353 162.2579189
 112.3357347 142.8034353 160.9599189 108.6317347 142.1884353 163.3279189
 108.3447347 143.2394353 163.9049189 107.9477347 141.7574353 162.2659189
 108.1957347 140.9104353 161.7539189 106.7807347 142.4414353 161.7229189
 107.0077347 143.5034353 161.6289189 106.4717347 141.8594353 160.3419189
 105.5997347 142.3614353 159.9219189 107.3277347 142.0084353 159.6839189
 106.2667347 140.7924353 160.4339189 105.5637347 142.3634353 162.6609189
 104.8867347 143.3654353 162.8529189 105.2967347 141.2164353 163.2879189
 105.8417347 140.3654353 163.1529189 104.1827347 141.0644353 164.2419189
 103.2747347 141.4174353 163.7529189 103.9677347 139.5834353 164.5949189
 104.9447347 139.2044353 164.8949189 103.0067347 139.3464353 165.7629189
 102.9127347 138.2754353 165.9449189 103.3947347 139.8334353 166.6579189
 102.0287347 139.7604353 165.5189189 103.3987347 138.8574353 163.3749189
 103.2437347 137.8064353 163.6169189 102.4477347 139.3094353 163.0929189
 104.0987347 138.9384353 162.5439189 104.3527347 141.9464353 165.4769189
 103.4007347 142.6034353 165.8829189 105.5607347 142.0864353 166.0209189
 106.3817347 141.5574353 165.7259189 105.8127347 143.0334353 167.1129189
 105.0667347 142.8134353 167.8759189 107.2287347 142.8374353 167.6639189
 107.9277347 142.8084353 166.8279189 107.4907347 143.7054353 168.2689189
 107.4237347 141.5764353 168.5079189 106.4487347 140.8654353 168.8439189
 108.5817347 141.3244353 168.9019189 105.6217347 144.5044353 166.7169189
 105.1837347 145.3064353 167.5389189 105.9167347 144.8814353 165.4689189
 106.3427347 144.2584353 164.7829189 105.6587347 146.2214353 164.9619189
 106.0177347 146.9474353 165.6909189 106.4217347 146.4224353 163.6509189
 106.2307347 147.4254353 163.2689189 107.4897347 146.2994353 163.8289189
 106.0887347 145.6854353 162.9199189 104.1547347 146.4944353 164.7999189
 103.6967347 147.5604353 165.1859189 103.3717347 145.5374353 164.2889189
 103.7427347 144.6624353 163.9199189 101.9047347 145.6284353 164.1979189
 101.6857347 146.5374353 163.6379189 101.3087347 144.4264353 163.4379189
 101.7287347 143.5554353 163.9399189  99.7847347 144.3634353 163.5069189
  99.4307347 143.4944353 162.9519189  99.4707347 144.2814353 164.5479189
  99.3627347 145.2684353 163.0709189 101.6917347 144.4374353 161.9669189
 101.2507347 143.5734353 161.4699189 101.3227347 145.3514353 161.5019189
 102.7767347 144.3954353 161.8729189 101.2547347 145.7474353 165.5759189
 100.3887347 146.5884353 165.7689189 101.6747347 144.9424353 166.5479189
 102.4327347 144.2734353 166.4149189 101.1157347 144.9134353 167.9039189
 100.0297347 144.8444353 167.8499189 101.6437347 143.6574353 168.6289189
 102.7177347 143.5734353 168.4629189 101.4887347 143.7414353 170.1469189
 101.8767347 142.8304353 170.6029189 102.0447347 144.6004353 170.5219189
 100.4347347 143.8524353 170.3989189 100.9267347 142.4274353 168.0379189
  99.8557347 142.5354353 168.2069189 101.0797347 142.4214353 166.9589189
 101.3737347 141.0874353 168.5989189 100.8107347 140.2864353 168.1199189
 102.4377347 140.9484353 168.4059189 101.1937347 141.0644353 169.6739189
 101.3697347 146.2174353 168.6689189 100.5177347 146.6544353 169.4359189
 102.4907347 146.8904353 168.4279189 103.2377347 146.5364353 167.8309189
 102.7647347 148.2034353 168.9929189 102.4997347 148.1944353 170.0499189
 104.2527347 148.4754353 168.8099189 104.4967347 149.4544353 169.2229189
 104.8287347 147.7094353 169.3279189 104.4977347 148.4584353 167.7479189
 101.8927347 149.3324353 168.4039189 101.6907347 150.3534353 169.0479189
 101.3417347 149.1704353 167.2039189 101.5127347 148.3504353 166.6219189
 100.4347347 150.1424353 166.5879189 100.7537347 151.1334353 166.9109189
 100.5237347 150.0704353 165.0649189 100.2687347 149.0654353 164.7299189
  99.7937347 150.7484353 164.6229189 101.9257347 150.4344353 164.5769189
 102.6437347 149.7504353 165.0289189 101.9737347 150.2804353 163.4989189
 102.3507347 151.8764353 164.8909189 101.5837347 152.8174353 164.6109189
 103.4627347 152.1054353 165.4149189  98.9977347 149.9624353 167.0549189
  98.3507347 150.9444353 167.3929189  98.5227347 148.7244353 167.1959189
  99.0157347 147.8964353 166.8629189  97.2437347 148.4264353 167.8439189
  96.4607347 148.8614353 167.2229189  97.0537347 146.9054353 167.9579189
  97.9617347 146.4764353 168.3819189  96.2477347 146.7114353 168.6659189
  96.7367347 146.1714353 166.6529189  97.4567347 146.4914353 165.8999189
  96.8257347 144.6744353 166.9139189  96.6027347 144.1314353 165.9959189
  97.8317347 144.4224353 167.2499189  96.1057347 144.3954353 167.6839189
  95.3417347 146.5014353 166.1219189  95.1667347 145.9554353 165.1949189
  94.5937347 146.2124353 166.8599189  95.2687347 147.5724353 165.9309189
  97.1447347 149.0484353 169.2409189  96.1007347 149.5874353 169.5879189
  98.2267347 149.0564353 170.0299189  99.1117347 148.6184353 169.7739189
  98.2427347 149.7024353 171.3499189  97.3747347 149.3244353 171.8899189
  99.5267347 149.3274353 172.0979189 100.3817347 149.4414353 171.4319189
  99.6767347 150.0154353 172.9299189  99.4797347 147.8894353 172.6269189
  98.6457347 147.7784353 173.3199189  99.3017347 147.1994353 171.8019189
 100.7917347 147.5284353 173.3319189 101.6137347 147.5654353 172.6169189
 101.0077347 148.2664353 174.1049189 100.7167347 146.1354353 173.9579189
  99.8987347 146.1024353 174.6769189 100.4917347 145.4004353 173.1859189
 101.9867347 145.7734353 174.6339189 101.9017347 144.8234353 175.0469189
 102.7627347 145.7814353 173.9419189 102.1877347 146.4614353 175.3869189
  98.0597347 151.2284353 171.3029189  97.5507347 151.7964353 172.2639189
  98.4197347 151.8974353 170.2059189  98.8917347 151.4464353 169.4219189
  98.1887347 153.3374353 169.9869189  98.1867347 153.7924353 170.9779189
  99.3017347 153.9164353 169.1189189  99.4677347 153.2664353 168.2599189
  98.9917347 154.8864353 168.7299189 100.6087347 154.0744353 169.8979189
 100.4287347 154.6714353 170.7919189 100.9527347 153.0954353 170.2329189
 101.6997347 154.7364353 169.0539189 101.3497347 155.6964353 168.6749189
 102.5777347 154.9374353 169.6669189 102.0697347 153.8154353 167.8919189
 102.2977347 152.8214353 168.2769189 101.2127347 153.7114353 167.2259189
 103.2277347 154.3214353 167.1249189 103.4957347 153.6244353 166.4009189
 102.9737347 155.2184353 166.6649189 104.0297347 154.4774353 167.7689189
  96.8367347 153.6644353 169.3549189  96.3257347 154.7544353 169.5649189
  96.2367347 152.7464353 168.5999189  96.6987347 151.8914353 168.2909189
  94.8537347 152.8664353 168.1339189  94.7557347 153.8574353 167.6909189
  94.5427347 151.7784353 167.1029189  94.7977347 150.8094353 167.5319189
  93.4687347 151.7724353 166.9169189  95.2697347 151.9254353 165.7639189
  95.2597347 152.9694353 165.4519189  96.3147347 151.6374353 165.8789189
  94.6117347 151.0614353 164.6939189  93.4107347 151.1054353 164.4689189
  95.3507347 150.2444353 163.9909189  96.3547347 150.1904353 164.1609189
  94.9237347 149.6604353 163.2719189  93.8497347 152.7244353 169.2869189
  92.8137347 153.3804353 169.2949189  94.1477347 151.8554353 170.2479189
  95.0547347 151.3914353 170.2969189  93.2537347 151.4564353 171.3279189
  92.3737347 150.9924353 170.8819189  93.9997347 150.4754353 172.2239189
  94.4507347 149.6894353 171.6169189  94.8137347 150.9884353 172.7369189
  93.1257347 149.9084353 173.1649189  92.7787347 149.0594353 172.8189189
  92.7277347 152.6334353 172.1489189  93.4757347 153.5564353 172.4699189
  91.4457347 152.5924353 172.5199189  90.7997347 151.8824353 172.1729189
  90.8107347 153.5384353 173.4519189  91.5907347 154.1934353 173.8389189
  89.7597347 154.3924353 172.7309189  89.0167347 153.7434353 172.2669189
  89.2327347 155.0134353 173.4559189  90.4047347 155.2824353 171.6629189
  91.3207347 155.7114353 172.0689189  90.6927347 154.6614353 170.8149189
  89.5077347 156.4184353 171.1609189  89.9107347 156.8084353 170.2259189
  88.5157347 156.0234353 170.9409189  89.3827347 157.5634353 172.1739189
  88.8417347 157.2154353 173.0539189  90.3747347 157.8654353 172.5089189
  88.6817347 158.7264353 171.5869189  88.6127347 159.4844353 172.2959189
  89.2127347 159.0714353 170.7619189  87.7267347 158.4424353 171.2899189
  90.1657347 152.8024353 174.6269189  89.5567347 151.7614353 174.3899189
  90.2497347 153.3154353 175.8669189  90.9927347 154.4874353 176.2789189
  90.7947347 155.3274353 175.6129189  92.0657347 154.2994353 176.2449189
  90.5427347 154.8014353 177.6939189  89.7027347 155.4954353 177.7049189
  91.3417347 155.2574353 178.2789189  90.1537347 153.4424353 178.2399189
  89.4067347 153.5274353 179.0289189  91.0107347 152.9224353 178.6679189
  89.6017347 152.7044353 177.0219189  89.8147347 151.6374353 177.0839189
  88.0777347 152.7884353 176.9279189  87.5347347 153.7294353 176.3509189
  87.3787347 151.8124353 177.4999189  87.8147347 150.9814353 177.8999189
  85.9157347 151.8164353 177.6209189  85.4807347 152.2064353 176.7009189
  85.3817347 150.3814353 177.7999189  85.9277347 149.9764353 178.6519189
  83.8877347 150.3304353 178.0929189  83.5747347 149.2924353 178.2079189
  83.6787347 150.8764353 179.0129189  83.3397347 150.7854353 177.2679189
  85.6147347 149.5564353 176.5339189  85.2307347 148.5474353 176.6819189
  85.0977347 150.0224353 175.6959189  86.6827347 149.5104353 176.3209189
  85.4857347 152.7374353 178.7609189  86.0877347 152.7174353 179.8299189
  84.4487347 153.5474353 178.5599189  83.8307347 153.4694353 177.7519189
  84.0817347 154.6394353 179.4779189  84.6977347 154.4704353 180.3609189
  84.3767347 156.0064353 178.8499189  84.1207347 156.7264353 179.6279189
  85.8377347 156.2044353 178.4749189  85.9697347 157.1934353 178.0369189
  86.4577347 156.1174353 179.3669189  86.1337347 155.4444353 177.7519189
  83.6017347 156.2224353 177.6969189  83.2387347 155.3684353 177.3819189
  82.6257347 154.6254353 179.9299189  82.3327347 155.0614353 181.0389189
  81.7107347 154.1134353 179.1089189  81.9667347 153.5704353 178.2849189
  80.2547347 154.2514353 179.2659189  80.0807347 154.5744353 180.2919189
  79.6957347 155.3084353 178.2989189  78.6137347 155.2414353 178.4149189
  80.1517347 156.7134353 178.6279189  79.7237347 157.4124353 177.9099189
  79.8207347 156.9774353 179.6329189  81.2397347 156.7634353 178.5789189
  80.0707347 155.0504353 176.9669189  81.0277347 154.8434353 176.9309189
  79.5207347 152.9204353 179.0569189  79.9957347 152.0884353 178.2809189
  78.3617347 152.6944353 179.7039189  77.7387347 153.5564353 180.6919189
  77.2147347 154.3834353 180.2139189  78.4847347 153.9934353 181.3559189
  76.7777347 152.6774353 181.4599189  75.9417347 153.2484353 181.8639189
  77.2637347 152.1854353 182.3019189  76.3267347 151.6834353 180.4119189
  75.4917347 152.0704353 179.8279189  75.9937347 150.7494353 180.8649189
  77.5667347 151.4734353 179.5439189  78.1827347 150.6234353 179.8369189
  77.1457347 151.1374353 178.1099189  76.9357347 149.9714353 177.7849189
  77.0227347 152.1294353 177.2349189  77.1587347 153.1084353 177.4859189
  76.6817347 151.9334353 175.8259189  75.8167347 151.2694353 175.8099189
  76.3367347 153.2734353 175.1699189  77.1777347 153.9534353 175.3049189
  76.2227347 153.1164353 174.0969189  75.0707347 153.9494353 175.7019189
  74.7967347 154.7534353 175.0179189  74.2587347 153.2224353 175.6809189
  75.1647347 154.5294353 177.1169189  76.2587347 154.9214353 177.5619189
  74.1167347 154.6354353 177.7799189  77.7977347 151.2554353 175.0289189
  77.5197347 150.4554353 174.1469189  79.0637347 151.5194353 175.3429189
  79.3277347 152.2034353 176.0529189  80.2107347 150.8634353 174.7099189
  80.0977347 150.9494353 173.6289189  81.5057347 151.5474353 175.1469189
  81.5307347 151.6084353 176.2349189  82.3557347 150.9364353 174.8429189
  81.6587347 152.9494353 174.5609189  81.8847347 152.8764353 173.4969189
  80.7137347 153.4854353 174.6499189  82.7647347 153.7424353 175.2639189
  82.6357347 154.0424353 176.4739189  83.7617347 154.1004353 174.6069189
  80.2647347 149.3794353 175.0699189  80.5117347 148.5354353 174.2189189
  79.9277347 149.0304353 176.3129189  79.7647347 149.7184353 177.0479189
  79.7527347 147.6504353 176.7719189  80.6467347 147.0724353 176.5349189
  79.5797347 147.6414353 178.3029189  78.9067347 148.4504353 178.5879189
  78.9007347 146.3744353 178.8319189  78.8107347 146.4354353 179.9169189
  77.9087347 146.2824353 178.3909189  79.4987347 145.5024353 178.5659189
  80.9687347 147.8434353 178.9259189  81.5377347 146.9204353 178.8139189
  81.4947347 148.6124353 178.3609189  80.9667347 148.2334353 180.3829189
  81.9937347 148.3524353 180.7289189  80.4307347 149.1744353 180.5069189
  80.4747347 147.4554353 180.9669189  78.6127347 146.9444353 176.0279189
  78.8157347 145.8534353 175.5059189  77.4407347 147.5664353 175.9039189
  77.2497347 148.4834353 176.3069189  76.3087347 146.9964353 175.1759189
  76.0787347 146.0154353 175.5919189  75.1117347 147.9214353 175.3489189
  74.2557347 147.5124353 174.8119189  74.8687347 148.0074353 176.4079189
  75.3527347 148.9074353 174.9509189  76.6277347 146.7424353 173.6889189
  76.2267347 145.7224353 173.1309189  77.4007347 147.6284353 173.0569189
  77.7107347 148.4894353 173.5079189  77.8977347 147.5064353 171.6849189
  77.0417347 147.2434353 171.0629189  78.4847347 148.8424353 171.2249189
  79.1217347 149.2464353 172.0119189  79.1197347 148.6764353 170.3539189
  77.4087347 149.8594353 170.8769189  76.8407347 149.4884353 170.0239189
  76.7147347 149.9334353 171.7139189  77.9277347 151.2494353 170.5499189
  79.0757347 151.5964353 170.7539189  77.1067347 152.1024353 169.9949189
  76.1397347 151.8354353 169.8139189  77.4337347 153.0354353 169.7429189
  78.9107347 146.3764353 171.4969189  78.7287347 145.5634353 170.5939189
  79.9287347 146.2574353 172.3549189  80.1247347 146.9344353 173.0919189
  80.8737347 145.1254353 172.3159189  81.3307347 145.1424353 171.3269189
  82.0027347 145.2704353 173.3539189  81.4777347 145.4334353 174.2949189
  82.8977347 144.0374353 173.4549189  83.6707347 144.2094353 174.2039189
  82.2977347 143.1744353 173.7439189  83.3647347 143.8474353 172.4889189
  82.9347347 146.4224353 173.0089189  83.7187347 146.4944353 173.7629189
  83.3857347 146.2454353 172.0319189  82.3687347 147.3534353 172.9839189
  80.1567347 143.7894353 172.4929189  80.4227347 142.8474353 171.7439189
  79.2287347 143.6904353 173.4419189  78.9777347 144.4594353 174.0629189
  78.4787347 142.4704353 173.6869189  79.1607347 141.6264353 173.7839189
  77.7177347 142.6324353 174.9949189  77.1467347 141.7264353 175.1979189
  78.4237347 142.8064353 175.8069189  77.0367347 143.4804353 174.9169189
  77.5727347 142.1074353 172.5009189  77.5457347 140.9544353 172.0919189
  76.9087347 143.0794353 171.8759189  76.9397347 144.0484353 172.1919189
  76.0667347 142.8944353 170.6819189  75.3157347 142.1494353 170.9459189
  75.3947347 144.2154353 170.2939189  76.2267347 144.8974353 170.1159189
  74.5467347 144.1464353 169.0349189  74.1097347 145.1254353 168.8359189
  75.1707347 143.8494353 168.1919189  73.7507347 143.4154353 169.1719189
  74.5447347 144.6534353 171.3179189  75.0497347 145.2124353 171.9449189
  76.8527347 142.3654353 169.4829189  76.4467347 141.3924353 168.8559189
  77.9977347 142.9714353 169.1649189  78.3657347 143.7674353 169.6869189
  78.8487347 142.5684353 168.0429189  78.2637347 142.5464353 167.1239189
  79.9787347 143.6084353 167.8599189  80.3427347 143.7834353 168.8719189
  81.1307347 143.1014353 167.0119189  81.8877347 143.8804353 166.9239189
  81.5687347 142.2214353 167.4819189  80.7637347 142.8384353 166.0199189
  79.4787347 144.9354353 167.2689189  78.6777347 145.3124353 167.9039189
  80.2917347 145.6594353 167.3179189  78.9697347 144.8844353 165.8379189
  78.6447347 145.8784353 165.5319189  79.7687347 144.5454353 165.1789189
  78.1297347 144.1924353 165.7749189  79.3777347 141.1454353 168.2429189
  79.3957347 140.3504353 167.3089189  79.7397347 140.7844353 169.4689189
  79.7007347 141.4284353 170.2589189  80.2287347 139.4574353 169.8429189
  80.9187347 139.1494353 169.0569189  80.9027347 139.5514353 171.1959189
  80.1607347 139.7744353 171.9629189  81.3477347 138.5904353 171.4529189
  81.8937347 140.5474353 171.1899189  81.4857347 141.4154353 171.3919189
  79.1407347 138.3854353 169.9139189  79.4307347 137.2144353 169.7179189
  77.8817347 138.7524353 170.1409189  77.6317347 139.7244353 170.3209189
  76.7197347 137.8684353 170.1669189  77.0437347 136.9114353 170.5769189
  75.6607347 138.5234353 171.0439189  74.7767347 137.8864353 171.0839189
  76.0557347 138.6604353 172.0509189  75.3907347 139.4924353 170.6249189
  76.1507347 137.4934353 168.7819189  75.1097347 136.8504353 168.7109189
  76.8097347 137.8654353 167.6799189  77.7577347 138.2404353 167.7239189
  76.3027347 137.7974353 166.3059189  77.1097347 138.1354353 165.6549189
  76.0167347 136.3384353 165.8769189  76.8247347 135.7004353 166.2349189
  75.1027347 135.9994353 166.3639189  75.8727347 136.1544353 164.3829189
  76.5727347 136.7654353 163.5959189  74.9957347 135.3014353 163.9409189
  74.8957347 135.1464353 162.9379189  74.4077347 134.7884353 164.5979189
  75.1927347 138.8234353 165.9799189  74.3917347 138.6094353 165.0819189
  75.1597347 139.9734353 166.6539189  75.6507347 140.1134353 167.5369189
  74.4217347 141.1524353 166.2059189  74.9997347 142.0354353 166.4789189
  74.3737347 141.1264353 165.1169189  73.0037347 141.3354353 166.7359189
  72.2667347 142.1264353 166.1579189  72.5967347 140.6574353 167.8099189
  73.1497347 139.9224353 168.2509189  71.3017347 140.9054353 168.4679189
  70.7457347 141.5324353 167.7709189  70.4817347 139.6254353 168.6649189
  69.4997347 139.9004353 169.0509189  70.3227347 139.1634353 167.6899189
  71.0917347 138.5894353 169.5949189  72.1587347 138.1004353 169.2999189
  70.4527347 138.2194353 170.5809189  71.4207347 141.7194353 169.7689189
  72.2537347 141.4454353 170.6329189  70.5667347 142.7404353 169.8979189
  69.8207347 142.9034353 169.2219189  70.5687347 143.7354353 170.9769189
  71.5817347 144.1374353 171.0119189  69.5257347 144.8224353 170.6809189
  68.5377347 144.3664353 170.7439189  69.5837347 145.5684353 171.4739189
  69.6227347 145.5514353 169.3399189  69.6057347 144.8174353 168.5349189
  68.7427347 146.1824353 169.2149189  70.8757347 146.4114353 169.2019189
  70.9237347 147.1194353 170.0299189  71.7607347 145.7784353 169.2719189
  70.8997347 147.1744353 167.8779189  71.8827347 147.6244353 167.7409189
  70.7527347 146.4724353 167.0569189  69.8697347 148.2284353 167.8059189
  70.0167347 148.8004353 166.9499189  68.9267347 147.7904353 167.7719189
  69.9377347 148.8384353 168.6449189  70.2397347 143.1484353 172.3399189
  70.6887347 143.6644353 173.3469189  69.4397347 142.0914353 172.3959189
  69.1507347 141.5824353 171.5599189  68.8807347 141.5294353 173.6239189
  68.4587347 142.3514353 174.2009189  67.7747347 140.5294353 173.2719189
  68.1867347 139.7834353 172.5919189  67.4807347 140.0044353 174.1809189
  66.5167347 141.1324353 172.6289189  65.7037347 140.4144353 172.7339189
  66.2347347 142.0184353 173.1979189  66.6207347 141.5274353 171.1449189
  67.5967347 141.1784353 170.4569189  65.6947347 142.1774353 170.6399189
  69.9437347 140.8864353 174.5259189  69.9687347 141.1644353 175.7219189
  70.8837347 140.1214353 173.9529189  70.8377347 139.8194353 172.9799189
  72.0777347 139.6374353 174.6639189  71.7467347 139.1424353 175.5769189
  72.8467347 138.5814353 173.8299189  73.0447347 139.0144353 172.8489189
  74.2007347 138.2244353 174.4709189  74.7097347 137.4814353 173.8569189
  74.8177347 139.1204353 174.5419189  74.0347347 137.8184353 175.4689189
  71.9897347 137.3074353 173.6709189  71.8587347 136.8514353 174.6519189
  70.9997347 137.5954353 173.3179189  72.5627347 136.2534353 172.7139189
  71.8897347 135.3974353 172.6699189  72.6667347 136.6844353 171.7179189
  73.5397347 135.9284353 173.0729189  72.9827347 140.8074353 175.0669189
  73.4967347 140.8144353 176.1809189  73.1557347 141.8184353 174.2109189
  72.7587347 141.8354353 173.2719189  73.9397347 143.0054353 174.5479189
  74.9607347 142.7004353 174.7769189  73.9897347 143.6544353 173.6739189
  73.3877347 143.8024353 175.7229189  74.1337347 144.1794353 176.6249189
  72.0767347 144.0074353 175.7539189  71.4527347 143.6744353 175.0189189
  71.3787347 144.7174353 176.8159189  71.8577347 145.6854353 176.9589189
  69.9147347 144.9554353 176.4129189  69.4707347 144.0034353 176.1209189
  69.3627347 145.3114353 177.2829189  69.7357347 145.9484353 175.2789189
  70.6317347 146.6814353 174.8939189  68.5517347 146.0444353 174.7369189
  68.3827347 146.7274353 173.9989189  67.7957347 145.4364353 175.0519189
  71.4807347 143.9714353 178.1459189  71.8687347 144.5794353 179.1399189
  71.2047347 142.6604353 178.1749189  70.9077347 142.1344353 177.3529189
  71.3007347 141.8434353 179.3949189  70.6487347 142.2894353 180.1459189
  70.7917347 140.4034353 179.1369189  71.2027347 140.0654353 178.1859189
  71.2697347 139.4124353 180.2139189  70.8867347 138.4174353 179.9879189
  72.3597347 139.3874353 180.2279189  70.9017347 139.7304353 181.1899189
  69.2537347 140.4194353 179.0869189  68.8767347 140.7464353 180.0559189
  68.9367347 141.1614353 178.3539189  68.6047347 139.0774353 178.7369189
  67.5207347 139.1894353 178.7259189  68.9457347 138.7534353 177.7539189
  68.8847347 138.3324353 179.4819189  72.7147347 141.8634353 179.9899189
  72.8417347 141.9674353 181.2069189  73.7787347 141.7934353 179.1829189
  73.7177347 141.7034353 178.1689189  75.1537347 141.8414353 179.7059189
  75.2267347 141.1594353 180.5529189  76.1627347 141.3274353 178.6549189
  75.9977347 141.8674353 177.7219189  77.6157347 141.5884353 179.0879189
  78.2957347 141.2134353 178.3239189  77.7697347 142.6594353 179.2169189
  77.8117347 141.0774353 180.0309189  75.9377347 139.8114353 178.4439189
  76.1977347 139.2894353 179.3649189  74.8757347 139.6384353 178.2689189
  76.7287347 139.1914353 177.2929189  76.5027347 138.1274353 177.2279189
  76.4537347 139.6794353 176.3579189  77.7957347 139.3254353 177.4709189
  75.4977347 143.2274353 180.2739189  76.1247347 143.3014353 181.3299189
  75.0337347 144.3214353 179.6609189  74.5397347 144.3044353 178.7689189
  75.1997347 145.6614353 180.2319189  76.2467347 145.7604353 180.5199189
  74.9007347 146.7414353 179.1929189  75.3097347 147.6914353 179.5369189
  75.4107347 146.4934353 178.2619189  73.5267347 146.8954353 178.9389189
  73.0767347 146.0304353 179.0399189  74.3897347 145.8584353 181.5189189
  74.9117347 146.4244353 182.4759189  73.1627347 145.3304353 181.5989189
  72.7237347 144.8444353 180.8179189  72.3137347 145.3834353 182.7939189
  72.2547347 146.4224353 183.1199189  70.9067347 144.8784353 182.4479189
  70.5987347 145.3314353 181.5059189  70.9567347 143.8024353 182.2829189
  69.8207347 145.1614353 183.5049189  69.8817347 146.1744353 184.2399189
  68.8317347 144.4014353 183.5509189  72.9097347 144.5914353 183.9669189
  72.8597347 145.0544353 185.1009189  73.5257347 143.4364353 183.7079189
  73.5287347 142.9994353 182.7859189  74.2567347 142.6824353 184.7159189
  73.6157347 142.5274353 185.5839189  74.6367347 141.3174353 184.1389189
  75.1847347 140.7454353 184.8879189  73.7327347 140.7764353 183.8589189
  75.2637347 141.4564353 183.2579189  75.4757347 143.4564353 185.2329189
  75.5927347 143.6874353 186.4359189  76.3617347 143.9264353 184.3509189
  76.2607347 143.8244353 183.3409189  77.5717347 144.6394353 184.7599189
  78.0497347 143.9884353 185.4919189  78.5087347 144.8594353 183.5709189
  77.9377347 145.2464353 182.7269189  79.2487347 145.6164353 183.8289189
  79.2187347 143.5794353 183.1569189  79.6177347 143.0944353 184.0479189
  78.4887347 142.8964353 182.7219189  80.5527347 143.8244353 181.9849189
  81.2457347 142.1634353 181.9229189  82.0897347 142.1464353 181.2339189
  81.5837347 141.8724353 182.9179189  80.4837347 141.4634353 181.5799189
  77.3107347 145.9684353 185.4759189  78.0767347 146.2914353 186.3739189
  76.2437347 146.7294353 185.1779189  75.5657347 146.5014353 184.4509189
  75.9677347 147.9844353 185.8999189  76.9347347 148.3584353 186.2359189
  75.3867347 149.0504353 184.9589189  75.5247347 150.0254353 185.4259189
  75.9767347 149.0494353 184.0419189  73.9087347 148.9124353 184.5739189
  73.6887347 147.8814353 184.2979189  73.2757347 149.1554353 185.4269189
  73.5937347 149.8494353 183.4009189  73.8427347 150.8724353 183.6829189
  74.2287347 149.5894353 182.5539189  72.1247347 149.7904353 182.9649189
  71.9007347 148.7984353 182.5729189  71.4817347 149.9444353 183.8309189
  71.8197347 150.8074353 181.9369189  70.8177347 150.7374353 181.6659189
  72.0097347 151.7554353 182.3199189  72.4167347 150.6454353 181.1009189
  75.2217347 147.8244353 187.2279189  74.9957347 148.8094353 187.9259189
  74.8667347 146.5874353 187.6029189  74.9697347 145.7834353 186.9849189
  74.2957347 146.2264353 188.9179189  74.1187347 147.1664353 189.4409189
  72.9747347 145.4714353 188.7369189  73.0957347 144.6884353 187.9889189
  72.6987347 144.9804353 189.6699189  71.8667347 146.4314353 188.3079189
  71.6917347 147.1584353 189.1009189  72.1927347 146.9894353 187.4309189
  70.5597347 145.7074353 187.9889189  70.6887347 145.1094353 187.0869189
  70.3227347 145.0164353 188.7979189  69.3907347 146.6784353 187.7909189
  68.4727347 146.1094353 187.6419189  69.2567347 147.2684353 188.6979189
  69.5897347 147.5894353 186.6429189  68.7697347 148.2234353 186.5559189
  70.4497347 148.1544353 186.7929189  69.6897347 147.0324353 185.7709189
  75.2467347 145.4134353 189.7919189  75.2727347 145.6024353 190.9979189
  76.0247347 144.5194353 189.1999189  75.9977347 144.3664353 188.1919189
  77.0057347 143.6474353 189.8769189  76.8007347 143.6144353 190.9469189
  76.8427347 142.2154353 189.3169189  76.7427347 142.3664353 188.2419189
  78.0097347 141.2574353 189.4739189  77.7507347 140.2934353 189.0349189
  78.8847347 141.6634353 188.9669189  78.2327347 141.1254353 190.5329189
  75.6357347 141.5684353 189.9969189  75.5027347 140.5564353 189.6159189
  75.8007347 141.5314353 191.0739189  74.7417347 142.1554353 189.7869189
  78.4387347 144.2044353 189.8359189  79.2957347 143.7544353 190.5929189
  78.7027347 145.2184353 189.0189189  77.9637347 145.7054353 188.5109189
  80.0297347 145.7674353 188.7349189  79.9427347 146.8354353 188.5369189
  80.6617347 145.6574353 189.6169189  80.7047347 145.0834353 187.5389189
  80.5437347 143.8824353 187.3229189  81.4717347 145.8354353 186.7559189
  81.6477347 146.8284353 186.9069189  82.1397347 145.2644353 185.5799189
  81.3427347 144.8984353 184.9329189  82.9567347 146.3394353 184.8589189
  83.5687347 146.8674353 185.5909189  83.6397347 145.8544353 184.1619189
  82.1157347 147.3524353 184.0989189  81.7907347 146.9214353 183.1519189
  81.2167347 147.5824353 184.6699189  82.8947347 148.6314353 183.8359189
  83.4087347 148.9364353 184.7469189  83.6617347 148.4404353 183.0859189
  82.0297347 149.7154353 183.3809189  81.0207347 149.5764353 183.4359189
  82.4727347 150.8724353 182.8989189  83.7767347 151.0994353 182.8069189
  84.4407347 150.3854353 183.1059189  84.1147347 151.9874353 182.4369189
  81.6127347 151.8034353 182.5079189  80.6097347 151.6324353 182.5769189
  81.9547347 152.6904353 182.1379189  83.0287347 144.0524353 185.8929189
  83.1487347 143.1284353 185.0889189  83.6457347 144.0784353 187.0679189
  83.5287347 144.8444353 187.7309189  84.5567347 143.0304353 187.5539189
  85.0117347 142.5614353 186.6819189  85.6277347 143.6854353 188.4439189
  85.1347347 144.1174353 189.3149189  86.2947347 142.9054353 188.8099189
  86.4787347 144.7784353 187.7749189  85.8177347 145.4654353 187.2459189
  86.9837347 145.3554353 188.5499189  87.5247347 144.2454353 186.7949189
  88.2307347 143.6054353 187.3239189  87.0387347 143.6284353 186.0389189
  88.2757347 145.3924353 186.1189189  87.5737347 145.9804353 185.5279189
  88.6817347 146.0544353 186.8839189  89.3677347 144.9304353 185.2519189
  89.8397347 145.7504353 184.8209189  90.0557347 144.3924353 185.8169189
  88.9817347 144.3204353 184.5029189  83.8477347 141.8854353 188.3049189
  84.5197347 140.9714353 188.7729189  82.5247347 141.9284353 188.4799189
  81.9247347 142.6144353 188.0219189  81.7987347 140.9984353 189.3449189
  82.3767347 140.8464353 190.2569189  80.8557347 141.4594353 189.6379189
  81.5037347 139.6344353 188.7199189  81.6777347 139.4284353 187.5159189
  81.0637347 138.6914353 189.5569189  80.9407347 138.8604353 190.5549189
  80.7077347 137.3214353 189.1589189  81.5157347 136.9394353 188.5339189
  80.5947347 136.3724353 190.3649189  79.8307347 136.8204353 190.9999189
  80.1687347 134.9554353 189.9629189  80.1047347 134.3284353 190.8519189
  79.1947347 134.9934353 189.4749189  80.9027347 134.5364353 189.2749189
  81.9157347 136.2524353 191.1279189  81.7887347 135.5724353 191.9709189
  82.6867347 135.8644353 190.4619189  82.2137347 137.2344353 191.4959189
  79.4127347 137.3314353 188.3539189  78.3527347 137.7224353 188.8379189
  79.5097347 136.8844353 187.1049189  80.4087347 136.6244353 186.6989189
  78.4027347 136.7034353 186.1639189  77.4467347 136.8224353 186.6729189
  78.4117347 137.7774353 185.0479189  79.3347347 137.6554353 184.4809189
  77.1987347 137.5694353 184.1349189  77.2017347 138.3234353 183.3479189
  77.2467347 136.5774353 183.6859189  76.2837347 137.6594353 184.7199189
  78.4277347 139.2184353 185.6019189  77.5167347 139.3794353 186.1779189
  79.2637347 139.3154353 186.2949189  78.5387347 140.3204353 184.5469189
  78.5417347 141.2944353 185.0369189  79.4637347 140.1944353 183.9849189
  77.6897347 140.2594353 183.8659189  78.5377347 135.2924353 185.5909189
  79.6167347 134.9304353 185.1219189  77.4747347 134.4944353 185.5979189
  76.5537347 134.8004353 185.9129189  77.5067347 133.0914353 185.1549189
  78.3997347 132.9534353 184.5459189  77.6307347 132.1434353 186.3559189
  78.4687347 132.5304353 186.9359189  76.4117347 132.1054353 187.2699189
  76.5927347 131.4094353 188.0889189  76.2287347 133.1014353 187.6739189
  75.5407347 131.7794353 186.7019189  77.8317347 130.8314353 185.8949189
  77.9127347 130.2244353 186.6599189  76.3377347 132.7454353 184.2369189
  75.2887347 133.3754353 184.2919189  76.5177347 131.7744353 183.3429189
  77.3527347 131.1884353 183.3399189  75.5747347 131.4214353 182.2729189
  74.7097347 132.0814353 182.3339189  76.2227347 131.6214353 180.8869189
  77.0377347 130.8994353 180.8489189  75.2307347 131.3634353 179.7529189
  75.7267347 131.5154353 178.7939189  74.8657347 130.3384353 179.8149189
  74.3907347 132.0534353 179.8399189  76.7797347 133.0374353 180.6969189
  77.2237347 133.1234353 179.7049189  75.9717347 133.7624353 180.7969189
  77.5397347 133.2344353 181.4529189  75.1017347 129.9814353 182.4519189
  75.9237347 129.0904353 182.6619189  73.7977347 129.7184353 182.3249189
  73.0927347 130.4494353 182.2269189  73.2337347 128.3554353 182.3119189
  73.9577347 127.6944353 181.8349189  73.0257347 127.8444353 183.7449189
  72.7647347 126.7874353 183.7009189  73.9727347 127.9164353 184.2789189
  71.9497347 128.5784353 184.5589189  72.0707347 129.6554353 184.4379189
  70.9627347 128.3234353 184.1739189  72.0317347 128.2134353 186.0519189
  72.9817347 128.5664353 186.4539189  71.2427347 128.7384353 186.5909189
  71.9037347 126.7044353 186.3159189  70.9197347 126.3624353 185.9949189
  72.6387347 126.1684353 185.7159189  72.0987347 126.3714353 187.7469189
  72.0037347 125.3444353 187.8799189  73.0477347 126.6734353 188.0479189
  71.3817347 126.8624353 188.3179189  71.9757347 128.2574353 181.4549189
  71.3777347 129.2724353 181.1209189  71.5697347 127.0574353 181.0529189
  72.0957347 126.1954353 181.1959189  70.2947347 126.8884353 180.3529189
  70.2597347 127.6724353 179.5969189  70.1987347 125.5504353 179.6079189
  69.1577347 125.3914353 179.3279189  70.7687347 125.6344353 178.6829189
  70.6847347 124.3134353 180.3549189  71.9207347 124.1614353 180.4929189
  69.8507347 123.4524353 180.7099189  69.0987347 127.0864353 181.2919189
  69.0207347 126.4774353 182.3569189  68.1477347 127.9184353 180.8729189
  68.2587347 128.4994353 180.0419189  66.8547347 128.1054353 181.5289189
  66.9847347 128.0164353 182.6079189  66.4967347 129.1164353 181.3339189
  65.7967347 127.0984353 181.0639189  65.9937347 126.3564353 180.0989189
  64.6477347 127.0774353 181.7469189  64.4607347 127.6944353 182.5369189
  63.5287347 126.1654353 181.4359189  63.9777347 125.2304353 181.0999189
  62.6767347 125.9444353 182.7019189  62.1537347 126.8724353 182.9329189
  61.9157347 125.1964353 182.4799189  63.4507347 125.4964353 183.9529189
  64.1837347 126.2614353 184.2079189  62.7577347 125.4264353 184.7919189
  64.1717347 124.1504353 183.7889189  63.4337347 123.3614353 183.6449189
  64.7877347 124.1784353 182.8899189  65.0547347 123.8044353 184.9979189
  65.5947347 122.8804353 184.7919189  65.8017347 124.5874353 185.1299189
  64.2877347 123.6484353 186.2589189  64.9397347 123.4164353 187.0349189
  63.7927347 124.5374353 186.4769189  63.5927347 122.8824353 186.1499189
  62.6327347 126.6484353 180.2869189  61.9297347 125.8394353 179.6809189
  62.6217347 127.9514353 180.0109189  63.3327347 128.5914353 180.3639189
  61.6037347 128.6224353 179.1779189  60.8637347 127.8774353 178.8839189
  60.8877347 129.7004353 180.0149189  60.6707347 129.2214353 180.9699189
  61.7307347 130.9404353 180.2929189  61.1527347 131.6484353 180.8869189
  62.6287347 130.6544353 180.8419189  62.0147347 131.4064353 179.3489189
  59.7217347 130.1284353 179.3509189  59.2707347 130.8124353 179.8889189
  62.1287347 129.1224353 177.8229189  63.2777347 128.8994353 177.4469189
  61.2487347 129.7564353 177.0489189  60.3377347 130.0414353 177.4089189
  61.4207347 130.1304353 175.6409189  61.9727347 129.3254353 175.1559189
  60.0177347 130.3224353 175.0339189  59.4947347 131.0934353 175.5989189
  60.1247347 130.6914353 174.0139189  59.1487347 129.0504353 175.0109189
  59.1747347 128.5994353 176.0029189  57.7117347 129.4184353 174.6439189
  57.0977347 128.5174353 174.6279189  57.3147347 130.1154353 175.3819189
  57.6957347 129.8854353 173.6589189  59.6887347 128.0324353 174.0049189
  59.0557347 127.1454353 174.0099189  59.6897347 128.4714353 173.0069189
  60.7057347 127.7544353 174.2799189  62.2787347 131.3884353 175.4069189
  62.7507347 131.6064353 174.2909189  62.4987347 132.2084353 176.4359189
  62.1537347 132.0074353 177.3749189  63.2427347 133.4714353 176.3619189
  63.8877347 133.4514353 175.4839189  62.2657347 134.6524353 176.1699189
  62.8277347 135.5844353 176.2239189  61.8387347 134.5954353 175.1689189
  61.1317347 134.7054353 177.1829189  61.3397347 134.7294353 178.3859189
  59.8967347 134.7424353 176.7379189  59.1187347 134.7904353 177.3959189
  59.7157347 134.7224353 175.7339189  64.2107347 133.6434353 177.5489189
  64.1117347 132.9354353 178.5519189  65.1917347 134.5374353 177.3989189
  65.2437347 135.1714353 176.6019189  66.2947347 134.7084353 178.3519189
  66.5497347 133.7004353 178.6799189  67.5217347 135.3574353 177.6929189
  67.2537347 136.3694353 177.3879189  68.3077347 135.4484353 178.4429189
  68.0957347 134.6224353 176.4779189  67.6917347 133.4834353 176.1499189
  68.9577347 135.2114353 175.7939189  65.8977347 135.5264353 179.5849189
  65.0907347 136.4504353 179.4929189  66.4987347 135.2254353 180.7309189
  67.2137347 134.5004353 180.7959189  66.2257347 135.8724353 182.0179189
  65.6907347 136.7994353 181.8099189  65.3447347 134.9744353 182.9039189
  65.8537347 134.0234353 183.0619189  65.2327347 135.4424353 183.8819189
  63.9487347 134.7034353 182.3159189  63.3877347 135.6374353 182.2859189
  64.0567347 134.3634353 181.2859189  63.1437347 133.6614353 183.1059189
  63.7317347 132.7214353 183.6809189  61.8937347 133.7594353 183.1329189
  67.5227347 136.2214353 182.7539189  68.4617347 135.4264353 182.7929189
  67.5597347 137.3954353 183.3789189  66.8437347 138.1074353 183.2369189
  68.5927347 137.8144353 184.3209189  69.4507347 137.1414353 184.3029189
  69.0757347 139.2204353 183.9149189  69.5847347 139.1464353 182.9539189
  68.2027347 139.8554353 183.7649189  70.0167347 139.9154353 184.9109189
  69.4947347 139.9554353 185.8669189  71.3237347 139.1564353 185.0909189
  71.9567347 139.6854353 185.8039189  71.1137347 138.1544353 185.4659189
  71.8377347 139.0854353 184.1329189  70.3597347 141.3084353 184.4019189
  71.0277347 141.8004353 185.1099189  70.8517347 141.2304353 183.4329189
  69.4457347 141.8934353 184.2989189  68.0127347 137.7854353 185.7379189
  66.9807347 138.4034353 185.9969189  68.6917347 137.1304353 186.6709189
  69.4367347 136.4654353 186.4639189  68.4287347 137.3064353 188.0979189
  67.7737347 138.1704353 188.2149189  67.6517347 136.1254353 188.6949189
  67.3567347 136.3794353 189.7129189  66.7347347 135.9854353 188.1229189
  68.4207347 134.8044353 188.7209189  68.4297347 134.3684353 187.7219189
  69.4587347 134.9924353 188.9949189  67.8037347 133.8104353 189.7069189
  67.9627347 133.9994353 190.9339189  67.1577347 132.8354353 189.2609189
  69.7167347 137.6224353 188.8529189  70.7957347 137.1364353 188.5139189
  69.5997347 138.4594353 189.8799189  68.7177347 138.9024353 190.1369189
  70.7137347 138.8334353 190.7469189  71.6547347 138.4294353 190.3729189
  70.9237347 140.3614353 190.7559189  69.9987347 140.8614353 191.0429189
  71.9937347 140.7534353 191.7909189  72.1287347 141.8354353 191.7829189
  71.6747347 140.4344353 192.7829189  72.9367347 140.2684353 191.5399189
  71.3247347 140.8154353 189.3329189  72.2587347 140.3254353 189.0569189
  70.5667347 140.4744353 188.6279189  71.4957347 142.3224353 189.1819189
  71.7767347 142.5554353 188.1549189  70.5567347 142.8214353 189.4229189
  72.2757347 142.6694353 189.8589189  70.4577347 138.2354353 192.1219189
  69.4717347 138.5604353 192.7849189  71.3567347 137.3524353 192.5449189
  72.1697347 137.0904353 191.9879189  71.2987347 136.6614353 193.8269189
  70.2747347 136.4404353 194.1259189  71.9957347 135.2934353 193.7289189
  73.0207347 135.4584353 193.3969189  72.0457347 134.6024353 195.1009189
  72.5427347 133.6374353 195.0039189  72.5987347 135.2264353 195.8029189
  71.0307347 134.4524353 195.4699189  71.2857347 134.3954353 192.6919189
  70.2987347 134.1294353 193.0699189  71.1327347 134.9654353 191.7749189
  72.0527347 133.1164353 192.3599189  71.4937347 132.5364353 191.6259189
  73.0297347 133.3734353 191.9509189  72.1827347 132.5244353 193.2659189
  71.9197347 137.5914353 194.8649189  73.1277347 137.8264353 194.8729189
  71.0697347 138.1854353 195.6949189  70.0797347 137.9434353 195.7459189
  71.4597347 139.2424353 196.6179189  72.2637347 139.8214353 196.1639189
  70.2227347 140.1124353 196.8679189  69.7717347 140.3534353 195.9049189
  69.4937347 139.5224353 197.4229189  70.4647347 141.4114353 197.6239189
  69.5377347 141.9834353 197.6689189  70.7507347 141.1864353 198.6509189
  71.5517347 142.2544353 196.9659189  71.2157347 143.1934353 196.2189189
  72.7477347 141.9754353 197.1909189  72.0577347 138.7254353 197.9369189
  71.6907347 137.6574353 198.4289189  72.9367347 139.5264353 198.5359189
  73.3147347 140.3564353 198.0799189  73.4637347 139.3324353 199.8859189
  74.1267347 140.1624353 200.1289189  72.6377347 139.3664353 200.5959189
  74.2207347 138.0264353 200.0719189  74.7617347 137.4814353 199.1089189
  74.2527347 137.5034353 201.2939189  73.9107347 137.9844353 202.1259189
  74.7917347 136.1674353 201.5519189  75.5847347 135.9704353 200.8309189
  75.4217347 136.0834353 202.9459189  74.6917347 136.3814353 203.6979189
  75.6997347 135.0524353 203.1619189  76.6577347 136.9834353 203.0409189
  77.1667347 136.9684353 202.0769189  76.3237347 138.0074353 203.2089189
  77.8537347 136.5634353 204.3179189  78.6347347 135.1244353 203.5889189
  79.4027347 134.7464353 204.2639189  77.8857347 134.3504353 203.4209189
  79.0907347 135.4004353 202.6379189  73.7097347 135.1124353 201.3589189
  72.6777347 135.1394353 202.0249189  73.9617347 134.1564353 200.4729189
  74.8127347 134.1534353 199.9109189  73.0937347 133.0144353 200.1819189
  72.4127347 132.7934353 201.0039189  72.2277347 133.3624353 198.9589189
  71.5817347 134.1984353 199.2269189  72.8867347 133.7114353 198.1639189
  71.3467347 132.2374353 198.3919189  70.9917347 131.6174353 199.2149189
  70.4667347 132.6794353 197.9239189  72.0567347 131.3494353 197.3729189
  72.6137347 131.9674353 196.6689189  72.7807347 130.7124353 197.8799189
  71.0567347 130.4934353 196.6229189  70.5227347 129.8594353 197.3309189
  70.3157347 131.1364353 196.1489189  71.6937347 129.6524353 195.6029189
  70.9687347 129.0864353 195.1179189  72.1817347 130.2554353 194.9109189
  72.3827347 129.0184353 196.0559189  73.9567347 131.7834353 199.9889189
  75.0437347 131.9074353 199.4379189  73.4717347 130.6204353 200.4189189
  72.5727347 130.5344353 200.8919189  74.1727347 129.3474353 200.2599189
  74.7687347 129.3614353 199.3469189  75.1427347 129.1614353 201.4399189
  75.6187347 128.1864353 201.3339189  75.9287347 129.9114353 201.3509189
  74.5647347 129.2514353 202.8469189  74.3927347 130.4904353 203.4899189
  74.6287347 131.4034353 202.9629189  73.9167347 130.5534353 204.8109189
  73.7757347 131.5114353 205.2899189  73.6257347 129.3724353 205.5059189
  73.2547347 129.4174353 206.5189189  73.8167347 128.1344353 204.8829189
  73.6097347 127.2214353 205.4209189  74.2767347 128.0804353 203.5589189
  74.4107347 127.1214353 203.0809189  73.1987347 128.1764353 200.0499189
  72.0747347 128.1874353 200.5499189  73.6057347 127.1674353 199.2769189
  74.5567347 127.1154353 198.9119189  72.7787347 126.0334353 198.8579189
  71.7357347 126.3484353 198.8819189  73.0957347 125.6394353 197.4079189
  72.4667347 124.7904353 197.1389189  72.8097347 126.4664353 196.7579189
  74.5527347 125.2734353 197.1069189  75.4557347 125.5474353 197.9289189
  74.7957347 124.7694353 195.9879189  72.8617347 124.8554353 199.8399189
  73.2487347 123.7344353 199.5029189  72.2617347 125.1124353 201.0049189
  71.8597347 126.0264353 201.2139189  72.0987347 124.1634353 202.1079189
  72.0967347 123.1404353 201.7329189  73.2577347 124.2764353 203.0969189
  73.4767347 125.3314353 203.2649189  72.9467347 123.8584353 204.0539189
  74.5297347 123.5764353 202.6449189  74.9167347 124.0634353 201.7499189
  75.2937347 123.6724353 203.4159189  74.2767347 122.1054353 202.3569189
  73.4487347 121.7524353 202.9719189  73.9737347 121.9864353 201.3169189
  75.4577347 121.2864353 202.6159189  75.4087347 120.6044353 203.3729189
  76.5927347 121.3734353 201.9279189  76.7037347 122.2444353 200.9349189
  75.9177347 122.8494353 200.6969189  77.5747347 122.3094353 200.4089189
  77.6167347 120.5874353 202.2329189  77.5347347 119.9154353 202.9959189
  78.4867347 120.6554353 201.7049189  70.7597347 124.4924353 202.8009189
  70.6227347 125.5604353 203.3979189  69.7817347 123.5894353 202.7469189
  69.8947347 122.6814353 202.2969189  68.4447347 123.7904353 203.3199189
  68.1407347 124.8224353 203.1429189  67.7377347 123.1544353 202.7869189
  68.3337347 123.4984353 204.8169189  69.3317347 123.2104353 205.4779189
  67.1077347 123.5234353 205.3379189  66.2807347 123.7844353 204.8009189
  66.8147347 123.1804353 206.7319189  67.4557347 123.8064353 207.3529189
  65.3537347 123.5074353 207.0799189  65.1267347 123.0504353 208.0429189
  65.2727347 124.5864353 207.2129189  64.2857347 123.0744353 206.0909189
  64.0477347 121.7104353 205.8499189  64.6177347 120.9634353 206.3819189
  63.0707347 121.3134353 204.9199189  62.9077347 120.2644353 204.7219189
  62.3047347 122.2844353 204.2469189  61.3417347 121.9074353 203.3729189
  60.9727347 121.0414353 203.6459189  62.5197347 123.6484353 204.5129189
  61.9217347 124.3954353 204.0109189  63.5097347 124.0444353 205.4299189
  63.6747347 125.0934353 205.6269189  67.1947347 121.7294353 207.0969189
  67.1097347 120.8164353 206.2759189  67.5847347 121.5084353 208.3519189
  67.6937347 122.2584353 209.0349189  67.8997347 120.1774353 208.8949189
  68.5267347 119.6384353 208.1849189  68.7087347 120.3314353 210.2069189
  68.1167347 121.0244353 210.8049189  68.8507347 119.0314353 210.9979189
  69.4287347 119.2174353 211.9029189  67.8617347 118.6604353 211.2689189
  69.3627347 118.2874353 210.3869189  70.1107347 120.9344353 209.9699189
  69.9927347 121.8394353 209.3739189  70.5147347 121.2394353 210.9349189
  71.1397347 120.0514353 209.2869189  72.0767347 120.5984353 209.1839189
  71.3057347 119.1564353 209.8859189  70.7757347 119.7654353 208.2999189
  66.6347347 119.3064353 209.0499189  66.7177347 118.0914353 208.8799189
  65.4517347 119.8884353 209.2989189  65.3497347 120.8804353 209.5129189
  64.1777347 119.1494353 209.2879189  64.2907347 118.3904353 208.5139189
  63.9217347 118.4654353 210.6429189  63.3597347 117.5454353 210.4819189
  64.8747347 118.1824353 211.0899189  63.2137347 119.2954353 211.5389189
  63.7617347 120.0764353 211.7639189  62.9597347 120.0034353 208.8809189
  62.9437347 121.2144353 209.1169189  61.8967347 119.3834353 208.3349189
  61.8017347 117.9764353 207.9759189  62.0457347 117.3394353 208.8259189
  62.5037347 117.7284353 207.1799189  60.3667347 117.7554353 207.5239189
  59.7257347 117.4434353 208.3489189  60.2977347 116.9834353 206.7569189
  59.9717347 119.1194353 206.9879189  58.8907347 119.2604353 207.0019189
  60.2977347 119.2574353 205.9569189  60.6797347 120.0844353 207.9379189
  60.9217347 121.0374353 207.4669189  59.7827347 120.5024353 209.1129189
  58.7777347 121.1784353 208.9109189  60.1267347 120.1564353 210.3539189
  60.9077347 119.5374353 210.5719189  59.4007347 120.6434353 211.5339189
  58.3307347 120.5714353 211.3369189  59.7627347 119.7604353 212.7269189
  60.8387347 119.8094353 212.8909189  59.2847347 120.1594353 213.6219189
  59.3547347 118.3074353 212.5549189  57.9937347 117.9594353 212.5189189
  57.2417347 118.7214353 212.6579189  57.6057347 116.6284353 212.3039189
  56.5577347 116.3664353 212.2829189  58.5847347 115.6364353 212.1159189
  58.2217347 114.3484353 211.9099189  59.0237347 113.7964353 211.7979189
  59.9477347 115.9814353 212.1529189  60.7007347 115.2204353 212.0109189
  60.3307347 117.3134353 212.3739189  61.3777347 117.5744353 212.4049189
  59.6437347 122.1414353 211.8219189  58.8447347 122.7784353 212.5039189
  60.7107347 122.7344353 211.2759189  61.4127347 122.2174353 210.7469189
  61.0027347 124.1724353 211.3649189  60.7027347 124.4844353 212.3649189
  62.5087347 124.3974353 211.1479189  62.7457347 124.1514353 210.1129189
  62.7187347 125.4584353 211.2799189  63.4417347 123.6094353 212.0519189
  63.2807347 123.6544353 213.4459189  62.4927347 124.2544353 213.8759189
  64.1367347 122.9254353 214.2819189  64.0007347 122.9594353 215.3529189
  65.1667347 122.1534353 213.7339189  65.8187347 121.5834353 214.3789189
  65.3497347 122.1224353 212.3459189  66.1517347 121.5374353 211.9199189
  64.4917347 122.8504353 211.5079189  64.6387347 122.8274353 210.4379189
  60.1747347 125.0644353 210.4089189  60.2147347 126.2804353 210.5389189
  59.4507347 124.4904353 209.4429189  59.3977347 123.4774353 209.3389189
  58.6527347 125.2074353 208.4249189  59.3207347 125.8604353 207.8619189
  58.0267347 124.1994353 207.4359189  57.5477347 123.4254353 208.0359189
  56.9147347 124.7944353 206.5569189  56.5267347 124.0244353 205.8899189
  56.1097347 125.1654353 207.1909189  57.3187347 125.6164353 205.9659189
  59.1397347 123.5994353 206.5519189  59.4957347 124.3674353 205.8659189
  59.9817347 123.3244353 207.1869189  58.7147347 122.3794353 205.7449189
  59.5577347 122.0234353 205.1529189  58.3877347 121.5904353 206.4229189
  57.8937347 122.6504353 205.0809189  57.6027347 126.1294353 209.0619189
  57.0337347 125.8084353 210.1019189  57.3567347 127.2834353 208.4449189
  57.6707347 127.4714353 207.4929189  56.6247347 128.4034353 209.0349189
  55.8677347 128.0634353 209.7409189  57.6787347 129.2624353 209.7679189
  58.4187347 128.5994353 210.2159189  58.2027347 129.8734353 209.0329189
  57.1247347 130.1714353 210.8489189  55.9497347 130.1644353 211.1669189
  57.9297347 131.0084353 211.4189189  57.5777347 131.6534353 212.1269189
  58.9167347 131.0234353 211.1609189  55.8127347 129.1854353 207.9749189
  55.6727347 128.7564353 206.8299189  55.2727347 130.3494353 208.3499189
  55.2487347 130.6284353 209.3309189  54.6567347 131.3694353 207.4729189
  54.1347347 132.0624353 208.1329189  55.7357347 132.1994353 206.7409189
  56.4957347 132.3494353 207.5079189  56.4147347 131.5144353 205.5609189
  57.1517347 132.1884353 205.1239189  56.9107347 130.6064353 205.9039189
  55.6677347 131.2584353 204.8099189  55.2017347 133.4114353 206.2659189
  54.3637347 133.2354353 205.7899189  53.4797347 130.8814353 206.5989189
  53.1677347 131.4414353 205.5469189  52.7737347 129.8474353 207.0569189
  53.0277347 129.3554353 207.9129189  51.5727347 129.2894353 206.4169189
  51.3427347 128.3374353 206.8949189  50.3797347 130.2194353 206.6589189
  50.4097347 130.5924353 207.6829189  50.4537347 131.0864353 206.0019189
  49.1607347 129.5614353 206.4339189  49.1747347 129.1394353 205.5499189
  51.7827347 128.8774353 204.9429189  50.9097347 129.0284353 204.0869189
  52.9747347 128.3664353 204.6169189  53.7547347 128.3324353 205.2729189
  53.3027347 127.8034353 203.3039189  52.4067347 127.3914353 202.8409189
  53.8387347 128.9234353 202.3979189  53.2157347 129.8104353 202.5109189
  54.8447347 129.1974353 202.7169189  53.8677347 128.5084353 200.9299189
  54.5767347 127.6894353 200.8089189  52.8867347 128.1234353 200.6529189
  54.2437347 129.6304353 199.9719189  55.2827347 129.9034353 200.1559189
  54.1907347 129.2434353 198.9539189  53.3937347 130.8974353 200.0489189
  53.5627347 131.3834353 201.0099189  53.7207347 131.5944353 199.2769189
  51.9597347 130.6384353 199.8869189  51.4357347 131.5344353 199.9489189
  51.7887347 130.2004353 198.9589189  51.6357347 129.9964353 200.6379189
  54.2887347 126.6444353 203.4439189  55.2347347 126.7344353 204.2199189
  54.0947347 125.5804353 202.6669189  53.2967347 125.4834353 202.0399189
  55.0097347 124.4444353 202.6369189  55.0267347 123.9714353 203.6189189
  54.6367347 123.7024353 201.9309189  56.4377347 124.8414353 202.2439189
  56.6457347 125.7334353 201.4279189  57.4167347 124.1514353 202.8199189
  57.2357347 123.5344353 203.6119189  58.8387347 124.1574353 202.4409189
  59.3407347 123.6044353 203.2349189  59.0477347 123.3924353 201.1169189
  58.5607347 123.9354353 200.3069189  60.1117347 123.3604353 200.8849189
  58.4987347 121.9614353 201.1669189  58.7587347 121.5234353 202.1309189
  57.4107347 122.0054353 201.1199189  58.9927347 121.0374353 200.0679189
  59.3227347 121.4394353 198.9659189  59.0437347 119.7524353 200.3129189
  58.7717347 119.3964353 201.2289189  59.3557347 119.1064353 199.5869189
  59.6227347 125.4914353 202.5719189  60.6037347 125.6964353 201.8539189
  59.2837347 126.3754353 203.5259189  58.3907347 126.3474353 204.0179189
  60.1697347 127.4834353 203.9649189  61.1747347 127.0654353 203.9009189
  60.0407347 128.6964353 203.0249189  60.7477347 129.4664353 203.3329189
  60.3157347 128.3974353 202.0129189  58.6257347 129.2874353 203.0099189
  57.9317347 128.5474353 202.6109189  58.3137347 129.4984353 204.0329189
  58.5287347 130.5684353 202.1789189  58.9657347 130.3954353 201.1959189
  57.4797347 130.8184353 202.0219189  59.2357347 131.7474353 202.8469189
  58.9047347 131.8234353 203.8829189  60.3087347 131.5564353 202.8679189
  58.9837347 133.0334353 202.1609189  59.2177347 133.8194353 202.8009189
  59.5757347 133.0934353 201.3079189  57.9807347 133.0924353 201.8919189
  60.0277347 127.9144353 205.4359189  58.9877347 127.7174353 206.0519189
  61.0497347 128.5584353 205.9749189  61.9637347 128.5894353 205.5229189
  61.0297347 129.2894353 207.2399189  60.0207347 129.3944353 207.6399189
  61.8547347 128.4944353 208.2599189  61.5407347 127.4504353 208.2499189
  62.9067347 128.5134353 207.9739189  61.6687347 129.1664353 209.9249189
  61.0447347 128.3054353 210.6729189  61.5607347 130.7124353 207.0019189
  62.4237347 130.9034353 206.1449189  61.0627347 131.7194353 207.7229189
  60.2437347 131.6344353 208.3249189  61.6637347 133.0584353 207.7099189
  62.7377347 132.8974353 207.6119189  61.1697347 133.8734353 206.5039189
  61.8157347 134.7444353 206.3909189  61.2937347 133.2674353 205.6069189
  59.7227347 134.3534353 206.5629189  59.0547347 133.4934353 206.6089189
  59.5657347 134.9284353 207.4749189  59.3697347 135.2114353 205.3499189
  59.6917347 134.8364353 204.2039189  58.7397347 136.2624353 205.5389189
  61.4857347 133.8414353 209.0219189  60.4987347 133.6664353 209.7349189
  62.4257347 134.7434353 209.3019189  63.1837347 134.9494353 208.6509189
  62.5117347 135.5404353 210.5309189  61.5187347 135.5114353 210.9799189
  63.5757347 134.9564353 211.4779189  64.5397347 135.0164353 210.9719189
  63.6337347 135.6044353 212.3519189  63.4007347 133.5364353 211.9679189
  62.1417347 133.0494353 212.3569189  61.2717347 133.6834353 212.2709189
  62.0077347 131.7464353 212.8559189  61.0327347 131.3664353 213.1229189
  63.1427347 130.9374353 213.0069189  63.0417347 129.9264353 213.3729189
  64.4077347 131.4434353 212.6819189  65.2867347 130.8364353 212.8409189
  64.5357347 132.7334353 212.1519189  65.5117347 133.1114353 211.8839189
  62.9077347 136.9924353 210.2549189  63.5317347 137.2924353 209.2419189
  62.6287347 137.8634353 211.2239189  61.9947347 137.6274353 211.9879189
  63.1567347 139.2234353 211.3429189  63.7697347 139.4334353 210.4669189
  62.0147347 140.2584353 211.4029189  61.2477347 139.8874353 212.0819189
  62.4057347 141.1794353 211.8359189  61.3517347 140.5964353 210.0579189
  60.6987347 141.4574353 210.2019189  62.1287347 140.8994353 209.3569189
  60.5367347 139.4724353 209.4209189  59.9667347 138.6144353 210.0799189
  60.4097347 139.4464353 208.1129189  60.8757347 140.1514353 207.5409189
  59.8457347 138.7214353 207.6699189  63.9967347 139.3284353 212.6239189
  63.6017347 138.7914353 213.6599189  65.1217347 140.0424353 212.5719189
  65.4707347 140.4424353 211.7009189  65.9847347 140.3414353 213.7219189
  66.9427347 140.6984353 213.3429189  65.3667347 141.4764353 214.5519189
  65.1367347 142.3154353 213.8949189  64.4227347 141.1354353 214.9769189
  66.2797347 141.9584353 215.6809189  67.5227347 141.8894353 215.5479189
  65.7447347 142.4424353 216.7029189  66.3917347 139.0954353 214.5409189
  66.1947347 139.0124353 215.7539189  66.9307347 138.0904353 213.8569189
  67.0557347 138.1134353 212.8449189  67.4007347 136.8514353 214.4709189
  66.7537347 136.6204353 215.3169189  67.3377347 135.7394353 213.4229189
  67.6857347 134.8044353 213.8629189  66.3097347 135.6194353 213.0809189
  67.9737347 136.0004353 212.5769189  68.8247347 136.9734353 215.0399189
  69.6577347 137.7274353 214.5329189  69.1307347 136.1294353 216.0239189
  68.4287347 135.7094353 216.6329189  70.4967347 135.7154353 216.3369189
  71.1227347 136.6044353 216.2659189  70.5667347 135.1274353 217.7469189
  69.7717347 134.3894353 217.8479189  71.5117347 134.5934353 217.8469189
  70.4527347 136.1044353 218.8929189  71.3837347 137.1524353 219.0159189
  72.1487347 137.2824353 218.2639189  71.3247347 138.0304353 220.1099189
  72.0407347 138.8344353 220.1999189  70.3267347 137.8574353 221.0889189
  70.2387347 138.7154353 222.1329189  69.3147347 139.0294353 222.2209189
  69.4077347 136.7954353 220.9799189  68.6537347 136.6534353 221.7399189
  69.4717347 135.9194353 219.8809189  68.7667347 135.1054353 219.7969189
  71.0067347 134.6594353 215.3489189  70.2307347 133.8654353 214.8179189
  72.3277347 134.5754353 215.1899189  72.9657347 135.2864353 215.5469189
  73.0217347 133.4814353 214.4999189  72.2707347 132.7584353 214.1819189
  73.7587347 133.9764353 213.2369189  74.5677347 134.6014353 213.6149189
  74.3097347 132.8104353 212.4149189  74.8217347 133.1964353 211.5339189
  75.0117347 132.2374353 213.0209189  73.4887347 132.1644353 212.1039189
  72.8727347 134.8084353 212.3099189  73.4507347 135.1254353 211.4419189
  72.0247347 134.2074353 211.9819189  72.5097347 135.6864353 212.8449189
  74.0097347 132.8094353 215.4529189  74.7817347 133.4944353 216.1209189
  74.0367347 131.4764353 215.4889189  73.3147347 130.9074353 215.0479189
  75.0717347 130.6704353 216.1439189  75.7877347 131.3014353 216.6709189
  74.3947347 129.7514353 217.1769189  73.8957347 130.3694353 217.9229189
  73.6207347 129.1694353 216.6759189  75.3537347 128.7864353 217.8939189
  75.9637347 128.3004353 217.1319189  76.2547347 129.5374353 218.8669189
  76.9237347 128.8324353 219.3609189  76.8437347 130.2754353 218.3219189
  75.6427347 130.0424353 219.6139189  74.5647347 127.7524353 218.6789189
  75.2537347 127.0744353 219.1829189  73.9437347 128.2544353 219.4199189
  73.9297347 127.1854353 217.9979189  75.8577347 129.8854353 215.0839189
  75.2627347 129.1204353 214.3379189  77.1757347 130.0564353 215.0389189
  77.6707347 130.6834353 215.6739189  78.0617347 129.3804353 214.0919189
  77.4417347 128.8284353 213.3859189  78.8927347 130.4024353 213.3119189
  79.5707347 130.9014353 214.0039189  79.5097347 129.8704353 212.5879189
  78.0747347 131.4724353 212.5679189  77.0617347 131.0804353 212.4839189
  78.0467347 132.8014353 213.3199189  77.4577347 133.5254353 212.7569189
  77.5977347 132.6544353 214.3019189  79.0637347 133.1744353 213.4379189
  78.6777347 131.7424353 211.1989189  78.0877347 132.5014353 210.6849189
  79.7017347 132.0964353 211.3159189  78.6757347 130.8234353 210.6129189
  78.9647347 128.3764353 214.8009189  79.6417347 128.7424353 215.7619189
  79.0187347 127.1394353 214.3199189  78.4417347 126.8134353 213.5449189
  79.9207347 126.1134353 214.8609189  80.6587347 126.6224353 215.4809189
  79.1447347 125.1314353 215.7319189  78.6097347 125.6754353 216.5099189
  78.3957347 124.6184353 215.1289189  80.0087347 124.1854353 216.3219189
  79.6877347 123.2814353 216.1239189  80.7027347 125.3904353 213.7709189
  80.1227347 124.7604353 212.8929189  82.0277347 125.4134353 213.8739189
  82.5077347 125.9624353 214.5869189  82.9517347 124.6774353 213.0049189
  82.6777347 124.8724353 211.9679189  84.3797347 125.1714353 213.2789189
  84.4107347 126.2504353 213.1299189  84.6187347 124.9874353 214.3259189
  85.4597347 124.5244353 212.4079189  85.5467347 123.4714353 212.6749189
  85.1447347 124.5634353 211.3649189  86.8357347 125.1854353 212.5369189
  86.9547347 126.4114353 212.3389189  87.8107347 124.4744353 212.8639189
  82.8517347 123.1544353 213.1879189  83.2847347 122.3954353 212.3219189
  82.2797347 122.7074353 214.3119189  81.8587347 123.3444353 214.9879189
  82.1727347 121.3034353 214.7299189  82.5907347 120.6774353 213.9409189
  82.9857347 121.0674353 216.0139189  82.4597347 121.5394353 216.8439189
  83.0027347 119.9964353 216.2159189  84.4327347 121.5794353 216.0079189
  84.4187347 122.6604353 215.8679189  84.8727347 121.3904353 216.9869189
  85.3357347 120.9594353 214.9379189  85.4867347 119.9014353 215.1519189
  84.8487347 121.0214353 213.9649189  86.6877347 121.6734353 214.8849189
  86.5207347 122.7404353 214.7369189  87.1877347 121.5594353 215.8469189
  87.5657347 121.1774353 213.8289189  88.4627347 121.7024353 213.8479189
  87.7537347 120.1654353 213.9799189  87.1067347 121.3104353 212.9049189
  80.7077347 120.8844353 214.9099189  79.8727347 121.6924353 215.3259189
  80.4077347 119.6184353 214.6259189  81.1127347 118.9724353 214.2719189
  79.0937347 118.9774353 214.7649189  78.3757347 119.4944353 214.1289189
  79.2077347 117.5124353 214.3039189  79.4057347 117.4904353 213.2319189
  80.0627347 117.0494353 214.7959189  77.9527347 116.6854353 214.5979189
  77.8887347 116.5064353 215.6709189  77.0727347 117.2634353 214.3179189
  77.9207347 115.3374353 213.8629189  78.0077347 115.4944353 212.7879189
  78.7697347 114.7244353 214.1659189  76.6067347 114.6154353 214.1859189
  76.7157347 114.0714353 215.1239189  75.8177347 115.3524353 214.3349189
  76.2017347 113.6784353 213.1249189  75.3967347 113.1074353 213.4539189
  75.9227347 114.2134353 212.2779189  76.9987347 113.0514353 212.8929189
  78.5297347 119.1034353 216.1819189  79.2557347 118.9824353 217.1669189
  77.2237347 119.3204353 216.2689189  76.6317347 119.3734353 215.4399189
  76.4697347 119.5074353 217.5029189  77.1367347 119.5864353 218.3609189
  75.6707347 120.8264353 217.4289189  74.8957347 120.7204353 216.6699189
  75.0327347 121.0854353 218.7819189  74.4647347 122.0144353 218.7439189
  74.3647347 120.2614353 219.0329189  75.8107347 121.1664353 219.5419189
  76.5357347 122.0214353 216.9729189  77.4267347 122.0584353 217.5999189
  76.8707347 121.8324353 215.9529189  75.8647347 123.3904353 217.0119189
  76.5677347 124.1504353 216.6699189  74.9907347 123.3854353 216.3609189
  75.5557347 123.6154353 218.0329189  75.5637347 118.2844353 217.7099189
  74.7077347 118.0094353 216.8709189  75.7137347 117.5784353 218.8379189
  76.3377347 117.8594353 219.5949189  74.9907347 116.3224353 219.0999189
  74.1507347 116.3304353 218.4059189  75.9147347 115.1284353 218.8629189
  76.6247347 115.0614353 219.6869189  75.3217347 114.2144353 218.8779189
  76.6227347 115.1894353 217.6589189  77.1927347 114.3974353 217.5739189
  74.3967347 116.2014353 220.5159189  73.5537347 115.3434353 220.7419189
  74.8067347 117.0304353 221.4809189  75.3527347 117.8704353 221.2859189
  74.5307347 116.8434353 222.9139189  73.9277347 115.9364353 222.9669189
  75.8337347 116.6774353 223.6919189  75.6167347 116.2204353 224.6579189
  76.4857347 115.9894353 223.1529189  76.5187347 117.8994353 223.8999189
  77.3427347 117.7314353 224.4029189  73.6937347 117.9454353 223.5559189
  73.8167347 119.1194353 223.2039189  72.8847347 117.5924353 224.5579189
  72.7907347 116.6304353 224.8839189  72.0427347 118.5514353 225.2989189
  71.2987347 118.9204353 224.5929189  71.3077347 117.8794353 226.4769189
  72.0957347 117.5094353 227.1319189  70.4437347 118.8814353 227.2519189
  69.9417347 118.3704353 228.0739189  71.0757347 119.6754353 227.6499189
  69.6977347 119.3124353 226.5839189  70.4637347 116.6684353 226.0609189
  71.1067347 115.9554353 225.5459189  70.0957347 116.1744353 226.9599189
  69.2907347 116.9904353 225.1719189  68.7547347 116.0724353 224.9309189
  68.6207347 117.6774353 225.6889189  69.6477347 117.4544353 224.2529189
  72.8657347 119.7314353 225.8159189  72.5147347 120.8874353 225.5979189
  74.0227347 119.4314353 226.3949189  74.3617347 118.4714353 226.4609189
  74.9367347 120.3904353 226.9949189  74.3637347 120.9934353 227.6989189
  76.0527347 119.6284353 227.7219189  76.5707347 118.9954353 227.0009189
  76.7807347 120.3484353 228.0949189  75.5787347 118.7534353 228.8949189
  76.4297347 118.5624353 229.5489189  74.8507347 119.3194353 229.4759189
  74.9527347 117.4114353 228.5079189  75.1097347 116.9004353 227.4129189
  74.1897347 116.8004353 229.3709189  74.0397347 117.2044353 230.2949189
  73.7427347 115.9184353 229.1219189  75.5337347 121.3794353 225.9799189
  75.8577347 122.5024353 226.3589189  75.6667347 121.0054353 224.7029189
  75.4737347 120.0584353 224.3759189  76.1027347 121.9164353 223.6419189
  77.0397347 122.3434353 223.9999189  76.3087347 121.1794353 222.3159189
  75.3497347 120.7894353 221.9759189  76.6467347 121.8934353 221.5649189
  77.2317347 120.1204353 222.3859189  76.8657347 119.4044353 222.9459189
  75.0847347 123.0244353 223.3739189  75.4617347 124.1854353 223.2349189
  73.7997347 122.6804353 223.2549189  73.4377347 121.7614353 223.5109189
  72.7797347 123.5994353 222.7409189  73.3577347 124.3044353 222.1429189
  71.7467347 122.8804353 221.8629189  70.9297347 123.5834353 221.6999189
  72.3787347 122.5004353 220.5329189  71.6417347 121.9904353 219.9129189
  72.7217347 123.4004353 220.0229189  73.2257347 121.8374353 220.7089189
  71.1067347 121.6524353 222.5349189  71.7147347 120.7714353 222.3299189
  71.1047347 121.7934353 223.6159189  69.6847347 121.4024353 222.0589189
  69.2807347 120.5254353 222.5639189  69.0667347 122.2704353 222.2889189
  69.6857347 121.2324353 220.9819189  72.0517347 124.4204353 223.7949189
  71.7657347 125.5864353 223.5349189  71.7217347 123.8764353 224.9699189
  72.0617347 122.9804353 225.3179189  70.7997347 124.5924353 225.8609189
  69.9657347 124.8604353 225.2129189  70.1877347 123.7114353 226.9679189
  69.5267347 124.3884353 227.5089189  69.4207347 122.5454353 226.3669189
  68.9977347 121.9374353 227.1669189  68.6167347 122.9254353 225.7359189
  70.0967347 121.9364353 225.7669189  71.1717347 123.1684353 227.9859189
  70.6397347 122.5624353 228.7189189  71.9167347 122.5544353 227.4799189
  71.6677347 123.9974353 228.4909189  71.3387347 125.9304353 226.3839189
  70.5387347 126.8564353 226.4499189  72.6557347 126.1364353 226.6289189
  73.7507347 125.1734353 226.6249189  74.1067347 124.9914353 225.6109189
  73.4277347 124.2134353 227.0269189  74.8447347 125.7824353 227.4849189
  75.8317347 125.4134353 227.2079189  74.7047347 125.5554353 228.5419189
  74.6947347 127.2654353 227.1999189  75.2657347 127.5614353 226.3199189
  75.0567347 127.8694353 228.0319189  73.1907347 127.4584353 226.9819189
  72.6687347 127.8154353 227.8699189  72.9497347 128.5514353 225.9279189
  72.8547347 129.7234353 226.2849189  72.8607347 128.1974353 224.6389189
  73.0227347 127.2464353 224.3079189  72.5217347 129.1414353 223.5749189
  72.9367347 130.1184353 223.8229189  73.1457347 128.6644353 222.2629189
  72.8967347 129.3644353 221.4659189  74.2287347 128.6114353 222.3729189
  72.7577347 127.6774353 222.0129189  71.0057347 129.3544353 223.4559189
  70.5697347 130.4864353 223.2549189  70.1947347 128.3064353 223.6539189
  70.5207347 127.3474353 223.7729189  68.7397347 128.4634353 223.7159189
  68.4517347 129.0004353 222.8129189  68.0307347 127.0994353 223.7219189
  68.3197347 126.5674353 224.6279189  66.9557347 127.2724353 223.7819189
  68.3057347 126.1874353 222.5189189  69.3717347 125.9594353 222.5409189
  67.4697347 124.9254353 222.6199189  67.6727347 124.2854353 221.7609189
  67.7227347 124.3934353 223.5369189  66.4127347 125.1894353 222.6339189
  67.9747347 126.8544353 221.2019189  68.1867347 126.1674353 220.3829189
  66.9187347 127.1234353 221.1859189  68.5797347 127.7534353 221.0869189
  68.2847347 129.3154353 224.9089189  67.3947347 130.1324353 224.7299189
  68.9047347 129.1944353 226.0879189  69.6537347 128.5204353 226.2459189
  68.5937347 129.9994353 227.2809189  67.5917347 129.7074353 227.5969189
  69.6187347 129.7244353 228.3959189  70.6157347 129.7204353 227.9549189
  69.5867347 130.5514353 229.1049189  69.4237347 128.4114353 229.1699189
  68.5757347 128.5184353 229.8459189  69.1727347 127.6164353 228.4669189
  70.6667347 127.9934353 229.9819189  71.5917347 128.7974353 230.1939189
  70.7187347 126.8444353 230.4429189  68.5957347 131.5094353 226.9869189
  67.6567347 132.2144353 227.3449189  69.6407347 132.0014353 226.3059189
  70.3927347 131.4164353 225.9419189  69.8127347 133.4304353 226.0129189
  69.4117347 133.9534353 226.8809189  71.2967347 133.8384353 225.8889189
  71.3117347 134.9074353 225.6749189  72.0157347 133.5564353 227.2139189
  73.0637347 133.8444353 227.1279189  71.5457347 134.1314353 228.0119189
  71.9487347 132.4934353 227.4449189  72.0367347 133.1934353 224.7019189
  72.0957347 132.1174353 224.8639189  71.4537347 133.3474353 223.7939189
  73.4417347 133.7404353 224.4869189  73.9007347 133.2394353 223.6349189
  73.3897347 134.8114353 224.2929189  74.0417347 133.5624353 225.3789189
  68.9937347 133.8984353 224.8099189  68.4877347 135.0154353 224.8319189
  68.7897347 133.0574353 223.7939189  69.2447347 132.1484353 223.7079189
  67.8767347 133.3814353 222.6989189  68.1457347 134.3474353 222.2729189
  68.0047347 132.3224353 221.6039189  67.3247347 132.5614353 220.7859189
  69.0287347 132.3054353 221.2319189  67.7517347 131.3444353 222.0129189
  66.4327347 133.5124353 223.2109189  65.7527347 134.4984353 222.9249189
  66.0047347 132.5634353 224.0509189  66.5677347 131.7394353 224.2639189
  64.7277347 132.5634353 224.7559189  63.9067347 132.6034353 224.0399189
  64.6367347 131.2604353 225.5709189  64.7127347 130.4114353 224.8919189
  65.4897347 131.2054353 226.2479189  63.3607347 131.1334353 226.3759189
  62.2707347 131.2004353 225.8449189  63.4447347 130.9444353 227.6669189
  62.5957347 130.8534353 228.2249189  64.3587347 130.8874353 228.1159189
  64.5657347 133.8104353 225.6389189  63.5797347 134.5244353 225.5039189
  65.5377347 134.1214353 226.4949189  66.3997347 133.5824353 226.5729189
  65.4797347 135.2604353 227.4109189  64.5597347 135.1634353 227.9869189
  66.6997347 135.2164353 228.3179189  66.6707347 136.0604353 229.0079189
  66.6987347 134.2854353 228.8839189  67.6047347 135.2724353 227.7129189
  65.3687347 136.6314353 226.7139189  64.6157347 137.4934353 227.1659189
  66.0717347 136.8504353 225.6009189  66.7277347 136.1794353 225.2009189
  65.9537347 138.1054353 224.8459189  65.7537347 138.8984353 225.5659189
  67.2757347 138.4134353 224.1429189  67.5977347 137.5384353 223.5789189
  67.1237347 139.2184353 223.4239189  68.3597347 138.8084353 225.1139189
  68.3597347 139.9744353 225.8819189  69.4977347 139.9584353 226.5839189
  69.8067347 140.7244353 227.2799189  70.1987347 138.8524353 226.2979189
  71.1027347 138.6004353 226.6989189  69.4977347 138.1134353 225.3749189
  69.7927347 137.1684353 224.9429189  64.7367347 138.1654353 223.9049189
  64.5047347 139.1984353 223.2799189  63.9907347 137.0664353 223.7919189
  64.1877347 136.1974353 224.2879189  62.8007347 137.0094353 222.9299189
  62.3747347 136.0124353 223.0399189  61.7827347 138.0654353 223.3679189
  62.1397347 139.0484353 223.0629189  60.8437347 137.8904353 222.8429189
  61.5147347 138.0814353 224.8639189  62.3597347 138.5354353 225.3809189
  60.6427347 138.7014353 225.0719189  61.2817347 136.6794353 225.4019189
  62.1147347 136.0374353 225.1139189  61.2637347 136.7074353 226.4909189
  60.0327347 136.1044353 224.9099189  59.2747347 136.7434353 224.6709189
  59.8207347 134.8014353 224.7539189  60.7767347 133.9324353 225.0509189
  61.6767347 134.2634353 225.3999189  60.6127347 132.9324353 224.9309189
  58.6517347 134.3674353 224.2999189  57.9147347 135.0334353 224.0699189
  58.4907347 133.3674353 224.1809189  63.1397347 137.2024353 221.4489189
  62.4867347 137.9684353 220.7409189  64.1687347 136.4944353 220.9989189
  64.6987347 135.8414353 221.5759189  64.6467347 136.5894353 219.6019189
  63.9737347 137.2744353 219.0849189  66.0867347 137.1334353 219.5479189
  66.7387347 136.4144353 220.0439189  66.3937347 137.1744353 218.5029189
  66.3377347 138.5134353 220.1719189  66.1147347 138.4634353 221.2379189
  67.3967347 138.7544353 220.0789189  65.5157347 139.6444353 219.5469189
  65.6277347 139.6304353 218.4629189  64.4567347 139.4974353 219.7599189
  65.9797347 140.9964353 220.1049189  65.8097347 141.0224353 221.1809189
  67.0537347 141.1034353 219.9499189  65.2747347 142.1314353 219.4679189
  65.5937347 143.0234353 219.8979189  65.4847347 142.1434353 218.4499189
  64.2497347 142.0264353 219.6089189  64.6137347 135.2204353 218.9009189
  64.9307347 134.2194353 219.5459189  64.3057347 135.1534353 217.5959189
  63.6547347 136.1734353 216.8029189  64.3607347 136.9504353 216.5089189
  62.8607347 136.6614353 217.3679189  63.0957347 135.4554353 215.5859189
  63.0577347 136.1114353 214.7159189  62.0807347 135.0994353 215.7619189
  64.0607347 134.3054353 215.3759189  64.8787347 134.5884353 214.7129189
  63.5647347 133.4484353 214.9219189  64.5687347 133.9764353 216.7769189
  64.0597347 133.1134353 217.2059189  66.0497347 133.5864353 216.7369189
  66.9217347 134.4414353 216.8779189  66.3647347 132.3134353 216.5039189
  65.6667347 131.5864353 216.3499189  67.7447347 131.8244353 216.4439189
  68.4217347 132.6664353 216.3009189  68.0887347 131.1404353 217.7809189
  67.9887347 131.8754353 218.5789189  67.3487347 130.3624353 217.9699189
  69.4917347 130.5104353 217.8729189  69.6107347 129.9084353 216.9719189
  70.5967347 131.5564353 217.9289189  71.5647347 131.0594353 217.9929189
  70.5627347 132.1704353 217.0289189  70.4547347 132.1894353 218.8049189
  69.6127347 129.6564353 219.1289189  70.6097347 129.2194353 219.1769189
  69.4457347 130.2774353 220.0089189  68.8687347 128.8604353 219.1009189
  67.9757347 130.9114353 215.2359189  67.1977347 129.9934353 214.9899189
  69.0837347 131.1274353 214.5299189  69.7017347 131.9184353 214.7109189
  69.5477347 130.2774353 213.4279189  68.7617347 129.5644353 213.1759189
  69.8477347 131.1154353 212.1719189  70.7177347 131.7174353 212.4329189
  70.1657347 130.2384353 210.9529189  70.3707347 130.8734353 210.0909189
  71.0397347 129.6224353 211.1659189  69.3127347 129.5954353 210.7349189
  68.6807347 132.0244353 211.7939189  68.9387347 132.5954353 210.9019189
  67.7977347 131.4184353 211.5939189  68.4717347 132.7094353 212.6159189
  70.8047347 129.5364353 213.8699189  71.7637347 130.1804353 214.2879189
  70.8287347 128.2074353 213.7839189  70.0187347 127.6464353 213.5209189
  72.0327347 127.4204353 214.0619189  72.7487347 128.0244353 214.6189189
  71.7267347 126.2044353 214.9689189  70.9637347 125.6234353 214.4519189
  72.9867347 125.3554353 215.1819189  72.7487347 124.5064353 215.8219189
  73.3487347 124.9944353 214.2199189  73.7587347 125.9624353 215.6559189
  71.1697347 126.6174353 216.3429189  71.5807347 125.9534353 217.1039189
  71.5177347 127.6234353 216.5759189  69.6807347 126.5894353 216.4319189
  69.3697347 126.8934353 217.4319189  69.2597347 127.2754353 215.6969189
  69.3237347 125.5794353 216.2329189  72.6517347 127.0094353 212.7279189
  72.0627347 126.2164353 211.9999189  73.8457347 127.5154353 212.4259189
  74.2967347 128.2374353 212.9879189  74.6407347 127.1024353 211.2689189
  74.0237347 126.5144353 210.5899189  75.1407347 128.3034353 210.4299189
  75.8757347 128.8384353 211.0319189  75.8027347 127.7954353 209.1409189
  76.1537347 128.6434353 208.5529189  76.6477347 127.1554353 209.3939189
  75.0777347 127.2264353 208.5599189  74.0267347 129.3164353 210.1119189
  73.2807347 128.8314353 209.4819189  73.5277347 129.5934353 211.0409189
  74.5087347 130.5844353 209.4159189  73.6597347 131.2424353 209.2289189
  75.2317347 131.0964353 210.0519189  74.9797347 130.3224353 208.4689189
  75.8087347 126.2804353 211.8049189  76.6197347 126.7704353 212.5859189
  75.9127347 125.0194353 211.4179189  75.3117347 124.5864353 210.7169189
  76.9227347 124.1284353 211.9809189  77.8137347 124.7124353 212.2109189
  76.3677347 123.5064353 213.2529189  77.1117347 122.8374353 213.6859189
  76.1277347 124.2934353 213.9679189  75.4657347 122.9424353 213.0179189
  77.3637347 123.0554353 210.9919189  76.6017347 122.6804353 210.1049189
  78.5647347 122.5104353 211.1799189  79.2257347 122.8584353 211.8739189
  79.0717347 121.3584353 210.4189189  79.2777347 121.6744353 209.3959189
  80.3597347 120.8684353 211.0969189  81.0667347 121.6974353 211.1399189
  80.1277347 120.5934353 212.1259189  81.0427347 119.6784353 210.4149189
  80.2887347 118.9304353 210.1699189  81.4787347 120.0124353 209.4729189
  82.1387347 119.0214353 211.2659189  81.9377347 118.7734353 212.4749189
  83.2037347 118.6744353 210.7119189  78.0347347 120.2214353 210.2999189
  77.8767347 119.6344353 209.2349189  77.2947347 119.9524353 211.3809189
  77.5667347 120.2784353 212.3089189  76.0397347 119.1864353 211.4059189
  75.4077347 119.5244353 210.5849189  76.3517347 117.6914353 211.2429189
  77.0337347 117.5664353 210.4019189  76.8767347 117.3444353 212.1329189
  75.1287347 116.8034353 211.0189189  74.0987347 117.2914353 210.5019189
  75.2267347 115.5914353 211.3059189  75.2827347 119.4174353 212.7299189
  75.8877347 119.8464353 213.7179189  73.9887347 119.0774353 212.7819189
  73.4597347 118.8154353 211.9499189  73.1797347 119.0374353 214.0149189
  73.8707347 119.0404353 214.8579189  72.2897347 120.2824353 214.1739189
  71.5427347 120.2084353 213.3839189  71.6327347 120.3084353 215.5559189
  71.0087347 121.1974353 215.6449189  71.0167347 119.4184353 215.6829189
  72.4047347 120.3284353 216.3249189  73.0617347 121.5934353 214.0079189
  72.3797347 122.4354353 214.1309189  73.8477347 121.6504353 214.7609189
  73.5077347 121.6294353 213.0139189  72.3457347 117.7524353 214.0629189
  71.7087347 117.3954353 213.0769189  72.3467347 117.0374353 215.1969189
  72.6657347 117.4144353 216.0899189  71.8897347 115.6374353 215.2799189
  70.9827347 115.5364353 214.6839189  73.0447347 114.7554353 214.7569189
  73.4947347 115.2524353 213.8969189  73.8117347 114.6994353 215.5299189
  72.6677347 113.3324353 214.3479189  71.4667347 112.9964353 214.2819189
  73.6027347 112.5434353 214.0839189  71.4987347 115.1914353 216.7089189
  71.8047347 115.8674353 217.6909189  70.8417347 114.0344353 216.8369189
  70.3457347 113.6014353 216.0579189  70.7477347 113.2604353 218.0679189
  70.2697347 112.3064353 217.8449189  71.7557347 113.0374353 218.4179189
  69.9817347 113.9374353 219.1919189  68.8057347 114.2594353 219.0569189
  70.6367347 114.1354353 220.3279189  71.6177347 113.8834353 220.4499189
  70.0387347 114.7304353 221.5239189  69.1177347 114.1874353 221.7369189
  70.9917347 114.6104353 222.7249189  71.6827347 115.4534353 222.6999189
  70.4057347 114.7054353 223.6389189  71.8117347 113.3174353 222.8099189
  71.1307347 112.4704353 222.8909189  72.3707347 113.1894353 221.8829189
  72.7937347 113.2864353 223.9949189  73.0377347 114.3224353 224.6529189
  73.3317347 112.1944353 224.2749189  69.7097347 116.2094353 221.2909189
  68.6197347 116.6774353 221.6249189  70.6477347 116.9314353 220.6719189
  71.5497347 116.5434353 220.3969189  70.4957347 118.3314353 220.3239189
  70.2617347 118.9114353 221.2169189  71.8107347 118.8454353 219.7519189
  71.7057347 119.8974353 219.4869189  72.5987347 118.7354353 220.4969189
  72.0697347 118.2714353 218.8619189  69.3207347 118.5354353 219.3689189
  68.3877347 119.2674353 219.6879189  69.3127347 117.8124353 218.2489189
  70.0467347 117.1504353 217.9979189  68.2367347 117.9074353 217.2709189
  68.1237347 118.9544353 216.9909189  68.6077347 117.0964353 216.0279189
  69.5827347 117.4274353 215.6699189  68.7107347 116.0484353 216.3099189
  67.5977347 117.2024353 214.8809189  66.6417347 116.8264353 215.2469189
  67.3637347 118.6354353 214.4159189  66.6387347 118.6404353 213.6019189
  66.9817347 119.2294353 215.2459189  68.3037347 119.0624353 214.0669189
  68.1247347 116.3884353 213.7109189  67.4217347 116.4484353 212.8799189
  69.0907347 116.7844353 213.3979189  68.2397347 115.3474353 214.0139189
  66.8767347 117.4914353 217.8429189  65.9017347 118.1964353 217.6119189
  66.8057347 116.4104353 218.6269189  67.6027347 115.8064353 218.8289189
  65.5517347 115.9904353 219.2769189  64.8487347 115.7994353 218.4659189
  65.7347347 114.7164353 220.1039189  66.4507347 114.8994353 220.9049189
  64.7897347 114.4474353 220.5759189  66.1847347 113.6484353 219.3029189
  67.1337347 113.7754353 219.0919189  64.9957347 117.0774353 220.1919189
  63.7887347 117.2994353 220.2399189  65.8787347 117.7994353 220.8799189
  66.8867347 117.6574353 220.8229189  65.4827347 118.8704353 221.7879189
  64.6647347 118.4984353 222.4049189  66.6527347 119.2574353 222.6809189
  67.4167347 119.6524353 222.0109189  66.3367347 120.3344353 223.7009189
  67.2267347 120.5474353 224.2929189  66.0177347 121.2404353 223.1859189
  65.5377347 119.9904353 224.3579189  67.0677347 118.1344353 223.3899189
  67.5987347 117.5554353 222.8039189  64.9747347 120.0844353 221.0349189
  63.9917347 120.6914353 221.4549189  65.5917347 120.4234353 219.9009189
  66.4297347 119.9554353 219.5549189  65.1187347 121.5074353 219.0409189
  65.0647347 122.4214353 219.6329189  66.1057347 121.7334353 217.8839189
  66.2637347 120.7854353 217.3699189  65.6497347 122.4144353 217.1649189
  67.4667347 122.2984353 218.2989189  67.7667347 121.7464353 219.1899189
  68.4817347 122.1264353 217.1839189  69.4417347 122.5344353 217.4999189
  68.5957347 121.0664353 216.9559189  68.1377347 122.6544353 216.2939189
  67.3927347 123.7764353 218.6119189  68.3797347 124.1364353 218.9019189
  67.0537347 124.3184353 217.7289189  66.6917347 123.9404353 219.4299189
  63.7127347 121.2134353 218.5129189  62.8187347 122.0324353 218.7169189
  63.4857347 120.0434353 217.8989189  64.1917347 119.3184353 217.7699189
  62.1607347 119.7114353 217.3509189  61.9057347 120.5474353 216.6999189
  62.1557347 118.4654353 216.4509189  61.1187347 118.3734353 216.1279189
  63.0877347 118.6374353 215.2599189  63.0607347 117.7384353 214.6439189
  62.7657347 119.4934353 214.6669189  64.1047347 118.8034353 215.6149189
  62.5417347 117.1824353 217.1609189  62.5127347 116.3524353 216.4549189
  63.5487347 117.2794353 217.5659189  61.8407347 116.9914353 217.9739189
  61.0867347 119.6324353 218.4339189  59.9857347 120.1174353 218.2019189
  61.4077347 119.1404353 219.6389189  62.2897347 118.6644353 219.8279189
  60.5297347 119.2324353 220.8099189  59.6207347 118.6774353 220.5789189
  61.2027347 118.6054353 222.0419189  62.2697347 118.8234353 222.0109189
  60.8067347 119.0784353 222.9409189  61.0087347 117.0914353 222.1509189
  61.1367347 116.6744353 221.1519189  62.0217347 116.4944353 223.1109189
  61.8697347 115.4174353 223.1769189  63.0297347 116.6974353 222.7489189
  61.8947347 116.9394353 224.0979189  59.6227347 116.7634353 222.6849189
  59.5057347 115.6814353 222.7539189  59.4997347 117.2064353 223.6729189
  58.8677347 117.1674353 222.0099189  60.1377347 120.6784353 221.1089189
  58.9627347 120.9964353 221.0649189  61.0917347 121.5604353 221.3919189
  62.0837347 121.3264353 221.3519189  60.8437347 122.9524353 221.7889189
  60.2037347 122.9324353 222.6709189  62.1587347 123.6554353 222.1579189
  62.9237347 123.3834353 221.4299189  62.0177347 124.7334353 222.0849189
  62.6557347 123.3154353 223.5459189  62.4307347 124.0234353 224.5119189
  63.3497347 122.2254353 223.7069189  63.6967347 121.9744353 224.6319189
  63.5457347 121.6234353 222.9079189  60.0967347 123.7304353 220.6969189
  59.2567347 124.5674353 221.0129189  60.3317347 123.4094353 219.4159189
  61.0647347 122.7514353 219.1519189  59.5997347 123.9344353 218.2499189
  59.5137347 125.0164353 218.3499189  60.4097347 123.5874353 216.9849189
  61.3257347 124.1774353 216.9959189  60.7047347 122.5404353 217.0469189
  59.7127347 123.8094353 215.6349189  60.4227347 123.5864353 214.8379189
  58.8967347 123.0924353 215.5449189  59.1517347 125.2154353 215.4069189
  58.3557347 125.1634353 214.6639189  58.6997347 125.5714353 216.3329189
  60.1587347 126.1904353 214.9609189  61.1427347 125.9404353 215.0609189
  59.8717347 127.3644353 214.4419189  58.6777347 127.8584353 214.4899189
  57.9267347 127.3344353 214.9399189  58.4867347 128.7714353 214.0779189
  60.7807347 128.0614353 213.8479189  61.7327347 127.7034353 213.7769189
  60.5467347 128.9704353 213.4489189  58.1357347 123.4684353 218.1689189
  57.2587347 124.2844353 217.8919189  57.8417347 122.1844353 218.3829189
  58.5507347 121.4794353 218.5849189  56.4697347 121.6464353 218.3509189
  55.9257347 122.2104353 217.5929189  56.5237347 120.1504353 217.9929189
  57.4517347 119.7354353 218.3849189  55.7067347 119.6434353 218.5059189
  56.4377347 119.8204353 216.4949189  55.4067347 120.0374353 216.2149189
  57.3137347 120.6694353 215.5999189  57.1827347 120.3604353 214.5629189
  57.0327347 121.7174353 215.7039189  58.3577347 120.5434353 215.8869189
  56.8027347 118.3604353 216.2729189  56.7417347 118.1274353 215.2099189
  57.8187347 118.1814353 216.6259189  56.1097347 117.7244353 216.8239189
  55.6927347 121.8454353 219.6639189  54.4627347 121.8874353 219.6499189
  56.3847347 121.9334353 220.8039189  57.4047347 121.9304353 220.8109189
  55.8197347 122.0434353 222.1579189  54.8727347 121.5054353 222.1859189
  56.8317347 121.4324353 223.1479189  57.0777347 120.4254353 222.8109189
  57.7507347 122.0164353 223.1049189  56.3747347 121.3554353 224.6119189
  55.8087347 122.2504353 224.8689189  55.7057347 120.5054353 224.7449189
  57.5817347 121.2174353 225.5519189  58.0397347 120.2374353 225.4159189
  58.3347347 121.9604353 225.2899189  57.1767347 121.3934353 227.0109189
  56.4967347 122.2414353 227.0989189  56.6307347 120.5114353 227.3449189
  58.3407347 121.6074353 227.8819189  58.0727347 122.2254353 228.6739189
  58.6697347 120.6934353 228.2519189  59.0732851 122.0650989 227.3584563
  55.5057347 123.4884353 222.5449189  54.4687347 123.7544353 223.1449189
  56.4097347 124.4024353 222.2059189  57.1867347 124.1784353 221.5849189
  56.4367347 125.7994353 222.6429189  55.4847347 126.0814353 223.0919189
  57.4967347 126.0074353 223.7569189  58.4117347 125.6724353 223.2689189
  57.6877347 127.4404353 224.2319189  58.4507347 127.4674353 225.0099189
  58.0017347 128.0624353 223.3939189  56.7477347 127.8194353 224.6329189
  57.1537347 125.2174353 225.0069189  57.9177347 125.3874353 225.7659189
  56.1857347 125.5414353 225.3879189  57.1117347 124.1554353 224.7659189
  56.6607347 126.6884353 221.4139189  57.0537347 126.2524353 220.3359189
  56.3307347 127.9754353 221.5169189  55.8867347 128.3604353 222.3509189
  56.5567347 128.9824353 220.4719189  56.1687347 128.5954353 219.5299189
  55.9737347 129.8704353 220.7159189  58.0197347 129.4014353 220.2619189
  58.2697347 130.5764353 219.9919189  58.9987347 128.5024353 220.4299189
  58.8287347 127.5224353 220.6579189  60.4157347 128.8454353 220.3009189
  60.5977347 129.8224353 220.7479189  61.2827347 127.8404353 221.0809189
  60.7607347 127.5404353 221.9899189  61.4227347 126.9404353 220.4819189
  62.6547347 128.4274353 221.4489189  63.0127347 128.9134353 220.5409189
  62.5817347 129.4564353 222.5639189  63.5817347 129.8334353 222.7779189
  61.9407347 130.2824353 222.2549189  62.1697347 128.9934353 223.4599189
  63.6097347 127.3354353 221.8999189  64.5727347 127.7774353 222.1549189
  63.1987347 126.8314353 222.7749189  63.7427347 126.6134353 221.0949189
  60.8077347 128.9714353 218.8189189  60.8317347 127.9914353 218.0739189
  61.0957347 130.1964353 218.3849189  61.1247347 131.0094353 218.9999189
  61.3997347 130.5104353 216.9899189  60.7337347 129.9424353 216.3399189
  61.1557347 132.0014353 216.7289189  61.7177347 132.5874353 217.4569189
  61.5447347 132.2594353 215.7439189  59.6837347 132.3944353 216.8019189
  59.1327347 131.8714353 216.0199189  59.2707347 132.0664353 217.7559189
  59.4687347 133.8874353 216.6519189  59.9557347 134.6834353 217.4359189
  58.7367347 134.3344353 215.6609189  58.3227347 133.6804353 214.9969189
  58.5807347 135.3364353 215.5539189  62.8317347 130.0894353 216.6349189
  63.7737347 130.8534353 216.8209189  63.0187347 128.8634353 216.1409189
  62.2487347 128.2274353 215.9339189  64.3447347 128.2934353 215.8409189
  65.0327347 129.1334353 215.7449189  64.8527347 127.3994353 216.9939189
  64.2227347 126.5114353 216.9359189  66.3167347 127.0404353 216.8399189
  66.6267347 126.4114353 217.6739189  66.4627347 126.5004353 215.9049189
  66.9157347 127.9514353 216.8299189  64.7177347 128.0524353 218.3549189
  65.0917347 127.3744353 219.1219189  65.2957347 128.9764353 218.3739189
  63.6687347 128.2764353 218.5489189  64.3647347 127.5434353 214.5039189
  63.3737347 126.9224353 214.1269189  65.4937347 127.5884353 213.7969189
  66.2527347 128.2294353 214.0299189  65.7987347 126.7534353 212.6229189
  65.1997347 125.8434353 212.6599189  65.4087347 127.4674353 211.3039189
  64.3817347 127.7784353 211.4949189  66.2807347 128.6884353 210.9799189
  65.9477347 129.1354353 210.0429189  66.1937347 129.4214353 211.7819189
  67.3207347 128.3774353 210.8839189  65.4807347 126.5514353 210.0749189
  65.1957347 127.1134353 209.1849189  66.4987347 126.1784353 209.9579189
  64.7997347 125.7114353 210.2069189  67.2787347 126.3574353 212.6579189
  68.1117347 127.1254353 213.1349189  67.6177347 125.1874353 212.1279189
  66.9297347 124.5074353 211.8039189  68.9977347 124.7434353 211.9499189
  69.6757347 125.5624353 212.1899189  69.2917347 123.5994353 212.9119189
  70.3217347 123.2684353 212.7789189  69.1497347 123.9404353 213.9369189
  68.6147347 122.7694353 212.7089189  69.2837347 124.3814353 210.4859189
  68.4137347 123.8504353 209.7939189  70.5017347 124.6584353 210.0199189
  71.2257347 125.0524353 210.6199189  70.9747347 124.4524353 208.6369189
  70.3047347 123.7214353 208.1839189  70.9047347 125.7494353 207.7979189
  71.2927347 125.4484353 206.8249189  69.4897347 126.2824353 207.6489189
  69.5047347 127.1934353 207.0509189  68.8697347 125.5344353 207.1549189
  69.0777347 126.5024353 208.6339189  71.7577347 126.8744353 208.3609189
  71.6637347 127.7554353 207.7259189  71.4217347 127.1164353 209.3689189
  72.8007347 126.5594353 208.3929189  72.4077347 123.8984353 208.6189189
  73.1897347 124.1674353 209.5309189  72.7817347 123.1474353 207.5749189
  72.1367347 122.8344353 206.8499189  74.1747347 122.6974353 207.3719189
  74.4797347 122.1924353 208.2879189  74.2797347 121.7324353 206.1809189
  73.9897347 122.2734353 205.2799189  75.3267347 121.4534353 206.0619189
  73.4497347 120.4474353 206.2519189  72.4667347 120.6824353 206.6589189
  73.2937347 120.0694353 205.2409189  74.0877347 119.3494353 207.0989189
  75.1107347 119.1684353 206.7679189  74.1417347 119.6654353 208.1409189
  73.2647347 118.0664353 206.9819189  72.2537347 118.2544353 207.3429189
  73.1817347 117.7874353 205.9319189  73.8517347 116.9404353 207.7399189
  73.3667347 116.0574353 207.4809189  74.8637347 116.8594353 207.5129189
  73.7377347 117.1114353 208.7599189  75.0937347 123.8904353 207.0859189
  74.6987347 124.8104353 206.3729189  76.3387347 123.8454353 207.5439189
  76.6527347 123.1894353 208.2589189  77.3857347 124.7434353 207.0579189
  77.0347347 125.7744353 207.1109189  78.6217347 124.6024353 207.9439189
  79.4047347 125.2704353 207.5849189  78.3647347 124.8634353 208.9709189
  78.9787347 123.5734353 207.9089189  77.7147347 124.4474353 205.5699189
  77.7987347 123.2714353 205.2009189  77.8867347 125.4624353 204.7049189
  77.7337347 126.8764353 205.0019189  78.4207347 127.1834353 205.7909189
  76.7257347 127.0914353 205.3559189  78.0247347 127.6274353 203.7079189
  79.0587347 127.9704353 203.6649189  77.3927347 128.5084353 203.6029189
  77.7297347 126.5914353 202.6319189  78.2957347 126.7874353 201.7209189
  76.6747347 126.5884353 202.3569189  78.1437347 125.2744353 203.2769189
  77.5847347 124.4164353 202.9039189  79.6007347 124.9374353 202.9449189
  80.5207347 125.3044353 203.6699189  79.8137347 124.2854353 201.7989189
  79.0587347 124.0284353 201.1629189  81.1327347 123.8694353 201.3279189
  81.0757347 123.6744353 200.2569189  81.8297347 124.6964353 201.4649189
  81.6997347 122.6324353 202.0209189  80.9787347 121.8524353 202.6299189
  83.0117347 122.4544353 201.9309189  83.5917347 123.0994353 201.3949189
  83.8107347 121.3854353 202.5339189  83.4277347 121.1464353 203.5259189
  83.7057347 120.1174353 201.6799189  84.2537347 119.3154353 202.1739189
  82.6607347 119.8094353 201.6359189  84.2277347 120.2674353 200.2739189
  85.5997347 120.1324353 200.0229189  86.2717347 119.8744353 200.8279189
  86.1027347 120.3304353 198.7309189  87.1627347 120.2414353 198.5469189
  85.2367347 120.6424353 197.6789189  85.6257347 120.7874353 196.6819189
  83.8647347 120.7664353 197.9219189  83.1927347 121.0074353 197.1109189
  83.3617347 120.5784353 199.2149189  82.3017347 120.6734353 199.3979189
  85.2667347 121.8554353 202.6999189  85.6217347 122.9404353 202.2389189
  86.1037347 121.0764353 203.3819189  85.8097347 120.2074353 203.8269189
  87.5227347 121.3724353 203.5699189  87.9737347 120.5704353 204.1539189
  88.0127347 121.3714353 202.5959189  87.8087347 122.7054353 204.2629189
  87.0367347 123.1844353 205.0899189  88.9167347 123.3434353 203.8959189
  89.6017347 122.9434353 203.2539189  89.2727347 124.6874353 204.3729189
  89.1177347 124.6794353 205.4519189  90.7527347 124.9974353 204.0859189
  90.9577347 126.0184353 204.4079189  91.3667347 124.3404353 204.7019189
  91.2047347 124.8514353 202.6249189  90.3987347 124.4734353 201.7539189
  92.3917347 125.1024353 202.3409189  88.3587347 125.7934353 203.8199189
  88.2407347 126.8504353 204.4319189  87.6637347 125.5704353 202.7029189
  87.7677347 124.7324353 202.1309189  86.6817347 126.5174353 202.1959189
  87.1477347 127.4944353 202.0679189  86.1887347 126.0994353 200.8059189
  87.0437347 125.9894353 200.1379189  85.7087347 125.1234353 200.8719189
  85.2117347 127.1004353 200.2109189  85.4037347 128.3054353 200.2749189
  84.1337347 126.6574353 199.6259189  83.4627347 127.3144353 199.2279189
  83.9617347 125.6534353 199.5659189  85.5527347 126.6944353 203.2119189
  85.2997347 127.8204353 203.6189189  84.9467347 125.6114353 203.7329189
  85.1817347 124.6614353 203.4439189  83.8817347 125.6564353 204.7729189
  83.0047347 126.1294353 204.3319189  83.5387347 124.2244353 205.2179189
  83.1587347 123.6734353 204.3569189  84.4567347 123.7284353 205.5339189
  82.5117347 124.1274353 206.3549189  82.8477347 124.7284353 207.1999189
  81.5617347 124.5464353 206.0229189  82.3007347 122.6784353 206.8099189
  83.2567347 122.2574353 207.1219189  81.6477347 122.6674353 207.6829189
  81.7167347 121.8274353 205.7559189  81.2147347 122.3044353 205.0069189
  81.7787347 120.5124353 205.6839189  82.3537347 119.7884353 206.5869189
  82.7847347 120.2324353 207.3979189  82.3767347 118.7734353 206.4879189
  81.2777347 119.8984353 204.6689189  80.8327347 120.4294353 203.9199189
  81.3257347 118.8814353 204.6139189  84.2877347 126.5024353 205.9829189
  83.4907347 127.2564353 206.5349189  85.5507347 126.3944353 206.3909189
  86.2337347 125.7974353 205.9249189  86.0967347 127.1144353 207.5459189
  85.4067347 127.0024353 208.3819189  87.4477347 126.5064353 207.9609189
  88.2197347 126.8244353 207.2609189  87.7317347 126.8864353 208.9429189
  87.3927347 124.9814353 208.0009189  86.5657347 124.6804353 208.6439189
  87.1667347 124.6154353 206.9989189  88.6687347 124.2984353 208.4939189
  89.5297347 124.9064353 208.2149189  88.6507347 124.2514353 209.5829189
  88.8527347 122.8704353 207.9289189  89.1287347 122.9434353 206.8769189
  89.6867347 122.3944353 208.4449189  87.6617347 122.0004353 208.0489189
  87.9637347 121.0164353 208.1939189  87.0867347 122.3084353 208.8589189
  87.0957347 122.0644353 207.1789189  86.2087347 128.6074353 207.2659189
  86.0177347 129.4194353 208.1709189  86.4307347 128.9874353 206.0089189
  86.6837347 128.3314353 205.2699189  86.3387347 130.3694353 205.5489189
  86.7337347 131.0024353 206.3439189  87.1777347 130.5364353 204.2819189
  86.9777347 129.7124353 203.5979189  86.8897347 131.4534353 203.7689189
  88.6487347 130.5784353 204.6099189  89.1767347 131.6044353 205.0089189
  89.3497347 129.4794353 204.4879189  90.3417347 129.4774353 204.7269189
  88.9037347 128.6244353 204.1539189  84.9007347 130.8514353 205.3289189
  84.6117347 131.9864353 205.6919189  83.9957347 130.0204353 204.7999189
  84.2277347 129.0844353 204.4669189  82.5747347 130.3664353 204.6419189
  82.5367347 131.1764353 203.9139189  81.7617347 129.1574353 204.1459189
  81.8847347 128.3464353 204.8639189  80.7067347 129.4314353 204.1519189
  82.1067347 128.6214353 202.7589189  83.1307347 128.2474353 202.7679189
  81.4587347 127.7734353 202.5349189  81.9687347 129.6484353 201.6619189
  81.0067347 130.3944353 201.5729189  82.9147347 129.7264353 200.7689189
  83.7247347 129.1104353 200.8289189  82.8447347 130.4034353 200.0099189
  81.9567347 130.8204353 205.9679189  81.4057347 131.9144353 206.0719189
  82.1597347 130.0154353 207.0269189  82.6417347 129.1204353 206.9429189
  81.7317347 130.3024353 208.4009189  80.6627347 130.5134353 208.3709189
  82.0017347 129.0794353 209.2959189  83.0377347 128.7704353 209.1529189
  81.9007347 129.3864353 210.3369189  81.0957347 127.8604353 209.0599189
  81.0937347 127.6694353 207.9869189  81.6327347 126.6734353 209.8509189
  80.9927347 125.8064353 209.6859189  82.6457347 126.4444353 209.5209189
  81.6447347 126.9194353 210.9129189  79.6617347 128.1024353 209.5199189
  79.0637347 127.2114353 209.3309189  79.6547347 128.3244353 210.5869189
  79.2407347 128.9444353 208.9709189  82.4177347 131.5404353 208.9829189
  81.7737347 132.3324353 209.6619189  83.7097347 131.7504353 208.7039189
  84.2727347 131.1084353 208.1459189  84.4497347 132.9304353 209.1749189
  84.2627347 133.0624353 210.2409189  85.9557347 132.6984353 208.9669189
  86.2347347 131.7654353 209.4569189  86.1437347 132.5664353 207.9009189
  86.8667347 133.8204353 209.4909189  87.9027347 133.4984353 209.3819189
  86.7357347 134.6934353 208.8519189  86.6467347 134.2544353 210.9539189
  87.4577347 134.9254353 211.2369189  85.7227347 134.8304353 211.0049189
  86.5687347 133.1214353 211.9979189  86.1887347 133.5274353 212.9359189
  85.8497347 132.3754353 211.6599189  87.8727347 132.4574353 212.2509189
  87.7787347 131.8034353 213.0539189  88.1627347 131.9274353 211.4039189
  88.5907347 133.1764353 212.4719189  83.9587347 134.2214353 208.5169189
  83.8087347 135.2254353 209.1979189  83.6257347 134.1984353 207.2329189
  83.7597347 133.3844353 206.6329189  83.0307347 135.3464353 206.5489189
  83.6437347 136.2144353 206.7919189  83.0337347 135.1134353 205.0409189
  82.5617347 134.1544353 204.8289189  82.4257347 135.8814353 204.5619189
  84.4307347 135.1274353 204.4229189  85.3897347 135.6364353 205.0379189
  84.5647347 134.6834353 203.2729189  81.6167347 135.6564353 207.0289189
  81.3277347 136.8144353 207.3059189  80.7597347 134.6424353 207.2089189
  80.9627347 133.6764353 206.9519189  79.4377347 134.8414353 207.7999189
  78.9187347 135.5724353 207.1799189  78.6437347 133.5374353 207.8079189
  79.2647347 132.7324353 208.2019189  77.7867347 133.6344353 208.4739189
  78.1667347 133.1774353 206.4089189  77.6887347 134.0524353 205.9689189
  79.0357347 132.9454353 205.7939189  77.0197347 131.7934353 206.3269189
  78.1477347 130.4284353 206.6609189  77.5957347 129.4884353 206.6469189
  78.9257347 130.4044353 205.8979189  78.6057347 130.5664353 207.6409189
  79.5277347 135.3994353 209.2179189  78.7867347 136.3124353 209.5689189
  80.4627347 134.9164353 210.0389189  81.0777347 134.1424353 209.7889189
  80.7017347 135.4464353 211.3789189  79.7707347 135.3844353 211.9429189
  81.7597347 134.6024353 212.0859189  81.9347347 135.0014353 213.0849189
  81.4117347 133.5724353 212.1619189  82.6887347 134.6304353 211.5159189
  81.0877347 136.9284353 211.3499189  80.4657347 137.7294353 212.0429189
  82.0567347 137.3244353 210.5109189  82.5857347 136.6724353 209.9319189
  82.4667347 138.7344353 210.3289189  82.7187347 139.1274353 211.3139189
  83.7157347 138.8184353 209.4109189  83.4747347 138.2064353 208.5419189
  83.9987347 140.2494353 208.9079189  84.8837347 140.2434353 208.2709189
  83.1437347 140.6104353 208.3369189  84.1697347 140.9074353 209.7599189
  84.9747347 138.2344353 210.0849189  84.7347347 137.2384353 210.4579189
  85.7467347 138.1134353 209.3249189  85.5567347 139.0544353 211.2379189
  86.4377347 138.5494353 211.6349189  85.8377347 140.0434353 210.8759189
  84.8097347 139.1554353 212.0259189  81.3297347 139.6074353 209.7749189
  81.1827347 140.7494353 210.1979189  80.5227347 139.1024353 208.8429189
  80.5897347 138.1444353 208.4979189  79.4617347 139.8804353 208.2269189
  79.8137347 140.9024353 208.0899189  79.1407347 139.2524353 206.8859189
  78.3457347 139.8174353 206.3999189  80.0307347 139.2644353 206.2559189
  78.8147347 138.2234353 207.0349189  78.2137347 140.0304353 209.1109189
  77.4787347 140.9954353 208.9569189  77.9487347 139.0824353 210.0129189
  78.5327347 138.2514353 210.1109189  76.8197347 139.0954353 210.9619189
  76.1027347 139.7904353 210.5249189  76.1867347 137.7034353 211.1089189
  75.3527347 137.8454353 211.7959189  75.6427347 137.1414353 209.8039189
  75.2107347 136.1564353 209.9839189  74.8747347 137.8084353 209.4129189
  76.4527347 137.0554353 209.0789189  77.1077347 136.7804353 211.6249189
  77.6197347 136.3834353 210.8899189  77.1867347 139.6174353 212.3549189
  76.2937347 139.8754353 213.1569189  78.4707347 139.7704353 212.6789189
  79.2267347 139.5964353 212.0169189  78.9487347 140.1984353 213.9969189
  79.8887347 140.7354353 213.8669189  78.2317347 140.9064353 214.4129189
  79.1667347 139.0704353 215.0149189  79.3767347 139.3374353 216.1969189
  79.0897347 137.8114353 214.5949189  78.9417347 137.5754353 213.6139189
  79.2027347 136.6294353 215.4479189  78.7497347 136.8514353 216.4139189
  78.6237347 135.8204353 215.0029189  80.6337347 136.1394353 215.6779189
  81.6097347 136.7784353 215.2889189  80.7627347 134.9744353 216.2959189
  79.9667347 134.4964353 216.7189189  82.0077347 134.2354353 216.4549189
  82.7607347 134.6124353 215.7629189  82.5237347 134.4374353 217.8669189
  83.4557347 133.8874353 217.9959189  82.7007347 135.4984353 218.0409189
  81.7847347 134.0714353 218.5799189  81.8037347 132.7544353 216.1069189
  80.7287347 132.2034353 216.3409189  82.8327347 132.0964353 215.5589189
  83.7187347 132.5364353 215.3099189  82.7697347 130.6594353 215.2649189
  81.7357347 130.4054353 215.0339189  83.5927347 130.2904353 214.0199189
  84.6327347 130.5314353 214.2409189  83.4607347 128.8074353 213.6989189
  84.0527347 128.5724353 212.8139189  83.8207347 128.2194353 214.5429189
  82.4147347 128.5674353 213.5099189  83.1167347 131.0834353 212.7989189
  83.7137347 130.8064353 211.9299189  82.0677347 130.8594353 212.6059189
  83.2297347 132.1504353 212.9909189  83.2007347 129.8544353 216.4889189
  84.3517347 129.8984353 216.9209189  82.2677347 129.0854353 217.0419189
  81.2867347 129.1214353 216.7659189  82.5367347 128.1124353 218.0959189
  83.2317347 128.5534353 218.8099189  81.2297347 127.7764353 218.8099189
  80.4597347 127.5504353 218.0719189  81.3657347 126.8794353 219.4139189
  80.7657347 128.9114353 219.6909189  81.2267347 128.9904353 221.0109189
  81.9157347 128.2474353 221.3839189  80.7997347 130.0264353 221.8489189
  81.1427347 130.0714353 222.8719189  79.9277347 131.0044353 221.3579189
  79.5827347 131.7944353 222.0079189  79.5017347 130.9604353 220.0229189
  78.8517347 131.7314353 219.6369189  79.9217347 129.9124353 219.1899189
  79.5947347 129.8764353 218.1609189  83.2247347 126.8574353 217.5579189
  83.0047347 126.4524353 216.4199189  84.0657347 126.2364353 218.3819189
  84.2977347 126.5914353 219.3099189  84.7447347 124.9864353 218.0509189
  85.0807347 124.5204353 218.9769189  84.0197347 124.3094353 217.5979189
  85.9447347 125.1114353 217.1089189  86.5837347 124.1034353 216.8279189
  86.2767347 126.3134353 216.6299189  85.7277347 127.1544353 216.8069189
  87.4637347 126.5484353 215.8009189  87.4267347 125.8724353 214.9459189
  87.4637347 127.9804353 215.2399189  88.2277347 128.0504353 214.4659189
  86.5037347 128.1644353 214.7579189  87.7127347 129.0884353 216.2749189
  86.9917347 128.9864353 217.0859189  88.7027347 128.9534353 216.7099189
  87.6107347 130.5054353 215.6869189  87.4307347 131.4704353 216.4599189
  87.7307347 130.6814353 214.4549189  88.7527347 126.2124353 216.5659189
  88.8347347 126.4634353 217.7659189  89.7527347 125.6124353 215.9259189
  89.7827347 125.4774353 214.9149189  90.9217347 125.0844353 216.6449189
  90.5177347 124.6174353 217.5429189  91.6597347 124.0364353 215.7949189
  91.9037347 124.4784353 214.8289189  92.6037347 123.7934353 216.2819189
  90.8817347 122.7384353 215.5579189  89.8797347 122.9894353 215.2109189
  91.3667347 122.1804353 214.7569189  90.7637347 121.8294353 216.7909189
  90.3057347 122.2654353 217.8659189  91.1157347 120.6394353 216.6839189
  91.9057347 126.1574353 217.1339189  92.4307347 126.0394353 218.2339189
  92.1507347 127.2124353 216.3699189  91.7657347 127.3164353 215.4309189
  92.9917347 128.3374353 216.7789189  93.8997347 127.9564353 217.2449189
  93.2977347 128.8974353 215.8949189  92.2837347 129.2804353 217.7519189
  91.2767347 129.8854353 217.3929189  92.8057347 129.4214353 218.9759189
  93.6677347 128.9524353 219.2549189  92.2307347 130.2444353 220.0549189
  92.7037347 129.9794353 220.9999189  92.5547347 131.7334353 219.8339189
  93.6037347 131.8254353 219.5529189  91.9657347 132.0994353 218.9929189
  92.2877347 132.6344353 221.0549189  91.2827347 132.4024353 221.4079189
  93.2857347 132.3724353 222.1589189  93.0707347 133.0234353 223.0059189
  93.2147347 131.3314353 222.4739189  94.2927347 132.5734353 221.7939189
  92.3837347 134.0954353 220.6719189  92.1917347 134.7144353 221.5479189
  93.3827347 134.3064353 220.2899189  91.6457347 134.3184353 219.9009189
  90.7397347 129.9334353 220.2689189  89.8467347 130.7454353 220.0279189
  90.4727347 128.6834353 220.6389189  91.1767347 128.0584353 221.0299189
  89.1467347 128.0714353 220.5259189  88.7997347 128.2554353 219.5089189
  89.2557347 126.5594353 220.7629189  90.1597347 126.2424353 220.2429189
  89.4317347 126.1484353 222.2079189  89.4987347 125.0624353 222.2719189
  90.3447347 126.5924353 222.6039189  88.5777347 126.4944353 222.7909189
  88.0977347 125.9444353 220.2719189  88.0937347 125.9884353 219.2929189
  88.0707347 128.7184353 221.4099189  88.3257347 129.0934353 222.5519189
  86.8367347 128.7864353 220.9099189  86.6377347 128.5654353 219.9339189
  85.6367347 129.1704353 221.6529189  85.9227347 129.6494353 222.5889189
  84.8167347 130.1764353 220.8219189  84.8887347 129.8864353 219.7739189
  83.7697347 130.0774353 221.1089189  85.2027347 131.6594353 220.9339189
  84.5897347 132.1534353 220.1799189  84.8937347 132.2294353 222.3119189
  85.1827347 133.2794353 222.3449189  83.8257347 132.1414353 222.5109189
  85.4507347 131.6764353 223.0679189  86.6627347 131.9384353 220.6149189
  86.8597347 133.0054353 220.7149189  87.2987347 131.3854353 221.3069189
  86.8787347 131.6244353 219.5939189  84.8067347 127.9234353 221.9979189
  84.4207347 127.1634353 221.1129189  84.5137347 127.7154353 223.2819189
  84.7457347 128.3824353 224.0179189  83.8297347 126.5124353 223.7769189
  84.1547347 125.6474353 223.1989189  84.2007347 126.2874353 225.2519189
  83.6857347 127.0304353 225.8609189  83.8317347 125.3094353 225.5619189
  85.6857347 126.3634353 225.5399189  86.5107347 125.8234353 224.8279189
  86.0697347 127.0584353 226.5809189  87.0627347 127.1484353 226.7959189
  85.3757347 127.5104353 227.1769189  82.3077347 126.6354353 223.5929189
  81.7067347 127.5964353 224.0669189  81.6837347 125.6854353 222.8959189
  82.1337347 124.8034353 222.6499189  80.3027347 125.7814353 222.4029189
  80.2037347 126.7004353 221.8239189  80.0457347 124.5454353 221.5219189
  80.7737347 124.5464353 220.7109189  80.2347347 123.6534353 222.1189189
  78.6397347 124.4274353 220.9099189  77.9417347 124.4104353 221.7469189
  78.2847347 125.5984353 220.0019189  77.2807347 125.4564353 219.6009189
  78.3197347 126.5254353 220.5739189  78.9997347 125.6514353 219.1809189
  78.5587347 123.1594353 220.0629189  77.5627347 123.0744353 219.6289189
  79.2997347 123.2074353 219.2649189  78.7557347 122.2894353 220.6899189
  79.2387347 125.9514353 223.5019189  78.1937347 126.5284353 223.2499189
  79.5677347 125.5594353 224.7329189  80.4687347 125.1474353 224.9749189
  78.6417347 125.6914353 225.8659189  77.6757347 125.9464353 225.4289189
  78.5497347 124.3694353 226.6329189  77.7197347 124.4274353 227.3369189
  78.3157347 123.5694353 225.9299189  79.8137347 124.0024353 227.3919189
  80.2527347 124.9054353 227.8169189  79.5557347 123.3504353 228.2259189
  80.8397347 123.3114353 226.5149189  81.4747347 123.9984353 225.6869189
  81.0137347 122.0824353 226.6539189  78.9887347 126.8374353 226.8369189
  78.3587347 126.9874353 227.8839189  79.9907347 127.6344353 226.4779189
  80.5117347 127.5044353 225.6109189  80.4647347 128.7844353 227.2729189
  80.0927347 128.7054353 228.2949189  82.0017347 128.7374353 227.2759189
  82.3157347 127.7024353 227.4129189  82.3597347 129.0524353 226.2959189
  82.6837347 129.5964353 228.3399189  82.0487347 129.9604353 229.3459189
  83.8897347 129.8654353 228.1899189  79.8927347 130.1384353 226.7909189
  80.5147347 131.1904353 226.9129189  78.7267347 130.1054353 226.1469189
  78.1087347 129.2954353 226.1959189  78.1747347 131.1834353 225.3029189
  78.9847347 131.4734353 224.6329189  76.9637347 130.6834353 224.4979189
  76.1827347 130.5444353 225.2449189  76.4907347 131.6714353 223.4349189
  75.6337347 131.2544353 222.9059189  76.2017347 132.6084353 223.9119189
  77.2987347 131.8584353 222.7269189  77.2807347 129.3884353 223.7629189
  76.4037347 129.0634353 223.2039189  78.1087347 129.5544353 223.0739189
  77.5577347 128.6194353 224.4839189  77.7577347 132.4164353 226.0959189
  77.1777347 132.2974353 227.1759189  77.9777347 133.5944353 225.5159189
  78.5647347 133.6794353 224.6859189  77.4447347 134.8844353 225.9499189
  76.6907347 134.7354353 226.7229189  78.5737347 135.7354353 226.5519189
  79.3787347 135.8284353 225.8229189  78.1997347 136.7414353 226.7439189
  79.1377347 135.1494353 227.8549189  78.3437347 135.1084353 228.5999189
  79.4597347 134.1234353 227.6739189  80.3067347 135.9454353 228.4179189
  81.1967347 136.3914353 227.7139189  80.3797347 136.1364353 229.7119189
  79.6477347 135.7734353 230.3229189  81.1677347 136.6484353 230.1079189
  76.7707347 135.5924353 224.7579189  77.1557347 135.3324353 223.6159189
  75.7847347 136.4864353 224.9719189  75.2067347 136.8214353 226.2639189
  75.9047347 137.4074353 226.8619189  74.9787347 135.9204353 226.8329189
  73.9377347 137.6174353 225.9739189  73.7457347 138.3644353 226.7449189
  73.0597347 136.9734353 225.9289189  74.2317347 138.2614353 224.6289189
  74.7757347 139.1994353 224.7429189  73.3157347 138.4884353 224.0839189
  75.0727347 137.2054353 223.9039189  74.4817347 136.4934353 223.3279189
  75.9667347 137.8534353 222.8339189  75.6317347 137.8494353 221.6549189
  77.1427347 138.3484353 223.2269189  77.4477347 138.3244353 224.1999189
  78.1257347 138.9754353 222.3329189  77.5767347 139.7014353 221.7329189
  79.2127347 139.6504353 223.1819189  79.8117347 138.8804353 223.6689189
  79.8817347 140.2064353 222.5249189  78.6697347 140.5824353 224.2289189
  77.7577347 141.6084353 223.9919189  77.5617347 142.2074353 225.1759189
  76.8997347 143.0444353 225.3429189  78.3067347 141.6174353 226.1219189
  78.3457347 141.8884353 227.1049189  79.0087347 140.5874353 225.5469189
  79.6937347 139.9154353 226.0419189  78.7757347 138.0164353 221.3269189
  79.3337347 138.4634353 220.3329189  78.7247347 136.7044353 221.5569189
  78.3197347 136.3084353 222.4049189  79.2387347 135.6884353 220.6299189
  80.1557347 136.0984353 220.2069189  79.5097347 134.3844353 221.3879189
  78.5567347 133.9694353 221.7149189  79.9497347 133.6664353 220.6959189
  80.4267347 134.5114353 222.6039189  81.4507347 135.2144353 222.5309189
  80.1697347 133.8344353 223.6129189  78.2877347 135.3884353 219.4589189
  78.6757347 134.7354353 218.4909189  77.0307347 135.8324353 219.5359189
  76.6977347 136.4134353 220.3049189  75.9977347 135.5424353 218.5399189
  76.2727347 134.6644353 217.9559189  74.6697347 135.2264353 219.2519189
  74.5917347 135.8474353 220.1439189  73.8437347 135.5044353 218.5969189
  74.5067347 133.7494353 219.6579189  74.4537347 133.2014353 218.7169189
  75.6697347 133.1884353 220.4649189  75.4737347 132.1444353 220.7089189
  76.5867347 133.2584353 219.8789189  75.7837347 133.7604353 221.3859189
  73.2517347 133.5814353 220.5079189  73.1417347 132.5344353 220.7919189
  73.3357347 134.1944353 221.4059189  72.3797347 133.8954353 219.9349189
  75.8747347 136.7134353 217.5599189  75.8217347 137.8764353 217.9659189
  75.8507347 136.4024353 216.2639189  75.9707347 135.4514353 215.9159189
  75.6497347 137.3944353 215.2089189  76.3517347 138.2174353 215.3429189
  75.8667347 136.9454353 214.2399189  74.2177347 137.9364353 215.2139189
  73.3377347 137.3224353 215.8179189  73.9687347 139.0484353 214.5199189
  74.7077347 139.5884353 214.0699189  72.6317347 139.6274353 214.3179189
  71.9007347 138.9144353 214.6979189  72.4697347 140.9344353 215.1059189
  73.2407347 141.6404353 214.7959189  71.5077347 141.3854353 214.8629189
  72.5597347 140.7184353 216.6179189  71.8547347 139.9394353 216.9089189
  73.5567347 140.3554353 216.8669189  72.2717347 141.9784353 217.4269189
  72.5687347 141.8154353 218.4629189  72.8817347 142.7974353 217.0449189
  70.8067347 142.3844353 217.3849189  70.4887347 142.4704353 216.3459189
  70.2037347 141.5984353 217.8389189  70.5467347 143.6474353 218.0729189
  69.5337347 143.8734353 218.0119189  70.8227347 143.5614353 219.0719189
  71.0987347 144.4064353 217.6249189  72.3477347 139.8474353 212.8349189
  73.1997347 140.3264353 212.0899189  71.1467347 139.4864353 212.3979189
  70.4237347 139.1214353 213.0179189  70.7187347 139.5664353 210.9939189
  71.4007347 140.2254353 210.4569189  70.7827347 138.1774353 210.3359189
  70.1557347 137.5354353 210.9539189  70.2767347 138.1994353 208.9039189
  70.3407347 137.1974353 208.4799189  69.2397347 138.5334353 208.8899189
  70.8867347 138.8824353 208.3129189  72.2177347 137.6604353 210.2719189
  72.2297347 136.6774353 209.8019189  72.8267347 138.3494353 209.6869189
  72.6227347 137.5854353 211.2809189  69.3207347 140.1654353 210.8919189
  68.4147347 139.7254353 211.5939189  69.1347347 141.1344353 209.9949189
  69.8717347 141.4504353 209.3649189  67.8727347 141.8474353 209.8099189
  67.5827347 142.3034353 210.7569189  68.0267347 142.6594353 209.0989189
  66.7277347 140.9644353 209.3129189  65.6387347 141.0384353 209.8719189
  66.9707347 140.0894353 208.3359189  67.8557347 140.0694353 207.8299189
  66.0237347 139.0674353 207.8719189  65.3757347 138.8534353 208.7219189
  65.1697347 139.5814353 206.6979189  65.7837347 140.2084353 206.0509189
  64.8337347 138.7364353 206.0969189  63.9627347 140.3744353 207.1729189
  63.3947347 139.7574353 207.8689189  64.3157347 141.2414353 207.7309189
  63.0237347 140.8544353 206.0759189  63.4147347 140.8864353 204.8949189
  61.8737347 141.2194353 206.4049189  66.7187347 137.7634353 207.4639189
  67.8067347 137.7614353 206.9029189  66.0547347 136.6354353 207.6969189
  65.1347347 136.6264353 208.1369189  66.5417347 135.2864353 207.3619189
  67.4337347 135.3804353 206.7419189  66.9317347 134.5104353 208.6329189
  66.0387347 134.4924353 209.2569189  67.3507347 133.0754353 208.3329189
  67.6157347 132.5714353 209.2629189  66.5247347 132.5474353 207.8569189
  68.2117347 133.0804353 207.6649189  68.0687347 135.1984353 209.3689189
  68.3217347 134.6274353 210.2619189  68.9407347 135.2584353 208.7169189
  67.7607347 136.2034353 209.6559189  65.4697347 134.5354353 206.5879189
  64.3027347 134.5934353 206.9629189  65.8517347 133.8064353 205.5389189
  66.8077347 133.8164353 205.1829189  64.9627347 132.9154353 204.7799189
  64.0357347 132.7624353 205.3329189  64.5567347 133.5464353 203.4219189
  65.4907347 133.7834353 202.9129189  63.7237347 132.5554353 202.5919189
  63.4487347 133.0164353 201.6429189  64.3107347 131.6564353 202.4019189
  62.8207347 132.2894353 203.1419189  63.7527347 134.8604353 203.5769189
  62.9847347 134.8984353 202.8039189  63.2377347 134.8484353 204.5379189
  64.6107347 136.1274353 203.4879189  63.9757347 137.0054353 203.6059189
  65.3617347 136.1144353 204.2779189  65.1047347 136.1644353 202.5169189
  65.6637347 131.5684353 204.5979189  66.8357347 131.5514353 204.2369189
  64.9577347 130.4574353 204.8109189  63.9857347 130.4854353 205.1179189
  65.4597347 129.0834353 204.6409189  66.3707347 129.1204353 204.0439189
  65.8417347 128.4474353 205.9979189  64.8997347 128.4134353 206.5449189
  66.4357347 127.0444353 205.8369189  66.6877347 126.6414353 206.8179189
  65.7067347 126.3944353 205.3529189  67.3357347 127.0984353 205.2249189
  66.8787347 129.2664353 206.7769189  67.1037347 128.7664353 207.7189189
  67.7907347 129.3554353 206.1859189  66.4797347 130.2604353 206.9799189
  64.4287347 128.2374353 203.8909189  63.2407347 128.3294353 204.1659189
  64.8767347 127.3864353 202.9719189  65.8747347 127.2964353 202.7799189
  64.0747347 126.4844353 202.1259189  63.0627347 126.4874353 202.5299189
  64.0097347 126.9814353 200.6639189  63.1407347 126.4534353 200.2719189
  63.7527347 128.4694353 200.4839189  63.7267347 128.7084353 199.4209189
  62.7967347 128.7314353 200.9379189  64.5497347 129.0374353 200.9639189
  65.1727347 126.6554353 199.9439189  65.6257347 127.4784353 199.6649189
  64.6127347 125.0444353 202.1749189  65.5717347 124.7454353 202.8899189
  64.0237347 124.1384353 201.3889189  63.1597347 124.3214353 200.8789189
  64.5577347 122.7864353 201.1769189  64.6707347 122.3134353 202.1529189
  63.5687347 121.9724353 200.3179189  62.5897347 122.4484353 200.3789189
  63.8887347 122.0324353 199.2779189  63.4097347 120.4934353 200.6889189
  62.9587347 120.4404353 201.6799189  62.7017347 120.0444353 199.9919189
  64.6757347 119.6364353 200.6969189  65.2087347 119.7594353 199.7539189
  65.3437347 119.9754353 201.4879189  64.3347347 118.1614353 200.9069189
  63.7857347 118.0504353 201.8419189  63.6727347 117.8294353 200.1069189
  65.5247347 117.2994353 200.9389189  65.2337347 116.3114353 201.0839189
  66.0367347 117.3814353 200.0379189  66.1467347 117.5954353 201.7179189
  65.9577347 122.8004353 200.5359189  66.7647347 121.9214353 200.8199189
  66.2757347 123.7924353 199.6969189  65.6647347 124.5914353 199.5289189
  67.5257347 123.8434353 198.9309189  67.9657347 122.8494353 199.0089189
  67.2157347 124.2254353 197.4779189  66.6817347 125.1754353 197.4729189
  68.1567347 124.3854353 196.9509189  66.3917347 123.1984353 196.7049189
  66.3747347 122.0054353 197.0719189  65.7727347 123.5984353 195.6949189
  68.5557347 124.8354353 199.4779189  69.7527347 124.6004353 199.3509189
  68.1087347 125.9534353 200.0439189  67.1387347 126.0854353 200.3299189
  68.9627347 127.1054353 200.3139189  69.9247347 126.6974353 200.6239189
  69.1647347 127.9474353 199.0369189  70.0107347 128.6144353 199.2049189
  69.4477347 127.2714353 198.2299189  67.9847347 128.7954353 198.5499189
  66.8297347 128.6164353 198.9729189  68.2227347 129.6744353 197.6969189
  68.5047347 127.9694353 201.4949189  67.3607347 127.9224353 201.9529189
  69.4727347 128.7524353 201.9699189  70.4087347 128.7294353 201.5659189
  69.3867347 129.7054353 203.0589189  68.3407347 129.8794353 203.3109189
  70.1027347 129.1294353 204.2729189  70.0447347 129.8374353 205.0989189
  69.6287347 128.1924353 204.5639189  71.1477347 128.9454353 204.0249189
  69.9787347 131.0624353 202.6499189  70.9417347 131.1404353 201.8849189
  69.4057347 132.1384353 203.1769189  68.6057347 132.0704353 203.8059189
  69.8217347 133.5244353 202.9419189  70.8117347 133.4614353 202.4899189
  68.8677347 134.2564353 201.9879189  67.8997347 134.3744353 202.4749189
  69.2537347 135.2584353 201.7989189  68.6697347 133.5414353 200.6579189
  69.5897347 133.0134353 200.4069189  67.8927347 132.7864353 200.7809189
  68.2207347 134.6084353 199.2719189  66.6437347 135.2724353 199.8429189
  66.2407347 135.9514353 199.0909189  65.9427347 134.4544353 200.0059189
  66.7937347 135.8134353 200.7769189  69.9027347 134.3204353 204.2369189
  69.0097347 134.2234353 205.0749189  70.9297347 135.1584353 204.3689189
  71.7037347 135.1844353 203.7049189  71.0757347 136.1264353 205.4569189
  70.2457347 136.0414353 206.1589189  72.3677347 135.8344353 206.2449189
  73.2177347 136.0614353 205.6009189  72.4147347 136.5234353 207.0889189
  72.5417347 134.4074353 206.7819189  72.4637347 133.7464353 205.9189189
  73.8877347 134.2594353 207.4639189  73.9957347 133.2414353 207.8389189
  74.6827347 134.4684353 206.7489189  73.9537347 134.9614353 208.2949189
  71.4697347 134.0314353 207.7909189  71.6387347 133.0124353 208.1389189
  71.5107347 134.7164353 208.6379189  70.4887347 134.0954353 207.3199189
  71.0537347 137.5434353 204.8739189  71.9057347 137.8744353 204.0519189
  70.1067347 138.3804353 205.2869189  69.4577347 138.1474353 206.0389189
  69.8817347 139.7154353 204.7249189  70.6437347 139.9474353 203.9809189
  68.5237347 139.7494353 203.9969189  67.7327347 139.6964353 204.7449189
  68.4267347 140.7144353 203.4989189  68.2797347 138.6384353 202.9539189
  68.4127347 137.7014353 203.4939189  66.8857347 138.7744353 202.3699189
  66.7207347 137.9864353 201.6349189  66.1477347 138.6874353 203.1669189
  66.7867347 139.7474353 201.8879189  69.2517347 138.6594353 201.7979189
  69.0147347 137.8494353 201.1089189  69.1757347 139.6134353 201.2759189
  70.2667347 138.5314353 202.1739189  70.0127347 140.7804353 205.8249189
  69.5237347 140.5954353 206.9369189  70.7177347 141.8814353 205.5329189
  70.9937347 142.1144353 204.5789189  71.1777347 142.8774353 206.5239189
  71.9387347 143.4794353 206.0269189  70.0357347 143.8314353 206.9319189
  69.1317347 143.2514353 207.1179189  70.2967347 144.3234353 207.8689189
  69.7437347 144.8924353 205.8699189  70.6797347 145.3274353 205.5199189
  69.2667347 144.4264353 205.0079189  68.8387347 145.9974353 206.4239189
  67.8597347 145.5834353 206.6669189  69.2597347 146.3864353 207.3509189
  68.6807347 147.1354353 205.4099189  69.6557347 147.3874353 204.9929189
  68.0577347 146.7984353 204.5809189  68.0787347 148.3424353 206.0199189
  67.9897347 149.0874353 205.2999189  67.1367347 148.1094353 206.3949189
  68.6857347 148.6794353 206.7939189  71.9057347 142.2564353 207.7319189
  71.5037347 142.4304353 208.8799189  72.9787347 141.4994353 207.5029189
  73.2387347 141.1514353 206.5799189  73.8927347 141.0944353 208.5739189
  73.3447347 140.5414353 209.3369189  74.6517347 140.4214353 208.1759189
  74.5647347 142.3154353 209.2039189  75.0657347 143.1764353 208.4789189
  74.5577347 142.4224353 210.5349189  74.2427347 141.6704353 211.1479189
  74.9997347 143.6274353 211.2669189  75.0407347 144.4454353 210.5479189
  73.9617347 144.0374353 212.3189189  73.8637347 143.2484353 213.0639189
  74.3037347 144.9304353 212.8429189  72.5967347 144.3094353 211.6729189
  72.7477347 144.7814353 210.7019189  72.0907347 143.3614353 211.4919189
  71.6997347 145.2024353 212.5319189  71.4147347 144.6784353 213.4439189
  72.2437347 146.0964353 212.8349189  70.4477347 145.5934353 211.7389189
  70.7357347 145.8754353 210.7259189  69.7897347 144.7284353 211.6549189
  69.7127347 146.7064353 212.3639189  68.8747347 146.9344353 211.7909189
  69.4137347 146.4304353 213.3209189  70.3297347 147.5414353 212.4209189
  76.4507347 143.5764353 211.7579189  76.7617347 143.9624353 212.8829189
  77.3537347 143.1044353 210.9079189  77.0987347 142.7044353 210.0049189
  78.7947347 143.0964353 211.1489189  78.9847347 142.6344353 212.1179189
  79.2717347 142.4674353 210.3969189  79.4567347 144.4774353 211.1249189
  78.9017347 145.4654353 210.6469189  80.6807347 144.5474353 211.6389189
  81.1297347 143.7504353 212.0909189  81.5237347 145.7454353 211.6239189
  80.9227347 146.6104353 211.9059189  82.6587347 145.5534353 212.6369189
  82.2187347 145.3644353 213.6159189  83.2197347 144.6604353 212.3619189
  83.6407347 146.7234353 212.7629189  83.4507347 147.7804353 212.1219189
  84.6247347 146.5524353 213.5179189  82.0687347 146.0474353 210.2169189
  82.8767347 145.2994353 209.6599189  81.6837347 147.1944353 209.6629189
  81.0887347 147.8564353 210.1609189  82.0357347 147.6644353 208.3179189
  81.6667347 146.9424353 207.5889189  81.3587347 149.0284353 208.0679189
  81.7737347 149.7684353 208.7519189  81.5877347 149.3654353 207.0569189
  79.8347347 148.9664353 208.2499189  79.4307347 148.1834353 207.6079189
  79.6097347 148.6824353 209.2779189  79.1317347 150.2874353 207.9309189
  79.6117347 151.1054353 208.4679189  79.2187347 150.5094353 206.8669189
  77.6537347 150.1924353 208.3299189  77.1987347 149.3364353 207.8309189
  77.5797347 150.0124353 209.4019189  76.9027347 151.4154353 207.9859189
  75.9097347 151.3054353 208.2739189  77.3187347 152.2294353 208.4819189
  76.9497347 151.5744353 206.9589189  83.5517347 147.7314353 208.1009189
  84.0347347 147.3664353 207.0269189  84.3357347 148.0434353 209.1369189
  83.9677347 148.3184353 210.0479189  85.7997347 148.0254353 209.0809189
  86.1067347 148.5054353 208.1509189  86.3367347 148.7884353 210.2889189
  87.4267347 148.7864353 210.2659189  85.9747347 149.8164353 210.2599189
  85.9927347 148.3084353 211.2049189  86.3937347 146.6034353 209.0269189
  87.4267347 146.3924353 208.3949189  85.7407347 145.6164353 209.6449189
  84.8877347 145.7624353 210.1849189  86.1857347 144.2234353 209.6089189
  87.2747347 144.2314353 209.6569189  85.6387347 143.4524353 210.8109189
  84.5617347 143.6034353 210.8859189  85.8017347 142.3844353 210.6679189
  86.3147347 143.9084353 212.1019189  87.3897347 143.7474353 212.0279189
  86.1617347 144.9794353 212.2359189  85.7687347 143.1604353 213.3059189
  85.9367347 141.9644353 213.4529189  85.1307347 143.8314353 214.2319189
  84.9817347 144.8344353 214.1239189  84.7827347 143.3504353 215.0619189
  85.7867347 143.5284353 208.3079189  86.5597347 142.7324353 207.7799189
  84.6187347 143.8664353 207.7629189  83.9457347 144.4704353 208.2359189
  84.1657347 143.4224353 206.4449189  84.1807347 142.3344353 206.3739189
  82.6967347 143.8444353 206.2249189  82.6567347 144.9224353 206.3789189
  82.2277347 143.5174353 204.8019189  81.1897347 143.8274353 204.6809189
  82.8507347 144.0484353 204.0819189  82.3087347 142.4444353 204.6299189
  81.7537347 143.1494353 207.2319189  81.5767347 142.1264353 206.8999189
  82.2537347 143.0884353 208.1989189  80.4087347 143.8484353 207.4159189
  79.8077347 143.2964353 208.1389189  80.5727347 144.8624353 207.7799189
  79.8847347 143.8854353 206.4609189  85.1327347 143.9464353 205.3719189
  85.6257347 143.1754353 204.5539189  85.5287347 145.2194353 205.4389189
  85.1147347 145.8984353 206.0779189  86.5997347 145.7764353 204.6029189
  86.3387347 145.5984353 203.5599189  86.7027347 147.2844353 204.8679189
  85.7357347 147.7434353 204.6639189  86.9127347 147.4414353 205.9259189
  87.7777347 148.0064353 204.0379189  87.7887347 149.0604353 204.3159189
  88.7547347 147.5984353 204.2969189  87.5807347 147.8964353 202.5169189
  86.4257347 147.8324353 202.0559189  88.5777347 147.9174353 201.7629189
  87.9597347 145.0754353 204.8089189  88.6407347 144.7764353 203.8299189
  88.3547347 144.7424353 206.0439189  87.8507347 145.0074353 206.8899189
  89.5707347 143.9514353 206.2889189  90.3867347 144.4634353 205.7789189
  89.9187347 143.9094353 207.7879189  89.0117347 143.7244353 208.3639189
  90.5927347 143.0744353 207.9779189  90.5727347 145.2114353 208.2749189
  91.5387347 145.3354353 207.7859189  89.9547347 146.0594353 207.9789189
  90.7667347 145.2294353 209.7979189  89.8007347 145.1514353 210.2959189
  91.3557347 144.3664353 210.1069189  91.4647347 146.5104353 210.2219189
  92.4457347 146.5544353 209.7499189  90.8957347 147.3644353 209.8549189
  91.6277347 146.6324353 211.6879189  92.1097347 147.5264353 211.9099189
  90.6927347 146.6204353 212.1429189  92.1947347 145.8354353 212.0419189
  89.5097347 142.5484353 205.6629189  90.4927347 142.1454353 205.0489189
  88.3897347 141.8134353 205.7299189  87.5677347 142.0884353 206.2669189
  88.2417347 140.5214353 205.0229189  89.1187347 139.9344353 205.2939189
  86.9887347 139.7534353 205.4789189  86.1467347 140.4444353 205.5269189
  86.7417347 139.0004353 204.7299189  87.1507347 139.0694353 206.8399189
  87.4117347 139.8264353 207.5789189  86.1877347 138.6544353 207.1349189
  88.2017347 137.9514353 206.8959189  89.1217347 138.3014353 206.4279189
  88.4367347 137.7334353 207.9379189  87.7627347 136.7144353 206.2309189
  86.9167347 136.7664353 205.6639189  88.3657347 135.5484353 206.3039189
  89.5537347 135.4034353 206.8059189  90.0587347 136.2144353 207.1639189
  89.9827347 134.4784353 206.8419189  87.7567347 134.4924353 205.8709189
  86.8187347 134.5694353 205.4779189  88.2147347 133.5824353 205.9219189
  88.2437347 140.6794353 203.5069189  88.8247347 139.8494353 202.8149189
  87.6437347 141.7414353 202.9799189  87.1157347 142.4134353 203.5369189
  87.6737347 142.0624353 201.5489189  87.2697347 141.2334353 200.9679189
  86.7707347 143.2884353 201.2779189  86.9537347 144.0044353 202.0789189
  87.1027347 144.0044353 199.9639189  86.4337347 144.8544353 199.8339189
  88.1347347 144.3554353 199.9909189  86.9767347 143.3124353 199.1309189
  85.2937347 142.8424353 201.2699189  85.0897347 142.3134353 200.3389189
  85.1347347 142.1324353 202.0819189  84.2947347 143.9964353 201.4149189
  83.2787347 143.6024353 201.3999189  84.4697347 144.5134353 202.3589189
  84.4247347 144.6954353 200.5889189  89.1207347 142.2444353 201.0639189
  89.5367347 141.5554353 200.1319189  89.9157347 143.1024353 201.7139189
  89.6127347 143.6664353 202.5079189  91.3167347 143.3054353 201.3289189
  91.3007347 143.5504353 200.2669189  91.9417347 144.4684353 202.1059189
  91.8517347 144.2704353 203.1739189  93.0067347 144.5144353 201.8789189
  91.3047347 145.8304353 201.7939189  90.2707347 145.8234353 202.1379189
  91.8247347 146.6014353 202.3619189  91.3307347 146.2054353 200.3119189
  92.2457347 145.8894353 199.5719189  90.3347347 146.8994353 199.8229189
  89.5597347 147.1734353 200.4259189  90.3337347 147.1664353 198.8379189
  92.1747347 142.0454353 201.4879189  93.0067347 141.7744353 200.6309189
  91.9507347 141.2364353 202.5249189  91.2947347 141.4544353 203.2749189
  92.6297347 139.9484353 202.6869189  93.7037347 140.1294353 202.6449189
  92.2707347 139.3404353 204.0529189  91.2007347 139.4494353 204.2319189
  92.4857347 138.2714353 204.0459189  93.0557347 140.0174353 205.1899189
  94.1137347 139.7834353 205.0749189  92.9557347 141.0984353 205.0909189
  92.6067347 139.6044353 206.6029189  91.6747347 138.7914353 206.7769189
  93.2377347 140.0804353 207.5719189  92.3057347 138.9704353 201.5469189
  93.1877347 138.2344353 201.1139189  91.0807347 138.9554353 201.0219189
  90.3127347 139.5254353 201.3769189  90.7137347 138.1124353 199.8739189
  91.1377347 137.1204353 200.0269189  89.1827347 137.9434353 199.7909189
  88.7437347 138.9414353 199.8099189  88.7807347 137.2294353 198.4919189
  87.6967347 137.1214353 198.4559189  89.1157347 137.8154353 197.6359189
  89.2447347 136.2434353 198.4599189  88.6577347 137.1224353 200.9869189
  88.8787347 136.0674353 200.8229189  89.1887347 137.4234353 201.8899189
  87.1567347 137.2944353 201.2049189  86.8417347 136.6944353 202.0589189
  86.9347347 138.3444353 201.3979189  86.6197347 136.9674353 200.3139189
  91.3247347 138.6374353 198.5689189  91.7717347 137.8464353 197.7439189
  91.3877347 139.9574353 198.3739189  90.9807347 140.6314353 199.0229189
  92.0427347 140.5864353 197.2159189  91.6197347 140.1784353 196.2979189
  91.7647347 142.1094353 197.2059189  92.0057347 142.4984353 198.1949189
  92.6467347 142.8474353 196.1899189  92.4187347 143.9134353 196.2159189
  93.6967347 142.6944353 196.4409189  92.4527347 142.4594353 195.1899189
  90.2767347 142.3614353 196.8859189  90.1077347 142.1564353 195.8289189
  89.6737347 141.6484353 197.4489189  89.7797347 143.7734353 197.1949189
  88.7237347 143.8524353 196.9369189  89.9097347 143.9804353 198.2569189
  90.3507347 144.4954353 196.6119189  93.5427347 140.2524353 197.1899189
  94.0637347 139.8184353 196.1649189  94.2357347 140.3704353 198.3239189
  93.8267347 140.7174353 199.1919189  95.6547347 140.0154353 198.4439189
  96.1727347 140.4864353 197.6079189  96.1987347 140.5494353 199.7779189
  95.5757347 140.1694353 200.5879189  97.2017347 140.1514353 199.9329189
  96.2547347 142.0854353 199.8729189  95.2717347 142.4834353 199.6209189
  96.4547347 142.3604353 200.9089189  97.2997347 142.7684353 198.9779189
  97.9917347 142.0894353 198.1929189  97.4597347 144.0074353 199.0729189
  95.9407347 138.5034353 198.2949189  96.9797347 138.1354353 197.7539189
  95.0227347 137.6084353 198.6829189  94.2057347 137.8494353 199.2449189
  95.1057347 136.1774353 198.3319189  96.1117347 135.8564353 198.6019189
  94.0527347 135.3724353 199.1069189  93.0817347 135.8584353 199.0059189
  93.9607347 134.3804353 198.6639189  94.3947347 135.2334353 200.5899189
  95.2347347 134.5494353 200.7099189  94.7097347 136.1984353 200.9859189
  93.1997347 134.7204353 201.3809189  93.0287347 133.5354353 201.5939189
  92.3317347 135.5834353 201.8369189  92.4647347 136.5804353 201.6649189
  91.5207347 135.2604353 202.3649189  94.9037347 135.9214353 196.8279189
  95.6327347 135.1354353 196.2179189  93.9117347 136.5794353 196.2189189
  93.3467347 137.2794353 196.6999189  93.5157347 136.3904353 194.8239189
  93.3957347 135.3294353 194.6029189  92.1627347 137.0914353 194.6209189
  91.4597347 136.6894353 195.3499189  92.2907347 138.1494353 194.8509189
  91.5257347 136.9784353 193.2299189  92.1857347 137.4914353 192.5299189
  91.3817347 135.5394353 192.7399189  90.9237347 135.5364353 191.7509189
  92.3657347 135.0734353 192.6859189  90.7527347 134.9804353 193.4329189
  90.1357347 137.6034353 193.2909189  89.6627347 137.5344353 192.3109189
  89.5297347 137.0724353 194.0249189  90.2197347 138.6504353 193.5799189
  94.6057347 136.8494353 193.8439189  94.7817347 136.2494353 192.7879189
  95.3847347 137.8614353 194.2169189  95.2237347 138.4004353 195.0679189
  96.5537347 138.3124353 193.4519189  96.2467347 138.3964353 192.4089189
  97.0127347 139.6784353 193.9889189  97.1747347 139.5914353 195.0629189
  97.9757347 139.9214353 193.5399189  96.0467347 140.8454353 193.7329189
  95.0997347 140.7034353 192.9369189  96.2897347 141.9464353 194.2719189
  97.7267347 137.3034353 193.4729189  98.5007347 137.2294353 192.5219189
  97.8577347 136.5154353 194.5379189  97.1727347 136.5154353 195.2939189
  98.9617347 135.5644353 194.7779189  99.8527347 135.9414353 194.2749189
  99.2157347 135.4724353 196.2999189  98.2247347 135.3464353 196.7359189
 100.0677347 134.2814353 196.7369189 100.1917347 134.3004353 197.8199189
  99.5747347 133.3544353 196.4449189 101.0457347 134.3384353 196.2589189
  99.9167347 136.7414353 196.7969189 100.0897347 136.6644353 197.8699189
 100.8707347 136.8554353 196.2819189  99.2887347 137.6084353 196.5919189
  98.7047347 134.1794353 194.1659189  99.6227347 133.5734353 193.6199189
  97.4757347 133.6634353 194.2469189  96.6767347 134.1864353 194.6039189
  97.1417347 132.2894353 193.8309189  97.8607347 131.6434353 194.3349189
  95.7267347 131.9094353 194.2899189  95.7147347 132.0914353 195.3649189
  94.6327347 132.7314353 193.6369189  93.6617347 132.4064353 194.0099189
  94.7787347 133.7854353 193.8739189  94.6707347 132.5944353 192.5559189
  95.4617347 130.5774353 193.9589189  95.6587347 130.0034353 194.7289189
  97.3487347 132.0114353 192.3289189  97.3367347 132.9164353 191.4929189
  97.5417347 130.7374353 191.9769189  97.5387347 129.9784353 192.6589189
  97.7777347 130.2664353 190.5999189  97.7047347 131.1624353 189.9829189
  99.1657347 129.6284353 190.4649189  99.2947347 129.4354353 189.3999189
 100.2917347 130.5354353 190.9329189 101.2457347 130.0234353 190.8099189
 100.2917347 131.4504353 190.3409189 100.1457347 130.7844353 191.9839189
  99.2377347 128.4414353 191.2139189 100.1287347 128.0464353 191.1159189
  96.7307347 129.2734353 190.0919189  96.4967347 129.2154353 188.8849189
  96.0857347 128.4964353 190.9649189  96.2757347 128.4984353 191.9669189
  95.0307347 127.5564353 190.5589189  95.4107347 127.0014353 189.7019189
  94.7107347 126.5674353 191.6839189  95.5887347 125.9594353 191.8989189
  94.4697347 127.1134353 192.5959189  93.6237347 125.7284353 191.3279189
  93.4387347 125.1044353 192.0609189  93.7567347 128.2884353 190.1259189
  93.2447347 129.1524353 190.8399189  93.2027347 127.9104353 188.9739189
  93.6107347 127.2054353 188.3599189  91.9427347 128.4774353 188.4739189
  92.0677347 129.5574353 188.3979189  91.6227347 127.9034353 187.0829189
  91.4737347 126.8274353 187.1759189  90.6797347 128.3274353 186.7399189
  92.6977347 128.1604353 186.0099189  93.6567347 127.8064353 186.3889189
  92.4607347 127.5594353 185.1319189  92.8577347 129.6264353 185.5689189
  93.6847347 129.8864353 184.6679189  92.1747347 130.5394353 186.0849189
  90.7787347 128.2114353 189.4409189  89.8787347 129.0404353 189.5719189
  90.8247347 127.0914353 190.1689189  91.5957347 126.4254353 190.1279189
  89.7607347 126.7144353 191.1019189  88.7997347 126.9784353 190.6599189
  89.7937347 125.1954353 191.3259189  90.7287347 124.9354353 191.8219189
  88.9867347 124.9254353 192.0059189  89.6647347 124.3594353 190.0579189
  88.4687347 124.3974353 189.3159189  87.6367347 124.9864353 189.6709189
  88.3497347 123.6734353 188.1149189  87.4297347 123.7124353 187.5509189
  89.4277347 122.8974353 187.6459189  89.3497347 122.2214353 186.4709189
  90.1907347 121.7434353 186.3119189  90.6127347 122.8354353 188.4039189
  91.4377347 122.2294353 188.0599189  90.7307347 123.5574353 189.6069189
  91.6407347 123.4964353 190.1849189  89.8347347 127.5064353 192.4249189
  88.7997347 127.8864353 192.9699189  91.0417347 127.8504353 192.8829189
  91.9137347 127.4764353 192.5089189  91.2257347 128.8094353 193.9789189
  90.6237347 128.4274353 194.8039189  92.6977347 128.9284353 194.3689189
  93.2917347 129.0334353 193.4609189  92.8327347 129.8424353 194.9469189
  93.2437347 127.7524353 195.1779189  92.6147347 127.5774353 196.0509189
  93.2157347 126.8434353 194.5779189  94.6877347 128.0444353 195.6219189
  94.9707347 129.1614353 196.1109189  95.5647347 127.1784353 195.4589189
  90.7777347 130.2194353 193.5869189  90.1097347 130.8854353 194.3759189
  91.1247347 130.6744353 192.3759189  91.7157347 130.1514353 191.7299189
  90.6867347 131.9784353 191.8539189  91.0937347 132.7394353 192.5199189
  91.2177347 132.2254353 190.4379189  91.0187347 131.3414353 189.8319189
  90.6587347 133.0494353 189.9939189  92.7157347 132.5494353 190.3579189
  92.8977347 133.5364353 190.7829189  93.2757347 131.8344353 190.9609189
  93.2307347 132.5124353 188.9079189  94.2917347 132.7604353 188.9029189
  93.1387347 131.4954353 188.5259189  92.4927347 133.4674353 187.9629189
  91.4177347 133.3634353 188.1109189  92.7507347 134.4964353 188.2149189
  92.8197347 133.2134353 186.5379189  92.3107347 133.8934353 185.9379189
  93.8437347 133.3214353 186.3919189  92.5337347 132.2464353 186.2829189
  89.1677347 132.0764353 191.8409189  88.6197347 133.0644353 192.3099189
  88.4787347 131.0594353 191.3419189  88.9177347 130.2484353 190.9069189
  87.0137347 130.9954353 191.3639189  86.6397347 131.8754353 190.8409189
  86.5487347 129.7334353 190.6449189  87.1447347 128.8824353 190.9739189
  85.5137347 129.5194353 190.9109189  86.6677347 129.8894353 189.1349189
  85.8317347 130.4914353 188.7789189  87.5787347 130.4454353 188.9119189
  86.6927347 128.5734353 188.3509189  86.2607347 127.5284353 188.8799189
  87.1097347 128.5834353 187.1699189  86.4287347 131.0714353 192.7789189
  85.5257347 131.8704353 193.0289189  86.9807347 130.3064353 193.7239189
  87.7707347 129.6864353 193.5439189  86.5167347 130.2724353 195.1129189
  85.4367347 130.1284353 195.0989189  87.1677347 129.0954353 195.8469189
  88.2477347 129.1344353 195.7029189  86.9847347 129.1934353 196.9169189
  86.6407347 127.7324353 195.3639189  86.6427347 127.7114353 194.2739189
  87.3167347 126.9454353 195.6989189  85.2337347 127.4374353 195.8709189
  85.2757347 127.1544353 196.9229189  84.6247347 128.3394353 195.8079189
  84.5787347 126.3184353 195.0639189  84.8177347 126.4374353 194.0069189
  84.9807347 125.3544353 195.3749189  83.1157347 126.3324353 195.2499189
  82.6747347 125.6694353 194.5819189  82.8867347 126.0464353 196.2229189
  82.7527347 127.2914353 195.0759189  86.7467347 131.5844353 195.8429189
  85.8367347 132.0684353 196.5039189  87.9107347 132.2084353 195.6959189
  88.7077347 131.8134353 195.1979189  88.1477347 133.5414353 196.2489189
  87.8847347 133.5114353 197.3059189  89.6267347 133.9134353 196.0949189
  89.8967347 133.8294353 195.0419189  89.7507347 134.9594353 196.3739189
  90.6127347 133.0674353 196.9209189  90.3547347 132.0234353 196.7429189
  92.0337347 133.3964353 196.4829189  92.7397347 132.8024353 197.0629189
  92.1497347 133.1674353 195.4239189  92.2297347 134.4554353 196.6489189
  90.5187347 133.3284353 198.4229189  91.2397347 132.7004353 198.9469189
  90.7367347 134.3774353 198.6239189  89.5127347 133.0934353 198.7709189
  87.2597347 134.6094353 195.5879189  86.8947347 135.5774353 196.2479189
  86.8637347 134.4474353 194.3239189  87.1727347 133.6754353 193.7339189
  85.9427347 135.3674353 193.6599189  86.2717347 136.3794353 193.8949189
  86.0057347 135.1854353 192.1379189  86.1727347 134.1334353 191.9069189
  85.0447347 135.4584353 191.7019189  87.0987347 136.0174353 191.5039189
  87.0627347 137.2304353 191.4999189  88.0927347 135.4214353 190.9309189
  88.8287347 135.9704353 190.4859189  88.1407347 134.4024353 190.9239189
  84.5077347 135.2704353 194.1959189  83.9417347 136.2984353 194.5549189
  83.9077347 134.0834353 194.3189189  84.3227347 133.1914353 194.0489189
  82.5527347 133.9964353 194.8759189  81.9427347 134.7334353 194.3529189
  81.9057347 132.6384353 194.5979189  80.8667347 132.6834353 194.9259189
  81.8927347 132.4824353 193.5189189  82.5577347 131.4184353 195.2479189
  83.5777347 131.3134353 194.8779189  82.6237347 131.5754353 196.3249189
  81.7787347 130.1214353 194.9689189  80.5297347 130.1434353 194.9969189
  82.4017347 129.0614353 194.7539189  82.5087347 134.3944353 196.3589189
  81.5557347 135.0234353 196.8109189  83.5857347 134.1014353 197.0959189
  84.3567347 133.5404353 196.7349189  83.7947347 134.5334353 198.4769189
  82.9487347 134.2684353 199.1099189  85.0447347 133.7984353 198.9969189
  85.0227347 132.7664353 198.6479189  85.9337347 134.2604353 198.5679189
  85.1607347 133.8084353 200.5159189  85.0877347 134.8364353 200.8699189
  84.3157347 133.2644353 200.9389189  86.4647347 133.1914353 201.0409189
  87.3097347 133.7434353 200.6289189  86.5027347 133.3114353 202.1239189
  86.6187347 131.7684353 200.7119189  85.7847347 131.2754353 200.3939189
  87.7317347 131.0684353 200.7889189  88.8417347 131.5724353 201.2189189
  88.8777347 132.5474353 201.5149189  89.6807347 130.9944353 201.2619189
  87.7537347 129.8294353 200.4279189  86.9047347 129.3844353 200.0799189
  88.6207347 129.2954353 200.4909189  83.8637347 136.0614353 198.5889189
  83.2247347 136.6504353 199.4549189  84.5667347 136.7264353 197.6699189
  85.1157347 136.2524353 196.9529189  84.6397347 138.1874353 197.5739189
  84.8707347 138.5814353 198.5639189  85.7437347 138.5534353 196.5719189
  86.6747347 138.0904353 196.8979189  85.4927347 138.1174353 195.6049189
  85.9877347 140.0554353 196.3799189  85.0377347 140.5024353 196.0889189
  86.4687347 140.7224353 197.6579189  86.6287347 141.7854353 197.4759189
  85.7187347 140.5974353 198.4389189  87.4047347 140.2644353 197.9779189
  87.0437347 140.2654353 195.3119189  87.2167347 141.3334353 195.1759189
  87.9717347 139.7834353 195.6189189  86.7027347 139.8304353 194.3719189
  83.3057347 138.8314353 197.1659189  82.9397347 139.8754353 197.6909189
  82.5787347 138.2084353 196.2399189  82.8877347 137.3424353 195.7989189
  81.2857347 138.6624353 195.7449189  81.3687347 139.7144353 195.4729189
  80.9177347 137.8334353 194.5309189  79.9517347 138.1604353 194.1469189
  81.6767347 137.9614353 193.7589189  80.8597347 136.7824353 194.8119189
  80.1917347 138.5854353 196.8079189  79.3977347 139.5124353 196.9399189
  80.1627347 137.5104353 197.5989189  80.8137347 136.7334353 197.4859189
  79.2207347 137.3084353 198.7029189  78.2097347 137.4664353 198.3259189
  79.3347347 135.8584353 199.2109189  80.3857347 135.6004353 199.3439189
  78.8597347 135.7764353 200.1889189  78.6817347 134.8634353 198.2379189
  77.5987347 134.9654353 198.3109189  78.9597347 135.1384353 197.2209189
  79.0497347 133.3974353 198.4649189  78.7447347 132.8184353 197.5929189
  80.1337347 133.3144353 198.5399189  78.4217347 132.7814353 199.7079189
  78.6837347 133.3814353 200.5799189  77.3357347 132.8094353 199.6159189
  78.8567347 131.3924353 199.9229189  78.0717347 130.8414353 200.3249189
  79.1447347 130.9744353 199.0149189  79.6617347 131.3784353 200.5809189
  79.3837347 138.3404353 199.8209189  78.3867347 138.7174353 200.4299189
  80.5947347 138.8474353 200.0739189  81.4487347 138.4854353 199.6509189
  80.8237347 139.9774353 200.9859189  80.1367347 139.8304353 201.8199189
  82.2867347 139.9754353 201.4759189  82.9387347 139.8884353 200.6069189
  82.4957347 140.9414353 201.9359189  82.6637347 138.8744353 202.4739189
  82.4427347 137.9174353 201.9999189  84.1337347 139.0264353 202.8209189
  84.4217347 138.2514353 203.5309189  84.7327347 138.9304353 201.9159189
  84.3027347 140.0074353 203.2659189  81.8687347 138.9474353 203.7689189
  82.1817347 138.1424353 204.4339189  82.0487347 139.9074353 204.2529189
  80.8057347 138.8454353 203.5499189  80.4857347 141.3524353 200.3809189
  80.3757347 142.3184353 201.1249189  80.3537347 141.4814353 199.0609189
  80.1707347 140.6934353 198.4399189  80.4587347 142.7734353 198.3619189
  80.5667347 143.5284353 199.1409189  81.6867347 142.7494353 197.4519189
  82.5467347 142.3804353 198.0099189  81.5177347 142.0544353 196.6299189
  81.9727347 144.0294353 196.9359189  81.3717347 144.2214353 196.1859189
  79.2047347 143.2304353 197.6039189  78.7217347 144.3294353 197.8639189
  78.6747347 142.4334353 196.6679189  78.9397347 141.4544353 196.5619189
  77.6577347 142.8714353 195.6919189  77.0787347 143.6234353 196.2269189
  78.3367347 143.4344353 194.4489189  79.0217347 142.6864353 194.0489189
  77.5817347 143.6174353 193.6839189  79.0967347 144.7094353 194.7039189
  78.4787347 145.7844353 194.6819189  80.3117347 144.6414353 194.9509189
  76.6627347 141.8024353 195.2459189  75.6727347 142.1284353 194.5989189
  76.8887347 140.5364353 195.5699189  77.6077347 140.2484353 196.2329189
  76.1307347 139.4284353 195.0099189  76.2557347 138.5494353 195.6429189
  75.0697347 139.6774353 195.0159189  76.5597347 139.0914353 193.5919189
  77.5407347 139.6124353 193.0799189  75.8327347 138.1704353 192.9619189
  74.9537347 137.8134353 193.3369189  76.1977347 137.5644353 191.6729189
  77.0097347 138.1554353 191.2489189  76.7417347 136.1284353 191.8439189
  77.1447347 135.9004353 190.8569189  77.8267347 136.0364353 192.9239189
  78.1747347 135.0064353 193.0039189  78.6627347 136.6824353 192.6559189
  77.4147347 136.3554353 193.8819189  75.6787347 135.0934353 192.2099189
  76.1447347 134.1134353 192.3109189  75.2097347 135.3714353 193.1539189
  74.9217347 135.0564353 191.4259189  75.0287347 137.6184353 190.6929189
  73.8717347 137.5574353 191.1039189  75.3117347 137.7014353 189.3959189
  76.2567347 137.8554353 189.0429189  74.3097347 137.5824353 188.3419189
  73.3167347 137.7304353 188.7669189  74.5707347 138.6524353 187.2839189
  73.8257347 138.5704353 186.4919189  74.5067347 139.6394353 187.7419189
  75.5657347 138.5114353 186.8619189  74.3447347 136.1844353 187.7199189
  75.4137347 135.6844353 187.3779189  73.1857347 135.5624353 187.5229189
  72.3097347 135.8624353 187.9509189  73.0497347 134.3784353 186.6669189
  74.0237347 134.1464353 186.2349189  72.7107347 133.1054353 187.4599189
  73.5697347 132.9814353 188.1189189  71.4557347 133.2154353 188.3129189
  71.2897347 132.2754353 188.8379189  71.5777347 134.0194353 189.0379189
  70.5987347 133.4304353 187.6739189  72.5397347 131.8864353 186.5509189
  72.3017347 131.0114353 187.1559189  71.7307347 132.0704353 185.8439189
  73.4657347 131.7074353 186.0039189  72.1357347 134.6744353 185.4819189
  71.0337347 135.1954353 185.6349189  72.6287347 134.3674353 184.2839189
  73.5607347 133.9694353 184.1709189  71.9417347 134.5464353 183.0129189
  71.1187347 135.2514353 183.1279189  72.9127347 135.1104353 181.9569189
  73.8687347 134.5984353 182.0629189  72.5257347 134.8614353 180.9689189
  73.1677347 136.6264353 182.0089189  72.1937347 137.1064353 181.9149189
  73.7957347 137.1024353 183.3129189  73.9447347 138.1814353 183.2729189
  73.1357347 136.8574353 184.1449189  74.7567347 136.6084353 183.4549189
  74.1307347 136.9944353 180.8819189  74.3227347 138.0674353 180.9039189
  75.0687347 136.4544353 181.0139189  73.6887347 136.7244353 179.9229189
  71.4157347 133.1894353 182.5659189  72.1887347 132.2654353 182.3049189
  70.0997347 133.0854353 182.4199189  69.4647347 133.8634353 182.5979189
  69.4127347 131.8694353 181.9949189  70.0447347 130.9904353 182.1189189
  68.1697347 131.6724353 182.8709189  67.6317347 132.6164353 182.9609189
  67.4927347 130.9644353 182.3929189  68.5507347 131.1604353 184.2659189
  68.8777347 130.1234353 184.1959189  69.3947347 131.7354353 184.6459189
  67.3797347 131.2614353 185.2489189  67.1757347 132.3074353 185.4799189
  66.4767347 130.8534353 184.7959189  67.7147347 130.4954353 186.5349189
  67.8257347 129.4354353 186.3049189  68.6737347 130.8404353 186.9209189
  66.6757347 130.6654353 187.5789189  66.7637347 129.9054353 188.2829189
  66.8007347 131.5864353 188.0459189  65.7337347 130.6244353 187.1409189
  69.0757347 131.9854353 180.5169189  68.3777347 132.9064353 180.1069189
  69.5627347 131.0514353 179.7079189  70.0857347 130.2484353 180.0569189
  69.4197347 131.0464353 178.2419189  69.2767347 132.0694353 177.8939189
  70.6987347 130.4844353 177.5869189  70.7697347 129.4534353 177.9329189
  70.6307347 130.5144353 176.0559189  71.5537347 130.1084353 175.6429189
  69.7867347 129.9134353 175.7169189  70.5027347 131.5424353 175.7179189
  71.9417347 131.2774353 178.0029189  72.8227347 130.8524353 177.5219189
  71.8287347 132.3174353 177.6979189  72.0597347 131.2274353 179.0849189
  68.1957347 130.2224353 177.8369189  68.1007347 129.0614353 178.2249189
  67.2627347 130.7904353 177.0709189  67.3597347 131.7364353 176.7009189
  66.0037347 130.1434353 176.6699189  65.8197347 129.3034353 177.3399189
  65.1897347 130.8534353 176.8169189  65.9457347 129.6314353 175.2219189
  66.7567347 130.0024353 174.3739189  64.9757347 128.7624353 174.9299189
  64.3087347 128.4374353 175.6299189  64.7417347 128.1734353 173.6029189
  64.3687347 128.9444353 172.9289189  65.6897347 127.8234353 173.1939189
  63.7467347 127.0094353 173.6369189  63.3167347 126.6114353 174.7159189
  63.3647347 126.4424353 172.4879189  63.6887347 126.7504353 171.5709189
  62.4237347 125.2994353 172.4439189  61.7277347 125.4924353 173.2609189
  61.5947347 125.2214353 171.1369189  60.6837347 124.7114353 171.4489189
  61.2227347 126.5784353 170.5439189  60.6437347 126.4304353 169.6319189
  60.6277347 127.1394353 171.2639189  62.1307347 127.1354353 170.3109189
  62.2627347 124.5034353 170.1279189  62.9477347 125.0734353 169.7199189
  63.1217347 123.9584353 172.6909189  62.5457347 123.0544353 173.2889189
  64.3727347 123.8274353 172.2459189  64.9087347 124.6264353 171.9079189
  65.1317347 122.5754353 172.1779189  64.5957347 121.8434353 172.7819189
  65.2497347 122.1534353 170.7129189  65.8187347 122.8994353 170.1579189
  65.7987347 121.2144353 170.6419189  63.9747347 122.0044353 170.1409189
  63.5137347 122.8694353 170.1389189  66.5487347 122.7074353 172.7339189
  67.1527347 123.7724353 172.6589189  67.1407347 121.5994353 173.1799189
  66.6637347 120.7004353 173.2499189  68.5447347 121.5594353 173.6169189
  68.6237347 122.2894353 174.4219189  68.9147347 120.1604353 174.1339189
  68.6997347 119.4304353 173.3529189  69.9887347 120.1274353 174.3139189
  68.1877347 119.7384353 175.4149189  67.7337347 120.6074353 176.1909189
  68.0617347 118.5154353 175.6459189  69.5387347 121.9794353 172.5249189
  70.5027347 122.6784353 172.8289189  69.2897347 121.6414353 171.2549189
  68.4917347 121.0704353 170.9769189  70.1397347 122.0574353 170.1239189
  71.1477347 121.7594353 170.4109189  69.7897347 121.3294353 168.8069189
  70.5107347 121.7184353 168.0879189  69.9197347 119.8184353 168.9699189
  69.6677347 119.3284353 168.0299189  70.9437347 119.5694353 169.2469189
  69.2397347 119.4764353 169.7499189  68.3927347 121.6284353 168.2539189
  68.2407347 121.0714353 167.3289189  67.6407347 121.3304353 168.9849189
  68.3017347 122.6964353 168.0539189  70.1427347 123.5714353 169.9059189
  71.1707347 124.1304353 169.5539189  69.0287347 124.2594353 170.1599189
  68.1517347 123.8184353 170.4369189  68.9507347 125.7174353 170.0669189
  69.4767347 125.9794353 169.1489189  67.5027347 126.1824353 170.0439189
  67.0137347 125.8274353 170.9509189  67.4907347 127.2714353 170.0809189
  66.6777347 125.7334353 168.8459189  67.0827347 126.1404353 167.9199189
  66.6907347 124.6474353 168.7499189  65.2577347 126.2434353 169.0909189
  64.5287347 125.5884353 169.8699189  64.9127347 127.3464353 168.6119189
  69.5897347 126.4064353 171.2659189  70.2607347 127.4214353 171.1169189
  69.3737347 125.8704353 172.4639189  68.8187347 125.0274353 172.6109189
  69.9167347 126.4454353 173.6909189  69.6947347 127.5124353 173.7159189
  69.2387347 125.8254353 174.9179189  69.3427347 124.7454353 174.8149189
  69.8807347 126.2784353 176.2219189  69.3657347 125.8124353 177.0619189
  70.9307347 125.9854353 176.2319189  69.8067347 127.3624353 176.3069189
  67.7727347 126.2544353 174.9759189  67.2977347 125.8094353 175.8509189
  67.7137347 127.3404353 175.0439189  67.2597347 125.9194353 174.0749189
  71.4347347 126.3264353 173.7209189  72.0947347 127.2864353 174.0939189
  72.0127347 125.2224353 173.2549189  71.4897347 124.4064353 172.9369189
  73.4637347 125.0724353 173.1529189  73.8897347 125.3254353 174.1239189
  73.8017347 123.6184353 172.7989189  73.2227347 123.3224353 171.9239189
  74.8537347 123.5564353 172.5199189  73.5317347 122.6404353 173.9219189
  73.3947347 122.9934353 175.0809189  73.4697347 121.3674353 173.6229189
  73.3077347 120.6784353 174.3569189  73.5837347 121.0644353 172.6559189
  74.1007347 126.0444353 172.1509189  75.1207347 126.6564353 172.4639189
  73.4947347 126.2364353 170.9739189  72.6557347 125.7314353 170.6889189
  73.9767347 127.1934353 169.9739189  75.0097347 126.9584353 169.7159189
  73.1357347 127.0704353 168.6879189  73.1707347 126.0364353 168.3439189
  72.0957347 127.2914353 168.9279189  73.5837347 127.9904353 167.5349189
  74.6727347 128.0424353 167.5319189  73.2837347 127.5384353 166.5899189
  73.0187347 129.4294353 167.5979189  71.7897347 129.6114353 167.7429189
  73.7937347 130.4054353 167.4879189  73.9897347 128.6184353 170.5389189
  74.9877347 129.3224353 170.4159189  72.9237347 129.0184353 171.2399189
  72.1037347 128.4304353 171.3869189  72.8187347 130.3344353 171.8679189
  73.1667347 131.0894353 171.1629189  71.3497347 130.5814353 172.2079189
  70.7197347 130.2234353 171.3939189  71.0777347 130.0104353 173.0959189
  71.0827347 132.0664353 172.4499189  71.6787347 132.4204353 173.2909189
  71.3847347 132.6464353 171.5779189  69.5997347 132.2834353 172.7329189
  69.0017347 131.8544353 171.9289189  69.3177347 131.7674353 173.6509189
  69.3007347 133.7744353 172.8629189  70.0247347 134.2364353 173.5339189
  69.4127347 134.2574353 171.8919189  67.9317347 133.9994353 173.3759189
  67.7537347 135.0214353 173.4549189  67.2417347 133.5774353 172.7219189
  67.8347347 133.5574353 174.3129189  73.7377347 130.5074353 173.0779189
  74.3487347 131.5604353 173.2089189  73.9037347 129.4984353 173.9339189
  73.3997347 128.6164353 173.8419189  74.8137347 129.5224353 175.0959189
  74.5577347 130.3694353 175.7319189  74.6257347 128.2164353 175.8899189
  73.5617347 127.9914353 175.9639189  75.0877347 127.3944353 175.3429189
  75.2247347 128.2854353 177.2959189  76.2117347 128.7434353 177.2379189
  74.6067347 128.9374353 177.9129189  75.3487347 126.9184353 177.9849189
  75.9047347 126.2464353 177.3319189  75.9367347 127.0374353 178.8949189
  74.0097347 126.2604353 178.3449189  73.4277347 126.9324353 178.9749189
  73.4287347 126.0904353 177.4389189  74.2247347 124.9654353 179.0549189
  73.3627347 124.7084353 179.5779189  74.4437347 124.2214353 178.3619189
  75.0177347 125.0624353 179.7209189  76.2777347 129.7594353 174.6939189
  76.9937347 130.5064353 175.3589189  76.7077347 129.2444353 173.5449189
  76.1677347 128.5794353 172.9909189  78.0077347 129.5854353 172.9619189
  78.7497347 129.3944353 173.7369189  78.3027347 128.7024353 171.7459189
  77.4597347 128.7594353 171.0579189  79.1697347 129.1054353 171.2219189
  78.5677347 127.2334353 172.0809189  78.7617347 126.8894353 173.2669189
  78.6447347 126.4224353 171.1349189  78.1357347 131.0704353 172.5889189
  79.1387347 131.6924353 172.9329189  77.0937347 131.6684353 172.0189189
  76.2187347 131.1984353 171.7869189  77.1337347 133.0944353 171.6729189
  78.0477347 133.2634353 171.1029189  75.9197347 133.4664353 170.8209189
  75.0247347 133.4194353 171.4409189  76.0237347 134.4994353 170.4899189
  75.7237347 132.5764353 169.6049189  76.6657347 132.0874353 169.3549189
  75.0087347 131.7884353 169.8409189  75.2287347 133.3724353 168.4079189
  76.0457347 133.9734353 168.0099189  74.9227347 132.6864353 167.6179189
  74.1097347 134.2434353 168.7539189  74.3137347 135.2164353 168.9809189
  72.8407347 133.8484353 168.7919189  72.5257347 132.5924353 168.5059189
  73.2577347 131.9274353 168.2559189  71.5517347 132.2914353 168.5359189
  71.8857347 134.7094353 169.1169189  72.1247347 135.6764353 169.3379189
  70.9127347 134.4044353 169.1459189  77.1887347 133.9934353 172.9239189
  77.9427347 134.9654353 172.9709189  76.3827347 133.6504353 173.9259189
  75.7517347 132.8504353 173.8909189  76.3257347 134.4014353 175.1929189
  76.0977347 135.4364353 174.9409189  75.2027347 133.8834353 176.1129189
  75.4137347 132.8224353 176.2489189  75.1757347 134.5944353 177.4689189
  74.3657347 134.1904353 178.0759189  76.1257347 134.4384353 177.9809189
  75.0167347 135.6624353 177.3169189  73.8287347 134.1094353 175.4869189
  73.0567347 133.7344353 176.1589189  73.6767347 135.1754353 175.3189189
  73.7707347 133.5804353 174.5359189  77.6687347 134.3724353 175.9149189
  78.1447347 135.4054353 176.3659189  78.3307347 133.2194353 175.9949189
  77.9717347 132.3324353 175.6419189  79.6637347 133.1314353 176.6139189
  79.5787347 133.7104353 177.5329189  80.0397347 131.7004353 176.9949189
  81.0637347 131.7604353 177.3619189  79.1297347 131.1324353 178.0719189
  79.4377347 130.1134353 178.3079189  79.1977347 131.7494353 178.9679189
  78.1007347 131.1264353 177.7129189  79.9507347 130.8414353 175.9009189
  79.0087347 130.6424353 175.7169189  80.7707347 133.7874353 175.7909189
  81.6607347 134.3854353 176.3869189  80.6947347 133.8214353 174.4599189
  80.0337347 133.2594353 173.9239189  81.5577347 134.6734353 173.6269189
  82.5827347 134.4074353 173.8849189  81.3097347 134.4184353 172.1319189
  80.2357347 134.4454353 171.9499189  81.7497347 135.2374353 171.5639189
  81.8617347 133.0974353 171.5879189  82.7327347 132.4804353 172.2379189
  81.4407347 132.6914353 170.4829189  81.3527347 136.1674353 173.9099189
  82.3277347 136.8894353 174.0749189  80.1077347 136.6354353 174.0129189
  79.2847347 136.0504353 173.8709189  79.7827347 138.0214353 174.3369189
  80.3107347 138.6764353 173.6439189  78.2777347 138.2094353 174.1749189
  78.0117347 139.2394353 174.4119189  77.9917347 137.9884353 173.1459189
  77.7517347 137.5344353 174.8499189  80.2847347 138.4574353 175.7189189
  80.7397347 139.5874353 175.8849189  80.2457347 137.5574353 176.6959189
  79.8597347 136.6224353 176.5659189  80.7397347 137.7904353 178.0449189
  80.4577347 138.7834353 178.3939189  80.0857347 136.7394353 178.9519189
  79.0367347 136.6434353 178.6719189  80.5557347 135.7744353 178.7609189
  80.1657347 137.0324353 180.4549189  81.2217347 137.1184353 180.7109189
  79.4687347 138.3354353 180.8419189  79.5577347 138.4904353 181.9169189
  79.9357347 139.1684353 180.3149189  78.4147347 138.2794353 180.5699189
  79.4697347 135.9044353 181.2059189  79.5177347 136.0974353 182.2779189
  78.4267347 135.8484353 180.8929189  79.9657347 134.9594353 180.9849189
  82.2757347 137.8274353 178.1179189  82.8117347 138.7714353 178.6849189
  82.9967347 136.9044353 177.4659189  82.5757347 136.1154353 176.9759189
  84.4627347 136.9284353 177.3869189  84.8387347 136.9094353 178.4099189
  84.9607347 135.7044353 176.6079189  84.3717347 135.6064353 175.6959189
  85.9927347 135.8794353 176.3039189  84.8937347 134.4044353 177.3689189
  85.0517347 134.3444353 178.5719189  84.7377347 133.3044353 176.6909189
  84.7487347 132.4044353 177.1699189  84.6047347 133.3424353 175.6799189
  84.9947347 138.2014353 176.7219189  85.9367347 138.8114353 177.2189189
  84.3767347 138.6124353 175.6159189  83.5927347 138.1074353 175.2029189
  84.7407347 139.8094353 174.8789189  85.8107347 139.7824353 174.6739189
  83.9407347 139.8224353 173.5919189  84.1937347 140.7124353 173.0159189
  84.1767347 138.9324353 173.0079189  82.8757347 139.8314353 173.8249189
  84.5027347 141.0914353 175.6739189  85.3297347 141.9914353 175.6389189
  83.4147347 141.1784353 176.4349189  82.7007347 140.4514353 176.4789189
  83.1367347 142.3354353 177.2889189  83.1927347 143.2084353 176.6389189
  81.7377347 142.2774353 177.8979189  81.7637347 141.4584353 178.6169189
  81.3687347 143.5834353 178.5519189  80.3667347 143.5084353 178.9749189
  82.0817347 143.8074353 179.3449189  81.3897347 144.3814353 177.8089189
  80.7657347 142.0784353 176.9139189  80.6737347 141.1194353 176.7349189
  84.1727347 142.4864353 178.3979189  84.6457347 143.5934353 178.6299189
  84.6157347 141.3934353 179.0319189  84.2727347 140.4504353 178.8499189
  85.6497347 141.4714353 180.0579189  85.3317347 142.1584353 180.8419189
  85.8777347 140.1034353 180.6989189  86.2307347 139.4104353 179.9349189
  86.6707347 140.1904353 181.4419189  84.6427347 139.5144353 181.3639189
  83.9437347 140.3134353 181.6099189  84.1337347 138.8494353 180.6669189
  85.0087347 138.7494353 182.6249189  85.7467347 137.9844353 182.3839189
  85.4747347 139.4284353 183.3389189  83.8417347 138.1224353 183.2409189
  83.5097347 137.2414353 182.8489189  83.1847347 138.6274353 184.2799189
  83.5787347 139.7704353 184.8249189  84.3877347 140.2634353 184.4469189
  83.0727347 140.1564353 185.6219189  82.1337347 137.9894353 184.7749189
  81.8287347 137.1094353 184.3579189  81.6307347 138.3784353 185.5719189
  86.9447347 141.9824353 179.4149189  87.5807347 142.9044353 179.9239189
  87.3247347 141.3714353 178.2919189  86.8087347 140.5954353 177.8769189
  88.5127347 141.7484353 177.5449189  89.3927347 141.6004353 178.1709189
  88.5817347 140.8614353 176.3139189  89.4647347 141.1184353 175.7289189
  88.6417347 139.8174353 176.6209189  87.6887347 141.0104353 175.7069189
  88.5407347 143.2374353 177.1759189  89.5807347 143.8644353 177.2959189
  87.4167347 143.8194353 176.7609189  86.5407347 143.3114353 176.6389189
  87.3177347 145.2374353 176.4379189  88.1407347 145.4994353 175.7729189
  85.9857347 145.4814353 175.7439189  85.8937347 146.5384353 175.4939189
  85.9367347 144.8874353 174.8309189  85.1707347 145.1934353 176.4079189
  87.4797347 146.1404353 177.6669189  88.1217347 147.1814353 177.5949189
  86.9417347 145.7274353 178.8109189  86.3697347 144.8854353 178.8779189
  87.1027347 146.4214353 180.0959189  86.8897347 147.4814353 179.9609189
  86.0927347 145.8484353 181.1069189  86.1567347 144.7644353 181.0089189
  86.4067347 146.1904353 182.5519189  85.6507347 145.7514353 183.2019189
  87.3867347 145.7924353 182.8149189  86.4087347 147.2734353 182.6769189
  84.6887347 146.3614353 180.7839189  83.9777347 145.9534353 181.5019189
  84.6767347 147.4494353 180.8409189  84.4087347 146.0474353 179.7779189
  88.5477347 146.3614353 180.6019189  89.0457347 147.3454353 181.1399189
  89.2497347 145.2504353 180.4059189  88.8527347 144.4224353 179.9619189
  90.6527347 145.0764353 180.7939189  90.7767347 145.4774353 181.7999189
  90.9697347 143.5704353 180.7629189  90.1457347 143.0334353 181.2329189
  91.0097347 143.2464353 179.7229189  92.2747347 143.1594353 181.4509189
  93.1097347 143.6614353 180.9619189  92.2567347 143.5044353 182.4849189
  92.5207347 141.6374353 181.4319189  92.2127347 140.9514353 180.4319189
  93.0567347 141.0954353 182.4249189  91.6517347 145.8894353 179.9459189
  92.6077347 146.4334353 180.4919189  91.4687347 145.9764353 178.6219189
  90.5987347 145.7054353 178.1639189  92.4977347 146.4704353 177.6819189
  93.1587347 147.0924353 178.2849189  93.2657347 145.2784353 177.0839189
  92.5667347 144.6384353 176.5459189  93.9847347 145.6484353 176.3529189
  93.9987347 144.4484353 178.1249189  94.4727347 145.1264353 178.8339189
  93.2637347 143.8674353 178.6819189  95.0607347 143.4934353 177.5869189
  95.7747347 143.8344353 176.6239189  95.1957347 142.3694353 178.1179189
  92.0137347 147.4434353 176.5809189  92.8227347 147.8754353 175.7649189
  90.7387347 147.8394353 176.5459189  90.0397347 147.4934353 177.2039189
  90.1907347 148.8014353 175.5799189  89.3267347 149.2884353 176.0309189
  90.9377347 149.5754353 175.4029189  89.7677347 148.2204353 174.2299189
  89.8757347 147.0224353 173.9659189  89.3057347 149.0874353 173.3309189
  89.3637347 150.0944353 173.4799189  88.6717347 148.7494353 172.0469189
  88.7977347 147.6724353 171.9329189  87.1577347 149.0674353 172.0519189
  86.7837347 148.8764353 171.0459189  86.4047347 148.1424353 173.0129189
  85.3427347 148.3874353 172.9969189  86.5427347 147.1064353 172.7039189
  86.7917347 148.2744353 174.0229189  86.8737347 150.5554353 172.3459189
  87.0867347 150.7514353 173.3969189  87.5637347 151.1654353 171.7619189
  85.4467347 151.0034353 172.0429189  85.3397347 152.0624353 172.2799189
  85.2317347 150.8444353 170.9859189  84.7477347 150.4244353 172.6459189
  89.3557347 149.4104353 170.8459189  89.9827347 150.4574353 170.9599189
  89.1857347 148.7954353 169.6789189  88.7027347 147.8984353 169.6319189
  89.6187347 149.2414353 168.3389189  89.8527347 150.3044353 168.3919189
  90.9127347 148.5294353 167.8799189  91.0077347 148.8224353 166.8339189
  92.1447347 148.9894353 168.6559189  93.0237347 148.4574353 168.2919189
  92.2847347 150.0614353 168.5139189  92.0067347 148.7794353 169.7169189
  90.8407347 147.0014353 167.9399189  91.7867347 146.5794353 167.6019189
  90.6477347 146.6864353 168.9659189  90.0357347 146.6494353 167.2949189
  88.4767347 149.0234353 167.3309189  87.4627347 148.4294353 167.6819189
  88.5827347 149.4984353 166.0869189  89.3817347 150.0394353 165.7569189
  87.5427347 149.2824353 165.0669189  86.6317347 149.6914353 165.5029189
  87.8887347 150.0094353 163.7589189  88.7887347 149.5574353 163.3429189
  87.0837347 149.8334353 163.0449189  88.1147347 151.5224353 163.8679189
  89.0057347 151.7014353 164.4689189  88.2877347 152.0894353 162.4629189
  88.4497347 153.1654353 162.5219189  89.1467347 151.6194353 161.9839189
  87.3907347 151.8894353 161.8769189  86.9417347 152.2144353 164.5559189
  87.1357347 153.2854353 164.6159189  86.0307347 152.0424353 163.9829189
  86.8197347 151.8104353 165.5609189  87.2887347 147.7994353 164.7479189
  88.2187347 147.0024353 164.6699189  86.0367347 147.4234353 164.5189189
  85.2417347 148.0574353 164.5949189  85.6677347 146.0634353 164.1349189
  86.3117347 145.3594353 164.6619189  84.6467347 145.8674353 164.4619189
  85.7677347 145.8004353 162.6349189  86.1477347 146.6694353 161.8609189
  85.4257347 144.5884353 162.2079189  85.2287347 143.8104353 162.8379189
  85.2967347 144.2434353 160.7929189  84.7937347 143.2794353 160.7159189
  84.6507347 144.9794353 160.3149189  86.6097347 144.1694353 160.0109189
  86.6407347 144.4594353 158.8209189  87.7087347 143.8444353 160.6849189
  87.6887347 143.6264353 161.6809189  89.0507347 143.7564353 160.1159189
  89.6697347 143.1524353 160.7789189  88.9897347 143.2264353 159.1659189
  89.7527347 145.0944353 159.8819189  90.9197347 145.1184353 159.5069189
  89.0957347 146.2194353 160.1379189  88.1557347 146.2424353 160.5339189
  89.6567347 147.5334353 159.8769189  90.0677347 147.5404353 158.8669189
  88.5407347 148.5744353 159.9609189  87.9737347 148.4424353 160.8829189
  88.9657347 149.5774353 159.9879189  87.4527347 148.4004353 158.5339189
  86.2177347 148.5554353 158.9089189  90.8607347 147.8684353 160.7669189
  91.7667347 148.5334353 160.2969189  90.9487347 147.3854353 162.0089189
  90.2447347 146.7824353 162.4339189  92.0867347 147.6884353 162.8809189
  92.1777347 148.7734353 162.9269189  91.8207347 147.1274353 164.2759189
  92.6667347 147.3524353 164.9259189  90.9187347 147.5814353 164.6849189
  91.6877347 146.0474353 164.2139189  93.4337347 147.1874353 162.3329189
  94.4347347 147.8904353 162.4649189  93.4677347 146.0164353 161.6899189
  92.6417347 145.4284353 161.5779189  94.6697347 145.4404353 161.0779189
  95.5117347 145.7104353 161.7159189  94.5467347 143.9144353 161.0119189
  93.6457347 143.6654353 160.4519189  95.3927347 143.5244353 160.4449189
  94.4937347 143.1914353 162.3629189  93.7057347 143.6874353 162.9299189
  94.1887347 141.7174353 162.1659189  94.1547347 141.2204353 163.1349189
  93.2247347 141.6084353 161.6689189  94.9667347 141.2634353 161.5519189
  95.7887347 143.2924353 163.1459189  95.6847347 142.7604353 164.0919189
  96.5997347 142.8494353 162.5669189  96.0147347 144.3404353 163.3429189
  94.9777347 146.0204353 159.6939189  96.1447347 146.2504353 159.3879189
  93.9697347 146.3684353 158.8929189  92.9987347 146.1104353 159.0669189
  94.1657347 147.1614353 157.6759189  94.8567347 146.5954353 157.0509189
  92.8487347 147.3594353 156.9169189  92.1107347 147.7574353 157.6139189
  93.0077347 148.1194353 156.1519189  92.2507347 146.1204353 156.2429189
  92.1117347 145.3724353 157.0239189  90.9347347 146.4844353 155.5779189
  90.5117347 145.6004353 155.0999189  90.2387347 146.8584353 156.3289189
  91.1077347 147.2554353 154.8269189  93.1607347 145.5554353 155.1739189
  92.6937347 144.6784353 154.7249189  93.3307347 146.3094353 154.4049189
  94.1137347 145.2704353 155.6199189  94.7887347 148.5314353 157.9759189
  95.6707347 148.9754353 157.2479189  94.4347347 149.1284353 159.1079189
  93.7587347 148.7494353 159.7709189  95.0127347 150.4164353 159.4929189
  94.9397347 151.0704353 158.6239189  94.2297347 151.0264353 160.6569189
  94.0967347 150.2674353 161.4279189  94.8217347 151.8284353 161.0979189
  92.8677347 151.5764353 160.2679189  92.1227347 150.7824353 160.3259189
  92.5687347 152.3474353 160.9779189  92.8857347 152.1564353 158.8639189
  93.5407347 153.0274353 158.8399189  93.3047347 151.4234353 158.1739189
  91.5507347 152.5404353 158.4129189  90.7847347 152.4824353 159.0839189
  91.2697347 152.9604353 157.1839189  92.2317347 153.0544353 156.2759189
  93.1897347 152.8044353 156.5199189  92.0137347 153.3774353 155.3329189
  90.0257347 153.2884353 156.8619189  89.2837347 153.2184353 157.5579189
  89.8117347 153.6104353 155.9179189  96.5037347 150.3054353 159.8579189
  97.2567347 151.2684353 159.7159189  96.9187347 149.1284353 160.3269189
  96.3007347 148.3254353 160.4429189  98.3087347 148.8654353 160.7249189
  98.6287347 149.7664353 161.2489189  98.3757347 147.6354353 161.6389189
  97.9037347 146.7894353 161.1399189  99.4187347 147.3664353 161.8059189
  97.5707347 147.9154353 163.2269189  96.2807347 147.9314353 163.0629189
  99.2877347 148.6714353 159.5539189 100.4857347 148.8154353 159.7539189
  98.8357347 148.3734353 158.3309189  97.8427347 148.2954353 158.1129189
  99.7117347 148.1254353 157.1689189 100.3267347 147.2544353 157.3969189
  98.8797347 147.7594353 155.9129189  98.2137347 148.6004353 155.7169189
  99.7927347 147.5374353 154.7049189  99.1887347 147.2814353 153.8339189
 100.3547347 148.4484353 154.5009189 100.4857347 146.7234353 154.9169189
  98.0187347 146.5044353 156.1409189  98.6807347 145.6474353 156.2649189
  97.4727347 146.6234353 157.0769189  97.0237347 146.1914353 155.0369189
  96.4677347 145.2894353 155.2929189  96.3307347 147.0254353 154.9239189
  97.5577347 146.0344353 154.0999189 100.7277347 149.2694353 156.9329189
 101.9107347 148.9684353 156.7569189 100.3597347 150.5684353 157.0209189
  99.0067347 151.0944353 157.0879189  98.6207347 151.0434353 158.1059189
  98.3317347 150.5104353 156.4619189  99.0787347 152.5344353 156.6089189
  98.2897347 153.1494353 157.0419189  98.9847347 152.6104353 155.5259189
 100.4537347 152.9494353 157.0909189 100.4337347 153.2664353 158.1339189
 100.8457347 153.7854353 156.5109189 101.2977347 151.6914353 156.9029189
 101.7827347 151.6074353 155.9309189 102.4897347 151.7114353 157.8739189
 103.4587347 152.4194353 157.6279189 102.4607347 150.9604353 158.9729189
 101.6537347 150.3994353 159.2469189 103.5877347 150.8654353 159.8979189
 104.0457347 151.8504353 159.9829189 103.0587347 150.3904353 161.2379189
 103.8827347 150.3114353 161.9469189 102.3247347 151.1034353 161.6129189
 102.5877347 149.4144353 161.1179189 104.6867347 149.9264353 159.4019189
 105.8647347 150.1804353 159.6359189 104.3327347 148.8724353 158.6699189
 103.3617347 148.6364353 158.4639189 105.2957347 147.9484353 158.0889189
 106.0427347 147.7104353 158.8459189 104.5897347 146.6484353 157.6879189
 103.7697347 146.8864353 157.0109189 105.2897347 146.0224353 157.1339189
 104.0387347 145.8484353 158.8739189 103.3407347 146.5024353 159.3959189
 103.3657347 144.5984353 158.3619189 102.9727347 144.0264353 159.2029189
 102.5477347 144.8724353 157.6949189 104.0897347 143.9924353 157.8179189
 105.1197347 145.4254353 159.8569189 104.6687347 144.8634353 160.6739189
 105.8517347 144.7994353 159.3459189 105.6157347 146.3104353 160.2559189
 106.0777347 148.5724353 156.9329189 107.2197347 148.1914353 156.7159189
 105.5427347 149.6024353 156.2709189 104.5757347 149.9034353 156.3929189
 106.2957347 150.4084353 155.2969189 106.7537347 149.7074353 154.5989189
 105.3447347 151.3454353 154.5379189 104.8337347 151.9814353 155.2609189
 105.9387347 152.0004353 153.8999189 104.2907347 150.6454353 153.6729189
 104.3587347 149.4224353 153.4459189 103.4037347 151.3464353 153.1609189
 107.4607347 151.2054353 155.9279189 108.3967347 151.6094353 155.2399189
 107.4237347 151.4334353 157.2419189 106.6687347 151.1024353 157.8419189
 108.4617347 152.1814353 157.9629189 108.8797347 152.8854353 157.2439189
 107.8427347 152.9474353 159.1339189 108.5147347 153.7554353 159.4229189
 106.9127347 153.4084353 158.8029189 107.5787347 152.1424353 160.2669189
 106.9387347 151.4404353 160.0269189 109.6567347 151.3344353 158.4209189
 110.6367347 151.8804353 158.9249189 109.6047347 150.0094353 158.2779189
 108.7867347 149.5314353 157.8999189 110.6897347 149.0924353 158.6369189
 111.1617347 149.4754353 159.5419189 110.1177347 147.6884353 158.9029189
 109.2937347 147.5204353 158.2099189 110.8897347 146.9564353 158.6649189
 109.6127347 147.4064353 160.3229189 110.4877347 147.4724353 160.9689189
 108.6107347 148.4124353 160.8589189 108.3137347 148.1274353 161.8679189
 109.0657347 149.4024353 160.8809189 107.7327347 148.4304353 160.2139189
 108.9647347 146.0344353 160.3429189 108.5997347 145.8184353 161.3469189
 108.1297347 146.0164353 159.6419189 109.6977347 145.2814353 160.0539189
 111.7757347 149.0264353 157.5509189 111.4817347 149.0544353 156.3559189
 113.0307347 148.8364353 157.9679189 113.3107347 148.9634353 158.9399189
 114.1437347 148.4284353 157.0939189 113.7617347 148.3704353 156.0749189
 115.2947347 149.4554353 157.0959189 116.1007347 148.9564353 156.5579189
 114.9297347 150.7584353 156.4009189 115.7797347 151.4394353 156.4349189
 114.6687347 150.5564353 155.3619189 114.0787347 151.2144353 156.9069189
 115.6947347 149.7984353 158.3999189 115.5687347 149.0294353 158.9939189
 114.6697347 147.0594353 157.5469189 115.1857347 146.9604353 158.6639189
 114.5747347 145.9974353 156.7289189 113.9207347 145.9554353 155.4379189
 114.3227347 146.7214353 154.7739189 112.8527347 146.1484353 155.5369189
 114.1697347 144.5684353 154.8759189 115.0277347 144.5584353 154.2039189
 113.3127347 144.2104353 154.3049189 114.4167347 143.7114353 156.1019189
 115.0847347 142.8794353 155.8779189 113.4887347 143.2824353 156.4809189
 115.0397347 144.6694353 157.1119189 114.7397347 144.4284353 158.1319189
 116.5647347 144.5704353 157.1189189 117.2477347 145.2784353 156.3839189
 117.1167347 143.6684353 157.9249189 116.5797347 143.0584353 158.5409189
 118.5597347 143.4684353 158.0009189 119.0537347 144.4354353 157.9099189
 118.8797347 142.8464353 159.3529189 119.9547347 142.6864353 159.4349189
 118.5507347 143.5154353 160.1479189 118.3627347 141.8914353 159.4459189
 119.1237347 142.6424353 156.8299189 120.3017347 142.7614353 156.5019189
 118.3077347 141.8384353 156.1539189 117.3227347 141.7414353 156.3989189
 118.6847347 141.0104353 155.0099189 119.3137347 141.5954353 154.3399189
 119.5327347 139.7984353 155.4539189 119.5767347 139.0834353 154.6329189
 120.5527347 140.1344353 155.6389189 119.0237347 139.0894353 156.6879189
 119.2707347 139.5074353 157.8059189 118.3137347 138.0034353 156.5479189
 117.9687347 137.5094353 157.3709189 118.1037347 137.6484353 155.6149189
 117.4357347 140.5974353 154.2269189 116.3087347 140.9004353 154.6069189
 117.6347347 139.9124353 153.1149189 118.5537347 139.5564353 152.8529189
 116.5977347 139.5804353 152.1369189 116.0547347 140.5044353 151.9399189
 117.2457347 139.0434353 150.8499189 117.8887347 138.2004353 151.1039189
 116.4637347 138.6614353 150.1939189 118.0747347 140.0904353 150.0809189
 118.3347347 139.6764353 149.1069189 117.4457347 140.9614353 149.8989189
 119.3707347 140.5604353 150.7729189 119.9587347 139.8104353 151.5829189
 119.8067347 141.7014353 150.5149189 115.5777347 138.5644353 152.6519189
 114.3887347 138.7234353 152.4159189 115.9847347 137.5664353 153.4389189
 116.9657347 137.3624353 153.6289189 115.0417347 136.6584353 154.1129189
 114.4117347 136.2194353 153.3389189 115.8077347 135.5584353 154.8539189
 116.3157347 136.0024353 155.7099189 115.0907347 134.8374353 155.2469189
 116.8387347 134.8114353 154.0049189 116.4707347 133.9624353 153.1659189
 118.0417347 135.1134353 154.1799189 114.1267347 137.3964353 155.0999189
 112.9317347 137.1224353 155.1809189 114.6527347 138.3834353 155.8269189
 115.6407347 138.6354353 155.8109189 113.8397347 139.1984353 156.7219189
 113.2037347 138.5114353 157.2799189 114.7177347 139.9624353 157.7119189
 115.4977347 140.5064353 157.1799189 114.1227347 140.7014353 158.2489189
 115.3437347 138.9724353 158.6969189 114.5817347 138.2604353 159.0149189
 116.1167347 138.4024353 158.1819189 115.9497347 139.6234353 159.9239189
 115.5027347 140.6424353 160.4289189 116.9937347 139.0534353 160.4629189
 117.3787347 138.2024353 160.0529189 117.4247347 139.4594353 161.2939189
 112.9037347 140.1434353 155.9749189 111.7967347 140.3764353 156.4529189
 113.2867347 140.6234353 154.7879189 114.2387347 140.5354353 154.4319189
 112.3817347 141.3234353 153.8769189 111.9597347 142.1854353 154.3939189
 113.1587347 141.8384353 152.6539189 114.0377347 142.3894353 152.9879189
 113.5167347 140.9914353 152.0679189 112.2957347 142.7434353 151.7679189
 111.3697347 142.2264353 151.5139189 112.0187347 143.6384353 152.3249189
 113.0217347 143.1474353 150.4829189 113.8717347 143.7874353 150.7179189
 113.4167347 142.2634353 149.9819189 112.0477347 143.8844353 149.5599189
 111.1467347 143.2844353 149.4299189 111.7427347 144.8204353 150.0279189
 112.6467347 144.1674353 148.2349189 111.9547347 144.6674353 147.6409189
 113.4917347 144.7614353 148.3559189 112.9147347 143.2734353 147.7769189
 111.2087347 140.4304353 153.4729189 110.0747347 140.8654353 153.6019189
 111.4617347 139.1794353 153.0689189 112.4067347 138.8094353 152.9709189
 110.4127347 138.2054353 152.7229189 109.8517347 138.6004353 151.8759189
 111.0297347 136.8554353 152.2739189 111.7427347 136.5644353 153.0449189
 109.9817347 135.7404353 152.1609189 110.4657347 134.8164353 151.8439189
 109.5077347 135.5874353 153.1299189 109.2257347 136.0244353 151.4289189
 111.7547347 137.0174353 150.9229189 111.0127347 137.1194353 150.1309189
 112.3337347 137.9414353 150.9389189 112.6847347 135.8524353 150.5859189
 113.1607347 136.0334353 149.6219189 113.4497347 135.7624353 151.3569189
 112.1077347 134.9284353 150.5369189 109.4217347 138.0264353 153.8759189
 108.2197347 138.0954353 153.6499189 109.8987347 137.8844353 155.1149189
 110.8957347 137.8504353 155.3289189 109.0407347 137.7634353 156.2919189
 108.4197347 136.8744353 156.1809189 109.6707347 137.6054353 157.1679189
 108.1297347 138.9684353 156.5539189 106.9667347 138.7864353 156.9069189
 108.6037347 140.1994353 156.3559189 109.5657347 140.3924353 156.0759189
 107.7807347 141.4034353 156.5239189 107.2737347 141.3274353 157.4859189
 108.6637347 142.6724353 156.5509189 109.2427347 142.6674353 155.6279189
 107.8067347 143.9484353 156.6069189 108.4567347 144.8234353 156.6249189
 107.1627347 143.9934353 155.7289189 107.1917347 143.9344353 157.5069189
 109.6327347 142.6654353 157.7519189 109.0887347 142.9514353 158.6519189
 109.9997347 141.6514353 157.9099189 110.8207347 143.6054353 157.5629189
 111.4657347 143.5564353 158.4399189 111.3847347 143.3054353 156.6799189
 110.4607347 144.6264353 157.4339189 106.6867347 141.4984353 155.4509189
 105.5557347 141.8744353 155.7579189 106.9867347 141.1324353 154.2059189
 107.9097347 140.8004353 153.9269189 106.0167347 141.1714353 153.1099189
 105.4667347 142.1074353 153.2079189 106.7347347 141.1724353 151.7529189
 107.2317347 140.2094353 151.6349189 105.9767347 141.2374353 150.9719189
 107.7767347 142.2794353 151.4969189 108.7317347 141.9524353 151.9079189
 107.9117347 142.3804353 150.4199189 107.4517347 143.6654353 152.0749189
 106.3727347 144.1954353 151.7459189 108.2947347 144.2584353 152.7839189
 104.9467347 140.0624353 153.1979189 103.8217347 140.2914353 152.7689189
 105.2397347 138.9064353 153.8169189 106.1897347 138.6554353 154.0899189
 104.2427347 137.8744353 154.1729189 103.7357347 137.5884353 153.2519189
 104.9227347 136.6064353 154.7699189 105.6357347 136.9634353 155.5129189
 103.9247347 135.6744353 155.4959189 104.4567347 134.8084353 155.8909189
 103.4527347 136.2154353 156.3159189 103.1607347 135.3414353 154.7929189
 105.6627347 135.8184353 153.6749189 104.9267347 135.3434353 153.0269189
 106.2247347 136.5194353 153.0579189 106.6207347 134.7464353 154.1999189
 107.0977347 134.2414353 153.3599189 107.3827347 135.2134353 154.8229189
 106.0647347 134.0194353 154.7909189 103.2007347 138.4234353 155.1499189
 102.0047347 138.1904353 154.9889189 103.6267347 139.1504353 156.1859189
 104.6097347 139.3494353 156.3739189 102.6987347 139.7324353 157.1549189
 101.9587347 138.9844353 157.4389189 103.4247347 140.1054353 158.4679189
 104.3127347 140.6624353 158.1699189 102.5867347 141.0164353 159.3779189
 103.1497347 141.2434353 160.2829189 102.3557347 141.9434353 158.8519189
 101.6587347 140.5104353 159.6449189 103.8447347 138.8444353 159.2489189
 104.4707347 138.2314353 158.6009189 104.4637347 139.1524353 160.0919189
 102.6957347 137.9684353 159.7839189 103.1087347 137.1114353 160.3159189
 102.0777347 138.5544353 160.4649189 102.0857347 137.6194353 158.9509189
 101.9087347 140.8754353 156.5269189 100.6997347 140.9294353 156.7229189
 102.5207347 141.7294353 155.6949189 103.5217347 141.7024353 155.5009189
 101.8087347 142.7894353 154.9799189 101.4277347 143.4424353 155.7649189
 102.7397347 143.5824353 154.0649189 103.5907347 142.9614353 153.7869189
 102.2147347 143.8354353 153.1439189 103.2377347 144.8554353 154.7289189
 102.3977347 145.3534353 155.2139189 103.9477347 144.5914353 155.5129189
 103.9047347 145.8324353 153.7659189 104.2907347 146.6834353 154.3269189
 104.7597347 145.3474353 153.2949189 102.9477347 146.3324353 152.6829189
 102.6057347 145.4884353 152.0839189 102.0657347 146.7684353 153.1529189
 103.5727347 147.3244353 151.8099189 102.9777347 147.4724353 150.9699189
 103.6757347 148.2224353 152.3239189 104.5107347 146.9854353 151.5139189
 100.6077347 142.2964353 154.1809189  99.5607347 142.9354353 154.2359189
 100.7327347 141.1804353 153.4569189 101.6117347 140.6684353 153.3769189
  99.6307347 140.5694353 152.7019189  99.1077347 141.3664353 152.1739189
 100.1967347 139.5704353 151.6899189 100.8667347 138.8744353 152.1949189
  99.3867347 138.9804353 151.2619189 100.9517347 140.2974353 150.5739189
 100.3577347 141.1434353 150.2279189 101.8827347 140.7024353 150.9719189
 101.2617347 139.3834353 149.3949189 100.3327347 138.9574353 149.0159189
 101.6947347 139.9734353 148.5869189 102.1797347 138.3004353 149.7469189
 101.7487347 137.4144353 150.0099189 103.4917347 138.3334353 149.7649189
 104.1597347 139.4044353 149.4889189 103.6677347 140.2644353 149.2459189
 105.1797347 139.3904353 149.5139189 104.1337347 137.2514353 150.0409189
 103.6227347 136.3914353 150.2399189 105.1537347 137.2544353 150.0599189
  98.5957347 139.9084353 153.6019189  97.4027347 140.0394353 153.3609189
  99.0337347 139.2424353 154.6629189 100.0267347 139.1514353 154.8789189
  98.1727347 138.5674353 155.6379189  97.5207347 137.8944353 155.0809189
  99.0377347 137.7594353 156.6159189  99.7407347 138.4744353 157.0419189
  98.2767347 137.1344353 157.7639189  98.9677347 136.5844353 158.4019189
  97.7897347 137.9164353 158.3459189  97.5227347 136.4514353 157.3719189
  99.6647347 136.7154353 155.9169189 100.4917347 137.0464353 155.5079189
  97.2367347 139.5204353 156.3869189  96.0987347 139.1564353 156.6619189
  97.6437347 140.7574353 156.6789189  98.5677347 141.1094353 156.4279189
  96.8157347 141.7444353 157.3889189  96.5297347 141.2784353 158.3319189
  97.6317347 143.0214353 157.6409189  98.0447347 143.3574353 156.6899189
  96.9517347 143.8004353 157.9869189  98.7787347 142.9014353 158.6479189
  99.2947347 141.9734353 158.4019189  99.6917347 144.0964353 158.5309189
 100.5057347 144.0044353 159.2499189 100.1027347 144.1434353 157.5219189
  99.1277347 145.0064353 158.7359189  98.3167347 142.8104353 160.0789189
  99.1827347 142.7274353 160.7359189  97.7497347 143.7054353 160.3359189
  97.6827347 141.9324353 160.2019189  95.4947347 142.0924353 156.6749189
  94.5917347 142.6354353 157.3089189  95.3337347 141.7764353 155.3889189
  96.0837347 141.3764353 154.8249189  94.0857347 141.9594353 154.6399189
  93.6197347 142.8544353 155.0529189  94.4167347 142.1034353 153.1619189
  94.9317347 141.2074353 152.8169189  93.4927347 142.1794353 152.5889189
  95.2837347 143.3224353 152.8869189  94.7887347 144.2164353 153.2669189
  96.2277347 143.2284353 153.4239189  95.5557347 143.4844353 151.4099189
  96.0067347 142.5754353 151.0119189  94.6197347 143.6374353 150.8729189
  96.4827347 144.6654353 151.1819189  96.0027347 145.5764353 151.5399189
  97.3907347 144.5314353 151.7699189  96.8407347 144.8264353 149.7549189
  97.4747347 145.6444353 149.6459189  97.3217347 143.9684353 149.4189189
  95.9777347 144.9804353 149.1959189  93.0707347 140.8474353 154.8029189
  91.9127347 141.0454353 154.4769189  93.4777347 139.6804353 155.2719189
  94.3857347 139.5554353 155.7199189  92.6907347 138.4434353 155.2079189
  92.3187347 138.3544353 154.1869189  93.6017347 137.2324353 155.5159189
  94.1257347 137.4694353 156.4419189  92.8397347 135.9424353 155.8099189
  93.5487347 135.1404353 156.0159189  92.1957347 136.0894353 156.6769189
  92.2297347 135.6754353 154.9469189  94.6297347 137.0374353 154.3939189
  95.0307347 138.0134353 154.1199189  95.4607347 136.4494353 154.7849189
  94.1087347 136.3584353 153.1349189  94.9157347 136.2714353 152.4079189
  93.7367347 135.3654353 153.3849189  93.2997347 136.9524353 152.7089189
  91.4067347 138.4574353 156.0429189  90.3847347 138.0354353 155.5119189
  91.3677347 138.9604353 157.2909189  92.4887347 139.3064353 158.1419189
  92.8707347 140.2994353 157.9029189  93.3137347 138.6064353 158.0069189
  91.9567347 139.2544353 159.5619189  92.4957347 139.9354353 160.2209189
  92.0477347 138.2564353 159.9919189  90.5097347 139.6634353 159.3929189
  90.3957347 140.7474353 159.3939189  89.8857347 139.2764353 160.1989189
  90.1267347 139.0594353 158.0469189  89.6767347 138.0724353 158.1509189
  89.0447347 139.8824353 157.3509189  87.9197347 139.4214353 157.2289189
  89.3727347 141.0684353 156.8369189  90.3097347 141.4674353 156.8869189
  88.3997347 141.9094353 156.1469189  87.5177347 141.9934353 156.7819189
  89.0067347 143.2874353 155.9239189  88.2867347 143.9234353 155.4089189
  89.2607347 143.7324353 156.8859189  89.9077347 143.1944353 155.3179189
  87.8937347 141.2964353 154.8319189  86.6997347 141.3644353 154.5489189
  88.7627347 140.6494353 154.0519189  89.7677347 140.6344353 154.2239189
  88.3537347 139.8974353 152.8709189  87.7577347 140.5924353 152.2789189
  89.5687347 139.4224353 152.0749189  90.2427347 138.8814353 152.7389189
  89.2427347 138.7184353 151.3099189  90.3257347 140.5624353 151.4149189
  89.6087347 141.2554353 150.9749189  90.8727347 141.1134353 152.1799189
  91.4827347 140.0304353 150.1389189  92.6257347 139.0524353 151.1089189
  93.4037347 138.6524353 150.4589189  93.0797347 139.6784353 151.8769189
  92.0897347 138.2294353 151.5829189  87.4817347 138.6874353 153.1949189
  86.5417347 138.4204353 152.4569189  87.7317347 137.9704353 154.2869189
  88.4927347 138.1774353 154.9339189  86.9277347 136.8034353 154.6659189
  86.8577347 136.1694353 153.7819189  87.5987347 135.9964353 155.7809189
  87.5677347 136.6264353 156.6699189  86.8847347 134.6864353 156.0319189
  87.3907347 134.1434353 156.8299189  85.8537347 134.8844353 156.3249189
  86.8947347 134.0864353 155.1219189  88.9147347 135.6624353 155.4279189
  89.4687347 136.4714353 155.4259189  85.5107347 137.2014353 155.0739189
  84.5477347 136.5584353 154.6799189  85.3447347 138.3004353 155.8049189
  86.1277347 138.8494353 156.1609189  84.0387347 138.8454353 156.1799189
  83.4487347 138.0604353 156.6529189  84.2297347 139.9874353 157.2019189
  84.9557347 140.6754353 156.7679189  82.9247347 140.7484353 157.4489189
  83.0987347 141.5444353 158.1729189  82.5727347 141.1814353 156.5119189
  82.1717347 140.0624353 157.8369189  84.7857347 139.4624353 158.5379189
  83.9787347 138.9834353 159.0929189  85.5317347 138.6944353 158.3329189
  85.4137347 140.5414353 159.4109189  85.7817347 140.0934353 160.3339189
  86.2427347 141.0054353 158.8759189  84.6657347 141.2984353 159.6479189
  83.2337347 139.2924353 154.9439189  82.0477347 138.9934353 154.8459189
  83.8657347 139.9794353 153.9899189  84.8457347 140.2484353 154.0729189
  83.2617347 140.4254353 152.7399189  82.3197347 140.9294353 152.9569189
  84.2397347 141.3814353 152.0759189  83.8197347 141.7364353 151.1349189
  84.4227347 142.2304353 152.7349189  85.1787347 140.8644353 151.8819189
  82.8757347 139.2664353 151.8089189  81.7747347 139.2694353 151.2669189
  83.7137347 138.2364353 151.6639189  84.6417347 138.2144353 152.0869189
  83.3997347 137.0354353 150.8909189  83.1567347 137.3414353 149.8739189
  84.6187347 136.1164353 150.8639189  85.4897347 136.6904353 150.5489189
  84.8187347 135.7614353 151.8749189  84.4547347 134.9204353 149.9429189
  83.4307347 134.5534353 150.0119189  84.6107347 135.2374353 148.9119189
  85.4027347 133.8024353 150.2639189  86.4277347 134.1324353 150.0949189
  85.3207347 133.5444353 151.3199189  85.1137347 132.5704353 149.4119189
  84.0807347 132.2604353 149.5709189  85.2087347 132.8344353 148.3589189
  86.0077347 131.4394353 149.7089189  85.7627347 130.6334353 149.0989189
  86.9937347 131.7204353 149.5319189  85.8997347 131.1644353 150.7059189
  82.1617347 136.3054353 151.4189189  81.2927347 135.9544353 150.6269189
  82.0317347 136.1264353 152.7329189  82.7467347 136.3864353 153.4119189
  80.8277347 135.5294353 153.3279189  80.6267347 134.6024353 152.7919189
  81.0847347 135.2104353 154.8089189  81.4867347 136.0994353 155.2939189
  80.1317347 134.9874353 155.2899189  82.0337347 134.0534353 155.0489189
  82.3367347 133.2554353 154.1779189  82.5227347 133.9104353 156.2449189
  83.1537347 133.1354353 156.4489189  82.2747347 134.5734353 156.9799189
  79.5587347 136.3824353 153.1369189  78.4617347 135.8454353 153.0509189
  79.6717347 137.7004353 153.0039189  80.5477347 138.1964353 153.1719189
  78.5807347 138.5824353 152.6099189  77.6677347 138.2414353 153.0979189
  78.9157347 139.9814353 153.0779189  78.1127347 140.6624353 152.7949189
  79.0287347 139.9854353 154.1619189  79.8477347 140.3064353 152.6149189
  78.2057347 138.5084353 151.1129189  77.2607347 139.1674353 150.6909189
  78.9097347 137.7234353 150.2969189  79.7197347 137.1904353 150.6139189
  78.6167347 137.5304353 148.8769189  79.1057347 136.6144353 148.5449189
  77.5437347 137.3774353 148.7639189  79.0437347 138.6704353 147.9519189
  78.5487347 138.7624353 146.8309189  79.9337347 139.5554353 148.3949189
  80.2577347 139.5564353 149.3619189  80.5567347 140.6204353 147.5889189
  80.0317347 140.6554353 146.6339189  80.3827347 142.0004353 148.2449189
  80.8307347 142.7024353 147.5419189  78.9327347 142.3424353 148.4429189
  78.8507347 143.3244353 148.9089189  78.4267347 142.3554353 147.4779189
  78.4677347 141.5954353 149.0859189  81.1227347 142.1474353 149.5689189
  80.9537347 143.1464353 149.9719189  80.7547347 141.4034353 150.2759189
  82.1907347 141.9974353 149.4079189  82.0237347 140.3094353 147.2719189
  82.5927347 139.3484353 147.7769189  82.6717347 141.0804353 146.3989189
  82.2357347 141.8564353 145.9009189  84.0897347 140.8814353 146.0709189
  84.3067347 139.8134353 146.0829189  84.3847347 141.3914353 144.6569189
  83.7887347 140.8124353 143.9509189  84.0467347 142.4254353 144.5869189
  85.8547347 141.3304353 144.2149189  85.9107347 141.5344353 143.1459189
  86.4087347 142.1214353 144.7199189  86.5337347 139.9884353 144.5009189
  85.9337347 138.9394353 144.2089189  87.6547347 139.9804353 145.0549189
  84.9997347 141.5164353 147.1279189  85.1857347 142.7244353 147.1719189
  85.5897347 140.6964353 147.9879189  85.5237347 139.6814353 147.9089189
  86.3877347 141.1274353 149.1269189  85.7457347 141.6924353 149.8029189
  86.7207347 140.2424353 149.6689189  87.6057347 141.9764353 148.7989189
  87.8867347 142.9254353 149.5249189  88.3057347 141.7284353 147.6969189
  88.0927347 140.9854353 147.0319189  89.4777347 142.5454353 147.3579189
  90.0617347 142.6574353 148.2719189  90.3377347 141.8454353 146.3209189
  91.2727347 142.3914353 146.1949189  90.5967347 140.8484353 146.6759189
  89.6837347 141.7464353 145.0859189  88.8297347 141.2814353 145.2049189
  89.1097347 143.9604353 146.9179189  89.8717347 144.8864353 147.1569189
  87.9117347 144.1764353 146.3719189  87.2677347 143.4194353 146.1409189
  87.3857347 145.4994353 146.0439189  88.2147347 146.0674353 145.6229189
  86.2537347 145.3854353 145.0189189  85.5587347 144.6124353 145.3469189
  85.7007347 146.3244353 144.9989189  86.7227347 145.0594353 143.6039189
  87.4097347 144.2164353 143.6769189  85.5207347 144.7404353 142.7329189
  85.8557347 144.5074353 141.7219189  84.9897347 143.8824353 143.1459189
  84.8527347 145.6014353 142.7049189  87.4167347 146.2454353 142.9649189
  87.7387347 145.9794353 141.9579189  86.7267347 147.0874353 142.9149189
  88.2857347 146.5234353 143.5619189  86.8867347 146.2514353 147.2659189
  87.0487347 147.4634353 147.3209189  86.3107347 145.5614353 148.2529189
  86.1057347 144.5634353 148.1969189  85.9157347 146.1804353 149.5209189
  85.2707347 147.0304353 149.2979189  85.0867347 145.2084353 150.3959189
  85.6987347 144.3094353 150.4639189  84.8387347 145.7694353 151.7999189
  84.2537347 145.0554353 152.3789189  85.7937347 145.9434353 152.2959189
  84.2927347 146.7094353 151.7249189  83.7357347 144.8164353 149.7689189
  83.9327347 144.2544353 148.8559189  83.2237347 144.1414353 150.4549189
  82.7877347 145.9644353 149.4289189  81.8717347 145.5634353 148.9939189
  82.5467347 146.5184353 150.3359189  83.2667347 146.6324353 148.7129189
  87.1437347 146.6984353 150.2629189  87.1597347 147.8484353 150.6839189
  88.1797347 145.8754353 150.3969189  88.1967347 144.9394353 149.9919189
  89.4007347 146.2094353 151.1309189  89.1197347 146.5764353 152.1179189
  90.2547347 144.9384353 151.3119189  90.3017347 144.4584353 150.3339189
  91.6787347 145.2264353 151.7589189  92.2227347 144.2884353 151.8669189
  92.1747347 145.8504353 151.0149189  91.6617347 145.7474353 152.7159189
  89.6087347 144.0404353 152.3569189  90.2107347 143.1414353 152.4859189
  89.5447347 144.5734353 153.3049189  88.6077347 143.7624353 152.0289189
  90.1767347 147.3644353 150.4999189  90.6427347 148.2434353 151.2139189
  90.2607347 147.4504353 149.1809189  89.8847347 146.7464353 148.5469189
  90.9057347 148.5714353 148.5059189  91.9137347 148.7154353 148.8959189
  90.9577347 148.2274353 147.0229189  91.5707347 147.3354353 146.8969189
  89.9507347 147.9714353 146.6929189  91.5027347 149.3214353 146.1079189
  91.4567347 148.9654353 145.0789189  90.8447347 150.1884353 146.1749189
  92.9397347 149.7764353 146.4029189  93.7697347 148.9874353 146.9029189
  93.2557347 150.9414353 146.0719189  90.2007347 149.9034353 148.7739189
  90.8477347 150.9094353 149.0319189  88.8717347 149.9324353 148.7889189
  88.2937347 149.1194353 148.5739189  88.1027347 151.1254353 149.1139189
  88.5227347 151.9794353 148.5829189  86.6687347 150.9014353 148.6469189
  86.6607347 150.6934353 147.5769189  86.2537347 150.0254353 149.1449189
  85.7927347 152.1224353 148.9399189  85.5407347 152.1394353 149.9999189
  86.3587347 153.0304353 148.7319189  84.5087347 152.1294353 148.1169189
  84.7357347 152.3044353 147.0649189  84.0147347 151.1594353 148.1799189
  83.5877347 153.2284353 148.6499189  83.3017347 152.9894353 149.6739189
  84.1367347 154.1694353 148.6839189  82.3747347 153.4064353 147.8399189
  81.7917347 154.1634353 148.2499189  82.6407347 153.6624353 146.8679189
  81.8317347 152.5194353 147.8279189  88.2147347 151.5474353 150.5799189
  88.2127347 152.7424353 150.8489189  88.3717347 150.6334353 151.5349189
  88.2887347 149.6304353 151.3659189  88.6817347 150.9734353 152.9339189
  87.9147347 151.6624353 153.2879189  88.6327347 149.7364353 153.8639189
  89.3117347 148.9994353 153.4349189  89.1197347 150.0544353 155.2859189
  89.0657347 149.1544353 155.8989189  90.1507347 150.4064353 155.2469189
  88.4887347 150.8284353 155.7219189  87.2097347 149.1454353 153.9219189
  86.5767347 149.8104353 154.5099189  86.7977347 149.1224353 152.9129189
  87.1327347 147.7424353 154.5159189  86.0967347 147.4044353 154.5179189
  87.7357347 147.0604353 153.9169189  87.5117347 147.7584353 155.5379189
  90.0447347 151.6494353 153.0079189  90.1647347 152.6894353 153.6449189
  91.0667347 151.1164353 152.3479189  90.9907347 150.2774353 151.7729189
  92.4127347 151.6944353 152.3869189  92.6347347 151.9014353 153.4339189
  93.4307347 150.6974353 151.8409189  93.1307347 150.3854353 150.8399189
  94.4007347 151.1864353 151.7449189  93.5697347 149.4684353 152.7329189
  93.7117347 149.8014353 153.7609189  92.6327347 148.9124353 152.7049189
  94.9137347 148.3454353 152.3039189  94.3307347 147.8154353 150.6919189
  95.0407347 147.1084353 150.2629189  93.3577347 147.3354353 150.7969189
  94.2397347 148.6804353 150.0359189  92.5197347 153.0404353 151.6629189
  93.2977347 153.8974353 152.0739189  91.7137347 153.2964353 150.6399189
  91.1477347 152.5804353 150.1849189  91.5507347 154.6314353 150.0559189
  92.5587347 155.0134353 149.8959189  90.7597347 154.5234353 148.7449189
  89.8517347 153.9474353 148.9219189  90.4487347 155.5204353 148.4319189
  91.5587347 153.8674353 147.6119189  92.3667347 154.5324353 147.3089189
  92.0207347 152.9514353 147.9799189  90.6897347 153.5424353 146.3989189
  89.5407347 153.9444353 146.2639189  91.2047347 152.8084353 145.4439189
  92.1597347 152.4594353 145.5279189  90.6507347 152.5864353 144.6169189
  90.8197347 155.6274353 150.9719189  90.9837347 156.8344353 150.8149189
  89.9887347 155.1664353 151.9049189  89.8757347 154.1704353 152.0939189
  89.1467347 156.0134353 152.7629189  88.8047347 156.8204353 152.1149189
  87.9697347 155.2094353 153.3149189  88.3447347 154.3494353 153.8709189
  87.4077347 155.8234353 154.0189189  87.1157347 154.7694353 152.2889189
  87.5777347 154.0974353 151.7449189  89.8877347 156.6694353 153.9339189
  90.9697347 156.2384353 154.3289189  89.2857347 157.6954353 154.5389189
  88.4417347 158.1354353 154.1719189  89.7647347 158.3054353 155.7919189
  90.8307347 158.4884353 155.6559189  89.0527347 159.6334353 156.0499189
  89.5487347 160.1534353 156.8699189  89.1457347 160.2674353 155.1679189
  87.6957347 159.4714353 156.3609189  87.2887347 160.3494353 156.5179189
  89.6407347 157.3764353 157.0099189  88.8197347 156.4634353 157.0349189
  90.4567347 157.6054353 158.0369189  90.9697347 158.4824353 158.1329189
  90.7287347 156.6704353 159.1369189  91.2117347 155.8154353 158.6639189
  91.6237347 157.3604353 160.1629189  92.5467347 157.6774353 159.6769189
  91.1267347 158.2614353 160.5219189  91.9387347 156.5384353 161.2599189
  92.5137347 157.0304353 161.8829189  89.5037347 156.0744353 159.8499189
  89.5057347 154.8834353 160.1379189  88.4537347 156.8544353 160.1379189
  88.4037347 157.8394353 159.8769189  87.2567347 156.3724353 160.8639189
  87.6547347 155.7394353 161.6569189  86.4607347 157.5574353 161.4459189
  86.3657347 158.3284353 160.6809189  85.4527347 157.2214353 161.6869189
  87.0927347 158.1774353 162.7019189  87.6317347 157.4024353 163.2469189
  87.8277347 158.9234353 162.3979189  86.0697347 158.8364353 163.6469189
  85.1117347 159.4914353 163.1789189  86.2327347 158.7124353 164.8799189
  86.3057347 155.4834353 160.0389189  85.3947347 154.8644353 160.5969189
  86.4577347 155.4344353 158.7159189  87.2257347 155.8964353 158.2279189
  85.5457347 154.7174353 157.8239189  84.5427347 154.7934353 158.2429189
  85.5047347 155.3564353 156.4269189  86.5267347 155.2954353 156.0529189
  84.5877347 154.6274353 155.4449189  84.6097347 155.1354353 154.4809189
  84.9297347 153.6004353 155.3219189  83.5687347 154.6264353 155.8309189
  85.0217347 156.7914353 156.5179189  84.9977347 157.2314353 155.5209189
  84.0197347 156.8114353 156.9479189  85.6997347 157.3644353 157.1509189
  85.9117347 153.2414353 157.7479189  87.0827347 152.8744353 157.6799189
  84.9017347 152.3884353 157.6989189  83.9457347 152.6584353 157.9319189
  85.0187347 150.9944353 157.3179189  85.8577347 150.8734353 156.6329189
  85.2387347 150.3934353 158.1999189  83.7507347 150.4844353 156.6609189
  82.8677347 151.2694353 156.3349189  83.6237347 149.1784353 156.4849189
  84.3147347 148.5094353 156.8249189  82.5037347 148.5434353 155.7979189
  81.8827347 149.3094353 155.3339189  83.0687347 147.6244353 154.7239189
  83.6847347 148.2174353 154.0479189  83.7277347 146.8974353 155.1999189
  82.0407347 146.8804353 153.9099189  81.1977347 147.5834353 153.0359189
  81.2737347 148.6574353 152.9579189  80.2567347 146.8874353 152.2649189
  79.5927347 147.4264353 151.6049189  80.1787347 145.4854353 152.3519189
  79.2767347 144.8224353 151.5929189  79.3477347 143.8604353 151.7659189
  81.0277347 144.7824353 153.2259189  80.9657347 143.7064353 153.2929189
  81.9557347 145.4844353 154.0109189  82.6027347 144.9504353 154.6909189
  81.5657347 147.8054353 156.7609189  82.0047347 146.9664353 157.5389189
  80.2707347 148.1014353 156.7179189  79.9027347 148.8854353 156.1789189
  79.2347347 147.3504353 157.4269189  79.6407347 146.8814353 158.3239189
  78.1367347 148.3224353 157.8809189  78.6027347 149.1344353 158.4389189
  77.6787347 148.7644353 156.9959189  77.0307347 147.7114353 158.7459189
  76.8147347 146.4814353 158.7299189  76.3627347 148.4824353 159.4629189
  78.7187347 146.1994353 156.5529189  77.9147347 146.4004353 155.6489189
  79.1847347 144.9904353 156.8269189  79.8017347 144.7964353 157.6159189
  78.8667347 143.8194353 156.0359189  78.9427347 144.0734353 154.9789189
  79.8797347 142.7284353 156.3539189  79.6537347 141.8394353 155.7659189
  80.8817347 143.0804353 156.1089189  79.8297347 142.4834353 157.4149189
  77.4147347 143.3594353 156.2069189  76.9217347 142.5984353 155.3829189
  76.7037347 143.8334353 157.2299189  77.0947347 144.4494353 157.9429189
  75.2947347 143.5214353 157.4369189  75.0847347 142.5254353 157.0459189
  74.9977347 143.5184353 158.9389189  75.7857347 142.9774353 159.4629189
  75.0117347 144.5424353 159.3129189  73.6487347 142.8814353 159.2539189
  73.4037347 143.0744353 160.2979189  72.8807347 143.3664353 158.6509189
  73.5847347 141.1014353 158.9589189  71.9377347 140.7784353 159.5879189
  71.7127347 139.7164353 159.4899189  71.8867347 141.0644353 160.6379189
  71.2107347 141.3574353 159.0189189  74.3777347 144.4604353 156.6479189
  73.4857347 143.9924353 155.9469189  74.6107347 145.7714353 156.7149189
  75.3567347 146.1644353 157.2879189  73.8477347 146.7914353 155.9949189
  72.8057347 146.4724353 155.9679189  73.9857347 148.1134353 156.7419189
  73.4227347 148.8874353 156.2199189  73.5957347 148.0024353 157.7539189
  75.0367347 148.3974353 156.7869189  74.2547347 146.9434353 154.5239189
  73.4427347 147.3524353 153.6979189  75.4907347 146.5894353 154.1819189
  76.1777347 146.2984353 154.8769189  76.0267347 146.5644353 152.8289189
  76.7887347 145.7864353 152.7729189  75.2277347 146.2774353 152.1449189
  76.6357347 147.8754353 152.3399189  76.6307347 148.1154353 151.1409189
  77.1277347 148.7484353 153.2169189  77.1787347 148.5494353 154.2159189
  77.6477347 150.0764353 152.8699189  78.0747347 150.0014353 151.8699189
  76.5067347 151.1114353 152.8159189  76.9497347 152.0944353 152.6559189
  75.8927347 150.8924353 151.9419189  75.5807347 151.1994353 154.0379189
  75.9847347 150.8444353 155.1619189  74.4307347 151.6604353 153.8619189
  78.8197347 150.5254353 153.7609189  79.1217347 149.9134353 154.7789189
  79.5257347 151.5764353 153.3449189  79.3207347 152.0624353 152.4719189
  80.6547347 152.1514353 154.0679189  81.1297347 151.3584353 154.6459189
  81.7217347 152.6954353 153.1029189  81.2807347 153.4914353 152.5039189
  82.5267347 153.1434353 153.6849189  82.3107347 151.6554353 152.1749189
  81.6557347 151.3224353 150.9819189  80.7467347 151.8384353 150.7089189
  82.1667347 150.3274353 150.1389189  81.6447347 150.0674353 149.2299189
  83.3517347 149.6724353 150.4759189  83.7517347 148.9074353 149.8269189
  84.0197347 150.0114353 151.6579189  84.9427347 149.5134353 151.9139189
  83.4987347 150.9934353 152.5119189  84.0127347 151.2394353 153.4289189
  80.1757347 153.2184353 155.0519189  79.3487347 154.0664353 154.7149189
  80.6867347 153.1864353 156.2789189  81.5197347 152.6454353 156.5089189
  80.1337347 153.9074353 157.4349189  79.6257347 154.7804353 157.0259189
  79.1147347 153.0444353 158.2129189  78.7537347 153.7164353 158.9919189
  77.9317347 152.5854353 157.3659189  77.2577347 151.9844353 157.9769189
  77.3977347 153.4554353 156.9849189  78.2937347 151.9874353 156.5299189
  79.7457347 151.8074353 158.8559189  78.9797347 151.2424353 159.3869189
  80.1877347 151.1804353 158.0819189  80.5207347 152.1174353 159.5579189
  81.2187347 154.3814353 158.3919189  82.3247347 153.8544353 158.4109189
  80.8877347 155.3414353 159.2519189  80.0577347 155.9254353 159.1509189
  81.6917347 155.6524353 160.4339189  82.7527347 155.7084353 160.1899189
  81.2707347 157.0334353 160.9659189  81.2017347 157.7354353 160.1349189
  80.2757347 156.9624353 161.4059189  82.2417347 157.5734353 162.0009189
  82.7907347 156.8484353 162.8079189  82.5427347 158.8444353 161.9759189
  83.2317347 159.2184353 162.6289189  82.0887347 159.4624353 161.3039189
  81.5487347 154.5204353 161.4729189  80.5117347 154.3884353 162.1229189
  82.5687347 153.6694353 161.5999189  83.4897347 153.8404353 161.1959189
  82.4737347 152.3994353 162.3329189  81.6657347 151.8434353 161.8579189
  83.8067347 151.6524353 162.2549189  84.5967347 152.3354353 162.5679189
  83.7817347 150.8394353 162.9799189  84.1957347 151.0674353 160.8999189
  83.7917347 151.7124353 160.1199189  85.2817347 151.1024353 160.8109189
  83.6537347 149.3764353 160.5749189  82.0877347 149.7114353 159.7749189
  81.6097347 148.7704353 159.5029189  81.4407347 150.2634353 160.4569189
  82.2577347 150.3054353 158.8769189  82.1307347 152.5734353 163.8149189
  81.3147347 151.8374353 164.3629189  82.7577347 153.5434353 164.4799189
  83.3827347 154.2134353 164.0309189  82.6147347 153.7494353 165.9249189
  82.5707347 152.7764353 166.4149189  83.8567347 154.4844353 166.4649189
  84.6827347 154.0874353 165.8759189  83.7987347 155.9954353 166.2669189
  84.7037347 156.4504353 166.6699189  83.7217347 156.2204353 165.2029189
  82.9287347 156.3974353 166.7859189  84.0957347 154.2044353 167.9439189
  84.9817347 154.7444353 168.2779189  83.2317347 154.5334353 168.5209189
  84.2457347 153.1354353 168.0919189  81.2787347 154.4044353 166.3099189
  80.8187347 154.2344353 167.4329189  80.6017347 155.0944353 165.3869189
  80.9877347 155.3144353 164.4689189  79.2427347 155.6094353 165.5849189
  79.1837347 155.9584353 166.6159189  78.9667347 156.7654353 164.6239189
  79.1587347 156.4374353 163.6029189  77.9117347 157.0344353 164.6789189
  79.8197347 158.0014353 164.9259189  79.6957347 158.2744353 165.9739189
  80.8717347 157.7544353 164.7829189  79.4607347 159.2084353 164.0439189
  78.6897347 159.0614353 163.0689189  79.9277347 160.3344353 164.3369189
  78.1807347 154.5274353 165.3859189  77.2407347 154.4234353 166.1719189
  78.3517347 153.6734353 164.3739189  79.0807347 153.7964353 163.6719189
  77.5327347 152.4764353 164.1469189  76.4887347 152.7704353 164.2529189
  77.7937347 151.9514353 162.7289189  78.8657347 151.8014353 162.5979189
  77.3197347 150.9764353 162.6189189  77.2817347 152.8824353 161.6269189
  77.6127347 153.8984353 161.8429189  77.7397347 152.5924353 160.6809189
  75.7617347 152.8834353 161.4599189  75.4037347 151.8684353 161.2899189
  75.2857347 153.2414353 162.3729189  75.3777347 153.7804353 160.2799189
  75.6547347 154.8094353 160.5069189  75.9507347 153.4824353 159.4019189
  73.9427347 153.7244353 159.9639189  73.7397347 154.3504353 159.1579189
  73.6787347 152.7484353 159.7199189  73.3927347 154.0354353 160.7899189
  77.7507347 151.3764353 165.1909189  76.9917347 150.4084353 165.2189189
  78.7687347 151.5104353 166.0359189  79.4277347 152.2864353 165.9729189
  79.0727347 150.5994353 167.1309189  79.6947347 151.1224353 167.8569189
  78.1427347 150.3394353 167.6359189  79.7807347 149.3124353 166.7199189
  79.6387347 148.3114353 167.4119189  80.5137347 149.2984353 165.6059189
  80.6277347 150.1194353 165.0109189  81.2327347 148.1214353 165.1099189
  80.7687347 147.2134353 165.4949189  81.1257347 147.9884353 163.5739189
  81.5817347 148.8744353 163.1329189  81.8657347 146.7224353 163.1099189
  81.7877347 146.6324353 162.0269189  82.9157347 146.7904353 163.3939189
  81.4187347 145.8464353 163.5799189  79.6527347 147.9234353 163.1029189
  79.2757347 146.9114353 163.2519189  79.0497347 148.5834353 163.7269189
  79.4667347 148.3144353 161.6379189  78.4107347 148.2464353 161.3749189
  79.8137347 149.3364353 161.4869189  80.0427347 147.6394353 161.0049189
  82.6727347 148.1644353 165.6299189  83.5427347 148.8134353 165.0549189
  82.9077347 147.4954353 166.7529189  82.2207347 146.8544353 167.1499189
  84.1347347 147.5714353 167.5599189  84.9547347 147.8974353 166.9199189
  83.9837347 148.6244353 168.6839189  84.8307347 148.5264353 169.3619189
  84.0077347 150.0364353 168.0829189  83.9007347 150.7724353 168.8799189
  84.9537347 150.1954353 167.5659189  83.1857347 150.1454353 167.3759189
  82.7207347 148.3804353 169.5409189  81.8397347 148.5734353 168.9279189
  82.6877347 147.3284353 169.8229189  82.6327347 149.2294353 170.8059189
  81.7147347 148.9894353 171.3419189  83.4907347 149.0204353 171.4449189
  82.6297347 150.2854353 170.5359189  84.5137347 146.1924353 168.1049189
  83.6467347 145.3584353 168.3279189  85.8057347 145.9534353 168.3189189
  86.5267347 146.6434353 168.1079189  86.3567347 144.7074353 168.8689189
  85.5257347 144.1064353 169.2369189  87.0877347 143.9074353 167.7719189
  87.7247347 144.5944353 167.2149189  87.7447347 143.1844353 168.2559189
  86.1967347 143.1534353 166.7679189  85.1537347 142.5704353 167.1329189
  86.5887347 143.0374353 165.5869189  87.2957347 144.9884353 170.0609189
  87.9127347 146.0514353 170.1159189  87.4317347 144.0734353 171.0349189
  86.6417347 142.8754353 171.2359189  86.9967347 142.0584353 170.6069189
  85.5967347 143.0444353 170.9779189  86.7967347 142.5434353 172.7029189
  86.7037347 141.4724353 172.8819189  86.0327347 143.0344353 173.3059189
  88.1877347 143.0464353 173.0499189  88.9337347 142.2604353 172.9319189
  88.2397347 143.3824353 174.0859189  88.4407347 144.2004353 172.0799189
  88.3587347 145.1704353 172.5709189  89.8717347 144.1454353 171.5239189
  90.2267347 143.2404353 170.7739189  90.7447347 145.0374353 171.9889189
  90.5077347 145.7194353 172.7089189  92.1377347 145.1414353 171.5229189
  92.0817347 145.3294353 170.4509189  92.8807347 146.2974353 172.2099189
  93.0557347 145.9374353 173.2239189  94.2057347 146.6474353 171.5429189
  94.6767347 147.4714353 172.0789189  94.8637347 145.7784353 171.5629189
  94.0257347 146.9434353 170.5089189  92.1257347 147.4724353 172.1939189
  91.5547347 147.4834353 171.3969189  92.9177347 143.8524353 171.7719189
  93.6287347 143.3734353 170.8959189  92.7507347 143.2154353 172.9369189
  92.1507347 143.5594353 173.6869189  93.4247347 141.9494353 173.2429189
  94.4297347 142.0764353 172.8409189  93.5017347 141.7104353 174.7469189
  94.3007347 140.9964353 174.9479189  93.7787347 142.6444353 175.2359189
  92.2107347 141.1914353 175.3749189  91.4127347 141.9164353 175.2159189
  91.9087347 140.2704353 174.8759189  92.3687347 140.9304353 176.8689189
  92.7467347 141.8324353 177.3509189  91.3897347 140.7244353 177.3009189
  93.3087347 139.7644353 177.1789189  92.7587347 138.8244353 177.1319189
  94.0937347 139.7124353 176.4249189  93.9087347 139.9244353 178.5119189
  94.4767347 139.0834353 178.7399189  94.5187347 140.7664353 178.5189189
  93.1557347 140.0364353 179.2209189  92.8697347 140.7264353 172.5309189
  93.5617347 139.7224353 172.4579189  91.6477347 140.7754353 172.0119189
  90.9947347 141.5414353 172.1759189  91.1227347 139.7164353 171.1459189
  91.3187347 138.7404353 171.5909189  89.5907347 139.7914353 171.0259189
  89.3637347 140.8324353 170.7969189  89.0267347 138.9134353 169.9169189
  87.9417347 139.0144353 169.8889189  89.4447347 139.2234353 168.9589189
  89.2887347 137.8724353 170.1079189  88.9437347 139.3304353 172.3309189
  87.8587347 139.3864353 172.2389189  89.2377347 138.3014353 172.5389189
  89.2717347 139.9744353 173.1469189  91.8487347 139.7634353 169.8069189
  92.4087347 138.7564353 169.3849189  91.9577347 140.9464353 169.2009189
  91.5067347 141.7864353 169.5629189  92.7197347 141.1944353 167.9639189
  92.3267347 140.5264353 167.1969189  92.5227347 142.6534353 167.4979189
  92.8727347 143.2724353 168.3239189  93.3307347 143.0024353 166.2539189
  93.1467347 144.0414353 165.9799189  94.3927347 142.8634353 166.4589189
  93.0317347 142.3524353 165.4319189  91.0587347 142.9224353 167.1869189
  90.9397347 143.9554353 166.8599189  90.7257347 142.2514353 166.3959189
  90.4597347 142.7534353 168.0819189  94.2047347 140.8534353 168.1139189
  94.7647347 140.1524353 167.2809189  94.8477347 141.3064353 169.1889189
  94.3917347 141.8504353 169.9209189  96.2787347 141.0724353 169.4359189
  96.8217347 141.3894353 168.5449189  96.7007347 141.8864353 170.6589189
  96.3757347 142.9204353 170.5399189  96.2037347 141.4964353 171.5469189
  98.2087347 141.8454353 170.8589189  98.5357347 140.8064353 170.9079189
  98.6967347 142.2924353 169.9929189  98.6607347 142.5714353 172.1179189
  99.7477347 142.6454353 172.1189189  98.2717347 143.5894353 172.1049189
  98.2207347 141.9014353 173.3459189  98.5857347 140.9634353 173.5099189
  97.4067347 142.3824353 174.2559189  96.8187347 143.5254353 174.1239189
  96.9807347 144.0884353 173.2889189  96.1927347 143.8644353 174.8549189
  97.1717347 141.7354353 175.3459189  97.6217347 140.8354353 175.5119189
  96.5357347 142.1244353 176.0429189  96.6297347 139.5994353 169.6409189
  97.6137347 139.1204353 169.0939189  95.8347347 138.8814353 170.4309189
  95.0027347 139.2714353 170.8739189  96.0537347 137.4654353 170.7559189
  97.0767347 137.3854353 171.1239189  95.0877347 136.9904353 171.8509189
  94.1007347 137.1594353 171.4209189  95.1977347 135.5274353 172.2269189
  94.4727347 135.2964353 173.0069189  94.9967347 134.9104353 171.3509189
  96.2027347 135.3204353 172.5929189  95.3267347 137.7014353 173.0339189
  94.7737347 138.5104353 173.0469189  95.9157347 136.5744353 169.5329189
  96.7117347 135.6604353 169.3689189  94.9437347 136.8414353 168.6599189
  94.2897347 137.6154353 168.7749189  94.7147347 136.0594353 167.4569189
  94.6487347 134.9994353 167.7039189  93.4007347 136.5454353 166.8579189
  93.1857347 135.9844353 165.9479189  92.5947347 136.3934353 167.5769189
  93.4797347 137.6064353 166.6199189  95.8857347 136.1374353 166.4619189
  96.2427347 135.1284353 165.8679189  96.5127347 137.3074353 166.3359189
  96.2157347 138.1454353 166.8369189  97.6717347 137.5314353 165.4879189
  97.5277347 137.0254353 164.5329189  97.8017347 139.0454353 165.2379189
  96.8937347 139.4014353 164.7519189  97.8717347 139.5564353 166.1979189
  99.0137347 139.4394353 164.3759189  99.8877347 138.9704353 164.8279189
  98.9117347 138.9384353 162.9379189  99.7957347 139.2484353 162.3809189
  98.8437347 137.8504353 162.9359189  98.0217347 139.3584353 162.4689189
  99.1477347 140.9454353 164.3539189 100.0057347 141.2254353 163.7439189
  98.2437347 141.3854353 163.9319189  99.2897347 141.3134353 165.3699189
  98.9507347 136.9054353 166.0629189  99.6747347 136.2384353 165.3379189
  99.2167347 137.0954353 167.3509189  98.6197347 137.6334353 167.9789189
 100.4017347 136.5424353 167.9829189 101.2817347 136.7784353 167.3849189
 100.5327347 137.1854353 169.3669189 100.5137347 138.2694353 169.2589189
  99.6687347 136.9104353 169.9709189 101.8097347 136.7784353 170.1059189
 101.8027347 135.6894353 170.1539189 103.0807347 137.2224353 169.3879189
 103.9517347 136.9044353 169.9609189 103.1147347 136.7714353 168.3959189
 103.0847347 138.3084353 169.2939189 101.8217347 137.4044353 171.4869189
 102.7317347 137.1124353 172.0109189 101.7877347 138.4904353 171.3949189
 100.9537347 137.0614353 172.0499189 100.3857347 135.0054353 168.0369189
 101.4037347 134.3734353 167.7559189  99.2417347 134.3874353 168.3429189
  98.3727347 134.8794353 168.5489189  99.1337347 132.9354353 168.4099189
 100.0507347 132.5464353 168.8529189  97.9877347 132.5234353 169.3469189
  97.0737347 133.0234353 169.0259189  97.8177347 131.4514353 169.2449189
  98.2387347 132.8494353 170.8389189  99.2587347 133.4634353 171.2129189
  97.4337347 132.4194353 171.6839189  99.0917347 132.2724353 167.0259189
  99.6057347 131.1684353 166.8909189  98.5707347 132.9274353 165.9809189
  98.0997347 133.8274353 166.0759189  98.6117347 132.4434353 164.6019189
  98.2937347 131.4014353 164.5969189  97.6627347 133.2794353 163.7539189
  97.6877347 132.9244353 162.7239189  96.6497347 133.1884353 164.1449189
  97.9717347 134.3244353 163.7859189 100.0287347 132.4634353 164.0159189
 100.5097347 131.4594353 163.4919189 100.7127347 133.6014353 164.1219189
 100.3617347 134.4164353 164.6239189 102.0307347 133.8024353 163.5339189
 101.9997347 133.4594353 162.4999189 102.3557347 135.2894353 163.5929189
 103.3397347 135.4644353 163.1579189 101.6067347 135.8484353 163.0319189
 102.3537347 135.6214353 164.6309189 103.1277347 132.9624353 164.1879189
 104.0387347 132.5194353 163.4879189 103.0507347 132.6884353 165.4929189
 102.3057347 133.0394353 166.0949189 104.0247347 131.8584353 166.1889189
 105.0107347 132.3144353 166.0959189 103.7807347 131.8404353 167.2509189
 104.0897347 130.4214353 165.6679189 105.1827347 129.9054353 165.4389189
 102.9437347 129.7754353 165.4209189 102.0307347 130.2124353 165.5439189
 102.8577347 128.3834353 164.9509189 103.6657347 127.8374353 165.4379189
 101.5147347 127.7464353 165.3579189 100.7597347 128.3444353 164.8479189
 101.3867347 126.2824353 164.9239189 100.4197347 125.8924353 165.2399189
 101.4677347 126.2164353 163.8389189 102.1827347 125.6954353 165.3829189
 101.3157347 127.7784353 166.8739189 100.3587347 127.3214353 167.1249189
 102.1207347 127.2254353 167.3579189 101.3257347 128.8114353 167.2209189
 103.0787347 128.2594353 163.4429189 103.8677347 127.4244353 163.0159189
 102.4397347 129.1004353 162.6279189 101.8537347 129.8654353 162.9609189
 102.5167347 129.0084353 161.1719189 102.3217347 127.9784353 160.8719189
 101.4577347 129.9304353 160.5819189 101.4957347 129.8784353 159.4939189
 100.4717347 129.6184353 160.9259189 101.6467347 130.9544353 160.9039189
 103.9217347 129.3164353 160.6229189 104.3517347 128.7294353 159.6299189
 104.6827347 130.1624353 161.3199189 104.3417347 130.6954353 162.1199189
 106.0867347 130.4084353 161.0019189 106.0877347 130.5594353 159.9229189
 106.6337347 131.6294353 161.7259189 106.7037347 131.4194353 162.7929189
 107.6437347 131.8394353 161.3749189 105.8257347 132.7504353 161.5219189
 104.9937347 132.6504353 162.0299189 106.9997347 129.2474353 161.3589189
 108.0127347 129.0794353 160.7049189 106.7057347 128.4484353 162.3959189
 105.9337347 128.6124353 163.0419189 107.4927347 127.2494353 162.6839189
 108.5437347 127.5364353 162.6449189 107.1897347 126.7014353 164.0929189
 106.3567347 127.2684353 164.5079189 106.8547347 125.6694353 163.9929189
 108.3467347 126.7364353 165.1039189 108.4737347 127.7854353 165.3699189
 107.9797347 125.8274353 166.2719189 108.7857347 125.8344353 167.0059189
 107.0617347 126.1864353 166.7379189 107.8287347 124.8114353 165.9079189
 109.6907347 126.2394353 164.5729189 110.4397347 126.3044353 165.3619189
 109.5937347 125.2034353 164.2489189 109.9987347 126.8554353 163.7279189
 107.2367347 126.1634353 161.6389189 108.1917347 125.5704353 161.1469189
 105.9747347 125.9394353 161.2599189 105.1827347 126.4144353 161.6929189
 105.5757347 125.0114353 160.2059189 105.8647347 123.9924353 160.4609189
 104.0527347 125.1044353 160.0839189 103.6147347 124.7824353 161.0289189
 103.7847347 126.1524353 159.9489189 103.4077347 124.2964353 158.9569189
 103.8037347 124.6874353 158.0199189 103.7497347 122.8194353 159.0279189
 103.2657347 122.2934353 158.2049189 104.8297347 122.6924353 158.9549189
 103.3997347 122.4104353 159.9759189 101.9007347 124.4514353 159.0119189
 101.4457347 123.8744353 158.2069189 101.5327347 124.0884353 159.9719189
 101.6387347 125.5034353 158.8969189 106.2997347 125.2924353 158.8829189
 106.7587347 124.3734353 158.2109189 106.5027347 126.5644353 158.5509189
 106.1517347 127.3354353 159.1199189 107.2347347 127.0254353 157.3609189
 106.7967347 126.5334353 156.4929189 107.0777347 128.5474353 157.2479189
 107.4767347 128.9394353 158.1839189 107.8497347 129.1964353 156.1059189
 107.6727347 130.2724353 156.1119189 108.9147347 129.0034353 156.2309189
 107.5147347 128.7794353 155.1569189 105.7197347 128.8544353 157.0289189
 105.2347347 128.8194353 157.8799189 108.7117347 126.6084353 157.3339189
 109.3047347 126.5314353 156.2649189 109.3297347 126.2794353 158.4709189
 108.8657347 126.2904353 159.3789189 110.7447347 125.8654353 158.5379189
 111.2097347 126.4334353 157.7319189 111.3927347 126.2344353 159.8819189
 112.4517347 126.0424353 159.7109189 111.2197347 127.6884353 160.2899189
 111.7087347 127.8574353 161.2499189 111.6687347 128.3344353 159.5349189
 110.1577347 127.9174353 160.3779189 110.8867347 125.4554353 160.9379189
 109.9107347 125.5364353 160.9659189 111.0127347 124.3844353 158.2299189
 112.1767347 124.0094353 158.1279189 109.9917347 123.5314353 158.1039189
 109.0137347 123.8224353 158.0939189 110.1827347 122.0864353 157.9669189
 111.0057347 121.8064353 158.6249189 108.9007347 121.3854353 158.3879189
 109.0267347 120.3074353 158.2909189 108.6747347 121.6324353 159.4249189
 108.0807347 121.7134353 157.7499189 110.6557347 121.6244353 156.5719189
 110.0337347 121.9254353 155.5519189 111.7187347 120.8174353 156.5309189
 112.2577347 120.5844353 157.3649189 112.2417347 120.1734353 155.3129189
 111.7377347 120.6224353 154.4569189 113.7527347 120.4204353 155.2389189
 113.9247347 121.4954353 155.2979189 114.2127347 119.9754353 156.1209189
 114.4817347 119.8864353 153.9979189 115.5287347 120.1854353 154.0549189
 114.4597347 118.7974353 154.0249189 113.9127347 120.3534353 152.6469189
 113.2367347 121.4034353 152.5629189 114.1707347 119.6694353 151.6369189
 111.9257347 118.6754353 155.2259189 111.8457347 118.1284353 154.1339189
 111.7337347 117.9944353 156.3519189 111.7467347 118.4504353 157.2639189
 111.4857347 116.5504353 156.4519189 111.2527347 116.1784353 155.4539189
 112.7337347 115.7794353 156.9419189 112.8967347 116.1614353 157.9499189
 112.5247347 114.2644353 156.9739189 113.4347347 113.7784353 157.3259189
 111.7017347 114.0244353 157.6469189 112.2877347 113.9084353 155.9709189
 113.9507347 116.0254353 156.0729189 114.7967347 115.4594353 156.4629189
 113.7397347 115.7054353 155.0529189 114.1917347 117.0884353 156.0769189
 110.3057347 116.3004353 157.3799189 110.1907347 116.9594353 158.4069189
 109.4417347 115.3404353 157.0459189 109.5077347 114.8364353 156.1609189
 108.3157347 114.8884353 157.8709189 108.3997347 115.3664353 158.8469189
 106.9577347 115.3344353 157.2879189 106.8767347 114.8124353 156.3349189
 105.7977347 114.9704353 158.2109189 104.8597347 115.3014353 157.7649189
 105.7707347 113.8904353 158.3529189 105.9327347 115.4594353 159.1759189
 106.8847347 116.8404353 157.0759189 105.9097347 117.1034353 156.6649189
 107.0247347 117.3494353 158.0299189 107.6667347 117.1484353 156.3819189
 108.3817347 113.3724353 158.0819189 108.5597347 112.6264353 157.1279189
 108.2507347 112.9264353 159.3289189 108.0887347 113.5664353 160.1059189
 108.3127347 111.5244353 159.7739189 108.5197347 110.8834353 158.9169189
 109.4517347 111.3434353 160.7969189 109.2147347 112.0344353 161.6059189
 109.5227347 109.9244353 161.3569189 110.3427347 109.8564353 162.0719189
 108.5847347 109.6834353 161.8569189 109.6917347 109.2194353 160.5429189
 110.8127347 111.6894353 160.2059189 111.5847347 111.5474353 160.9619189
 111.0157347 111.0404353 159.3539189 110.8137347 112.7284353 159.8779189
 106.9687347 111.1104353 160.3739189 106.4807347 111.7634353 161.2879189
 106.3647347 110.0254353 159.8969189 106.7767347 109.4584353 159.1559189
 105.0597347 109.5054353 160.3539189 104.8557347 110.0094353 161.2989189
 103.9147347 109.8364353 159.3809189 103.0397347 109.4654353 159.9139189
 103.7327347 111.3014353 159.0969189 102.9037347 111.4374353 158.4019189
 103.5167347 111.8284353 160.0269189 104.6457347 111.7024353 158.6559189
 104.0597347 109.2084353 158.1459189 104.2027347 109.8834353 157.4499189
 105.1077347 107.9954353 160.5869189 105.8887347 107.2864353 159.9679189
 104.2797347 107.4634353 161.4779189 103.7037347 108.0204353 162.1099189
 104.1097347 106.0134353 161.6429189 105.0847347 105.5274353 161.6139189
 103.4947347 105.7194353 163.0219189 103.4917347 104.6424353 163.1879189
 104.1267347 106.1594353 163.7939189 102.0677347 106.2524353 163.1809189
 102.0057347 107.2224353 162.6869189 101.3897347 105.5824353 162.6529189
 101.5667347 106.4104353 164.6249189 100.3827347 106.7864353 164.7739189
 102.3187347 106.2274353 165.6039189 103.3217347 105.3974353 160.4709189
 102.3367347 105.9684353 160.0109189 103.7457347 104.2334353 159.9669189
 104.5897347 103.7564353 160.2839189 103.0227347 103.5234353 158.8929189
 102.7947347 104.2184353 158.0849189 103.9017347 102.4084353 158.2829189
 104.3187347 101.8234353 159.1029189 103.0827347 101.4534353 157.4029189
 103.7377347 100.6844353 156.9929189 102.3027347 100.9844353 158.0029189
 102.6247347 102.0124353 156.5869189 105.0387347 103.0364353 157.4619189
 104.6277347 103.4144353 156.5259189 105.4327347 103.8944353 158.0069189
 106.1857347 102.0874353 157.1459189 106.9427347 102.6134353 156.5639189
 106.6267347 101.7274353 158.0759189 105.8097347 101.2404353 156.5709189
 101.6877347 102.9754353 159.4479189 101.7187347 102.3194353 160.4929189
 100.5187347 103.2054353 158.8059189 100.3327347 104.0124353 157.6079189
 100.6957347 103.4874353 156.7239189 100.8907347 104.9464353 157.6759189
  98.8387347 104.2784353 157.5069189  98.5157347 104.3654353 156.4699189
  98.5617347 105.2074353 158.0059189  98.2147347 103.0684353 158.1879189
  98.1157347 102.2244353 157.5059189  97.2187347 103.2874353 158.5719189
  99.2087347 102.7774353 159.3139189  98.9807347 103.3274353 160.2269189
  99.1367347 101.3104353 159.7719189  99.4817347 100.3874353 159.0289189
  98.6687347 101.0884353 161.0059189  98.2947347 101.8394353 161.5859189
  98.6277347  99.7774353 161.6779189  99.4867347  99.1734353 161.3869189
  98.7087347 100.0004353 163.2019189  99.3437347 100.8654353 163.3939189
  97.7137347 100.2474353 163.5709189  99.2477347  98.8094353 164.0029189
  99.0477347  98.9684353 165.0629189  98.7127347  97.9064353 163.7089189
 100.7597347  98.5954353 163.7969189 100.9297347  98.1294353 162.8259189
 101.2617347  99.5624353 163.7779189 101.3797347  97.7234353 164.8939189
 102.4657347  97.7574353 164.8069189 101.1247347  98.1394353 165.8689189
 100.9307347  96.3144353 164.8349189 101.3827347  95.7734353 165.5999189
  99.8977347  96.2744353 164.9459189 101.1967347  95.9034353 163.9169189
  97.4047347  98.9634353 161.2339189  96.4127347  98.8314353 161.9399189
  97.4537347  98.4854353 160.0029189  98.3197347  98.4734353 159.4639189
  96.3237347  97.9254353 159.2599189  95.4157347  98.0574353 159.8489189
  96.1647347  98.6844353 157.9299189  97.0787347  98.5664353 157.3479189
  95.3597347  98.2234353 157.3569189  95.8647347 100.1904353 158.0849189
  96.6207347 100.6294353 158.7359189  95.9687347 100.6664353 157.1099189
  94.4757347 100.5294353 158.6499189  93.7057347  99.6194353 159.0229189
  94.1327347 101.7324353 158.6939189  96.4647347  96.4134353 159.0499189
  97.3377347  95.9274353 158.3229189  95.7151281  95.6306218 159.6293432
  84.4447347 131.8414353 166.3159189  84.8277347 132.9464353 167.2839189
  85.2977347 132.3404353 168.5729189  83.6207347 133.8244353 167.5489189
  86.0357347 133.8564353 166.6299189  85.7757347 135.1964353 165.7019189
  86.0877347 134.8774353 164.2599189  86.6637347 136.3094353 166.1719189
  84.1787347 135.6674353 165.8359189  83.1647347 135.8724353 164.5319189
  83.1517347 134.6134353 163.6999189  81.7687347 136.1654353 165.0229189
  83.6927347 137.1134353 163.6239189  84.2607347 138.2244353 164.2709189
  85.2026319 137.9315016 164.6562766  83.6404720 138.5516098 165.0644628
  84.4377347 139.3624353 163.2209189  85.0773154 139.0353980 162.4428031
  83.2717347 139.7574353 162.7849189  83.4127347 141.3534353 162.5529189
  83.7091426 141.3365953 161.5363857  82.0477347 141.9574353 162.4269189
  81.0287347 141.7234353 163.2319189  80.9537208 141.0899291 164.0996584
  79.9687347 142.4284353 162.8249189  80.3297347 143.1274353 161.7309189
  79.6527347 144.0244353 160.8829189  78.2367347 144.3694353 161.1219189
  77.7820255 145.0453541 160.5419420  77.7326702 143.9271150 161.8637220
  80.3217347 144.5554353 159.8589189  81.5897347 144.2594353 159.6279189
  82.1690055 144.6634875 158.8135043  82.2547347 143.4164353 160.4109189
  81.6547347 142.8354353 161.4669189  85.0997347 140.6314353 163.8919189
  85.1741236 140.5140561 164.9417615  86.3737347 140.8674353 163.3339189
  86.5773118 140.1750298 162.6903197  84.1647347 141.7944353 163.5769189
  83.5668047 141.8198656 162.7032405  83.3717347 142.0844353 164.7049189
  83.3997393 141.3376810 165.3186475  83.2767347 136.2384353 167.9689189
  82.7117347 132.0734353 163.9159189  89.0087347 109.1824353 162.6289189
  89.3797347 109.6894353 163.4579189  88.0357347 108.8704353 162.8219189
  89.6057347 108.3534353 162.4339189  89.0157347 110.0704353 161.4709189
  89.4857347 111.0134353 161.7499189  89.8437347 109.4544353 160.3499189
  89.8447347 110.1224353 159.4889189  90.8667347 109.3044353 160.6939189
  89.4127347 108.4954353 160.0639189  87.5887347 110.4234353 161.0259189
  86.6327347 109.6714353 161.2289189  87.4537347 111.5834353 160.3909189
  88.2557347 112.1494353 160.1119189  86.1747347 112.1854353 160.0179189
  85.3957347 111.4324353 160.1369189  85.8367347 113.3504353 160.9679189
  86.5857347 114.1344353 160.8559189  84.8777347 113.7824353 160.6809189
  85.7767347 112.9124353 162.4369189  85.3947347 111.8924353 162.4909189
  86.7867347 112.8974353 162.8469189  84.9027347 113.8194353 163.2939189
  85.1747347 114.8624353 163.1279189  83.8577347 113.7124353 163.0029189
  85.0697347 113.4684353 164.7569189  84.8657347 112.4064353 164.8959189
  86.1067347 113.6354353 165.0499189  84.1947347 114.2434353 165.6289189
  84.3517347 113.9614353 166.6179189  84.4047347 115.2564353 165.5199189
  83.2027347 114.0664353 165.3719189  86.1187347 112.5714353 158.5469189
  87.1307347 112.8974353 157.9369189  84.9227347 112.5284353 157.9889189
  84.1287347 112.1334353 158.4919189  84.5337347 112.9934353 156.6649189
  85.4177347 113.1424353 156.0449189  83.6457347 111.9294353 156.0029189
  84.1577347 110.9674353 156.0379189  82.7277347 111.8224353 156.5819189
  83.2857347 112.2494353 154.5539189  84.1417347 112.7844353 153.8259189
  82.1437347 111.9634353 154.1279189  83.8117347 114.3514353 156.7709189
  83.0487347 114.6064353 157.7029189  84.0677347 115.2464353 155.8269189
  84.6907347 115.0584353 155.0409189  83.4927347 116.5924353 155.8039189
  82.6407347 116.6524353 156.4809189  84.5107347 117.6164353 156.3459189
  84.7387347 117.2474353 157.3459189  85.8067347 117.6894353 155.5509189
  86.4667347 118.4324353 155.9979189  86.2967347 116.7154353 155.5629189
  85.5867347 117.9724353 154.5219189  83.9287347 119.0264353 156.4059189
  84.6807347 119.7144353 156.7939189  83.6317347 119.3404353 155.4049189
  83.0587347 119.0334353 157.0619189  82.9097347 116.9104353 154.4299189
  83.5727347 116.7344353 153.4109189  81.6637347 117.3874353 154.3939189
  81.1077347 117.5004353 155.2419189  80.9337347 117.8044353 153.1849189
  81.6267347 117.7234353 152.3469189  79.7417347 116.8824353 152.8949189
  79.1567347 116.7634353 153.8069189  79.0937347 117.3624353 152.1609189
  80.1397347 115.4984353 152.3759189  80.8517347 115.6024353 151.5569189
  80.6417347 114.9394353 153.1649189  78.9037347 114.7224353 151.8949189
  78.1417347 114.7474353 152.6739189  78.4847347 115.2244353 151.0229189
  79.2057347 113.2614353 151.5359189  79.7197347 112.7874353 152.3719189
  78.2667347 112.7264353 151.3949189  80.0317347 113.1204353 150.3159189
  80.2007347 112.1124353 150.1259189  79.5337347 113.5454353 149.5079189
  80.9417347 113.6044353 150.4549189  80.4797347 119.2544353 153.2889189
  80.2087347 119.7524353 154.3729189  80.3827347 119.9284353 152.1529189
  80.5047347 119.4784353 151.2459189  80.0987347 121.3574353 152.0359189
  79.8947347 121.7534353 153.0309189  81.3147347 122.0614353 151.4279189
  81.5397347 121.5854353 150.4729189  81.0357347 123.0934353 151.2119189
  82.5807347 122.0794353 152.2529189  83.4397347 120.9704353 152.2899189
  83.1987347 120.0844353 151.7219189  84.6067347 121.0084353 153.0599189
  85.2567347 120.1464353 153.0949189  84.9337347 122.1564353 153.7829189
  85.8247347 122.1764353 154.3929189  84.1067347 123.2784353 153.7159189
  84.3727347 124.1784353 154.2509189  82.9347347 123.2384353 152.9569189
  82.2957347 124.1084353 152.9119189  78.8587347 121.6134353 151.1689189
  78.6557347 120.9484353 150.1569189  78.0547347 122.6104353 151.5239189
  78.1287347 123.0604353 152.4359189  76.9957347 123.1864353 150.7049189
  76.5427347 124.0084353 151.2589189  77.4487347 123.6154353 149.8109189
  75.8917347 122.2364353 150.2719189  75.4147347 121.4164353 151.0469189
  75.4607347 122.3624353 149.0199189  75.9357347 122.9564353 148.3409189
  74.2917347 121.6944353 148.4609189  73.4327347 121.9484353 149.0819189
  74.1007347 122.1954353 147.0309189  73.2307347 121.7104353 146.5889189
  73.9487347 123.2744353 147.0409189  74.9867347 121.9594353 146.4409189
  74.3547347 120.1624353 148.5129189  73.3247347 119.5304353 148.7249189
  75.5317347 119.5464353 148.3899189  76.4107347 120.0334353 148.2179189
  75.6617347 118.0884353 148.4939189  74.9027347 117.6754353 147.8289189
  77.0547347 117.6264353 148.0459189  77.8017347 118.2634353 148.5189189
  77.2207347 116.6134353 148.4129189  77.2847347 117.6424353 146.5329189
  76.4547347 118.1034353 145.7599189  78.3167347 117.1624353 146.0969189
  75.3817347 117.5574353 149.9049189  74.7497347 116.5164353 150.0499189
  75.8107347 118.2734353 150.9459189  76.3757347 119.1174353 150.8479189
  75.5157347 117.9234353 152.3299189  75.7547347 116.8714353 152.4829189
  76.3767347 118.7914353 153.2469189  76.1677347 118.5414353 154.2869189
  77.4307347 118.6104353 153.0349189  76.1477347 119.8424353 153.0739189
  74.0247347 118.0704353 152.6639189  73.4447347 117.1944353 153.2989189
  73.4177347 119.1544353 152.1919189  73.8877347 119.8754353 151.6439189
  72.0017347 119.4054353 152.4249189  71.8287347 119.3634353 153.4999189
  71.6127347 120.7944353 151.9139189  71.8867347 120.8724353 150.8619189
  70.5297347 120.9004353 151.9699189  72.2587347 121.9394353 152.6769189
  72.1917347 121.7484353 153.7479189  73.3187347 121.9924353 152.4279189
  71.5917347 123.2654353 152.3529189  70.5567347 123.0884353 152.0589189
  71.5667347 123.8874353 153.2479189  72.2847347 123.9794353 151.2849189
  71.9207347 123.8894353 150.3359189  73.3597347 124.7394353 151.4689189
  73.8687347 124.8894353 152.6839189  73.4357347 124.4214353 153.4799189
  74.6937347 125.4734353 152.8229189  73.9247347 125.3524353 150.4379189
  73.5347347 125.2414353 149.5019189  74.7497347 125.9354353 150.5809189
  71.1327347 118.3374353 151.7619189  70.2637347 117.7504353 152.4059189
  71.3707347 118.0884353 150.4769189  72.0847347 118.5624353 149.9239189
  70.6027347 117.0884353 149.7469189  69.5507347 117.3704353 149.7829189
  71.0877347 117.0714353 148.3019189  70.5247347 116.3284353 147.7379189
  70.9387347 118.0554353 147.8559189  72.1477347 116.8194353 148.2769189
  70.6437347 115.6914353 150.3879189  69.6477347 114.9794353 150.3319189
  71.7387347 115.2974353 151.0439189  72.6157347 115.8184353 151.0389189
  71.7827347 114.0684353 151.8389189  71.3127347 113.2884353 151.2399189
  73.2317347 113.6774353 152.1329189  73.7817347 114.5624353 152.4539189
  73.2487347 112.9724353 152.9639189  73.9447347 113.0534353 150.9319189
  73.7157347 113.6654353 150.0589189  75.4437347 113.0154353 151.1799189
  75.9437347 112.5694353 150.3199189  75.8137347 114.0294353 151.3289189
  75.6507347 112.4194353 152.0689189  73.4667347 111.6254353 150.6889189
  73.9907347 111.2074353 149.8289189  73.6727347 111.0174353 151.5699189
  72.3947347 111.6294353 150.4939189  70.9777347 114.1654353 153.1329189
  70.2117347 113.2544353 153.4199189  71.0697347 115.2624353 153.8869189
  71.6987347 116.0414353 153.6899189  70.2467347 115.4324353 155.0919189
  70.4467347 114.5594353 155.7139189  70.6287347 116.6994353 155.8439189
  70.5677347 117.5524353 155.1679189  69.9087347 116.8744353 156.6439189
  72.0247347 116.6254353 156.4329189  72.1347347 115.6764353 156.9579189
  72.7497347 116.6254353 155.6189189  72.4267347 117.9644353 157.5669189
  72.3457347 119.3774353 156.4679189  72.5717347 120.2864353 157.0259189
  73.0717347 119.2554353 155.6639189  71.3437347 119.4514353 156.0439189
  68.7447347 115.4614353 154.7889189  67.9557347 114.9204353 155.5549189
  68.3427347 116.0424353 153.6579189  68.9857347 116.4904353 153.0049189
  66.9527347 116.0994353 153.2349189  66.3357347 116.4744353 154.0509189
  66.8427347 117.0734353 152.0509189  67.3597347 117.9984353 152.3059189
  67.3607347 116.6444353 151.1929189  65.3997347 117.4084353 151.6429189
  64.9217347 116.4464353 151.4579189  64.6127347 118.1434353 152.7299189
  63.6037347 118.3474353 152.3729189  64.5627347 117.5234353 153.6249189
  65.1107347 119.0834353 152.9669189  65.3907347 118.2934353 150.4029189
  64.3617347 118.5224353 150.1269189  65.9237347 119.2204353 150.6139189
  65.8797347 117.7724353 149.5799189  66.3847347 114.7074353 152.9269189
  65.2277347 114.4574353 153.2239189  67.1837347 113.7634353 152.4349189
  68.1487347 113.9394353 152.1549189  66.7607347 112.3724353 152.2449189
  65.8247347 112.4064353 151.6879189  67.8197347 111.6024353 151.4479189
  68.7977347 111.7564353 151.9049189  67.6067347 110.5344353 151.5039189
  67.8737347 112.0304353 149.9839189  66.9427347 111.7514353 149.4899189
  67.9517347 113.1164353 149.9259189  69.0457347 111.3994353 149.2489189
  69.2037347 110.1934353 149.1739189  69.9127347 112.1794353 148.6659189
  69.8017347 113.1924353 148.7149189  70.7017347 111.7764353 148.1609189
  66.4647347 111.6444353 153.5609189  65.5737347 110.7984353 153.5889189
  67.1587347 111.9664353 154.6499189  67.9427347 112.6184353 154.6309189
  66.8857347 111.4354353 155.9749189  66.7987347 110.3504353 155.9119189
  67.7337347 111.6504353 156.6249189  65.6227347 111.9974353 156.6059189
  64.8377347 111.2514353 157.1779189  65.3907347 113.2994353 156.4389189
  66.0867347 113.9364353 156.0519189  64.1287347 113.9634353 156.7849189
  63.9407347 113.7674353 157.8409189  64.2187347 115.4874353 156.6099189
  64.5137347 115.6304353 155.5699189  62.8977347 116.2094353 156.8569189
  63.0367347 117.2814353 156.7159189  62.1477347 115.8454353 156.1549189
  62.5637347 116.0184353 157.8769189  65.2317347 116.0854353 157.5709189
  65.2767347 117.1654353 157.4269189  64.9327347 115.8684353 158.5959189
  66.2137347 115.6524353 157.3799189  62.9607347 113.3864353 155.9819189
  61.9777347 112.9844353 156.5859189  63.0667347 113.2824353 154.6589189
  63.9107347 113.5554353 154.1549189  62.0137347 112.7754353 153.7769189
  61.1567347 113.4254353 153.9509189  62.4527347 112.8364353 152.3059189
  63.4807347 112.4804353 152.2429189  61.8377347 112.1384353 151.7379189
  62.3777347 114.2044353 151.6229189  61.7237347 115.1234353 152.1499189
  62.8907347 114.3174353 150.4839189  61.5907347 111.3384353 154.0939189
  60.4047347 111.0504353 154.0989189  62.5407347 110.4434353 154.3699189
  63.5347347 110.6734353 154.3639189  62.2727347 109.0484353 154.7089189
  61.6287347 108.5904353 153.9579189  63.6187347 108.3134353 154.7339189
  64.1227347 108.4814353 153.7819189  64.2427347 108.7604353 155.5079189
  63.5407347 106.7974353 154.9839189  62.6497347 106.4394353 154.4679189
  64.8197347 106.1524353 154.4709189  64.7787347 105.0764353 154.6419189
  64.9227347 106.3464353 153.4029189  65.6757347 106.5714353 154.9999189
  63.4137347 106.4354353 156.4639189  63.3637347 105.3514353 156.5709189
  64.2797347 106.8134353 157.0069189  62.5067347 106.8824353 156.8709189
  61.4837347 108.9144353 156.0139189  60.4757347 108.2164353 156.0659189
  61.9347347 109.5994353 157.0649189  62.7597347 110.1974353 157.0239189
  61.3057347 109.5704353 158.3779189  61.1057347 108.5404353 158.6719189
  62.2847347 110.2134353 159.3719189  63.2567347 109.7324353 159.2649189
  62.4157347 111.2614353 159.1039189  61.8567347 110.1324353 160.8409189
  60.9927347 110.7864353 160.9559189  61.5087347 108.7074353 161.2249189
  61.2077347 108.6754353 162.2719189  60.6887347 108.3524353 160.6009189
  62.3787347 108.0684353 161.0779189  62.9917347 110.5594353 161.7489189
  62.6697347 110.4954353 162.7879189  63.8487347 109.9034353 161.5939189
  63.2747347 111.5864353 161.5189189  59.9307347 110.2414353 158.3839189
  58.9857347 109.7234353 158.9609189  59.7887347 111.3644353 157.6879189
  60.5647347 111.8224353 157.2099189  58.5227347 112.0594353 157.5309189
  58.0497347 112.1264353 158.5109189  58.7877347 113.4514353 156.9999189
  57.8427347 113.9804353 156.8789189  59.4207347 113.9944353 157.7019189
  59.2917347 113.3834353 156.0359189  57.5207347 111.2974353 156.6569189
  56.3467347 111.2924353 156.9919189  57.9307347 110.5994353 155.5949189
  58.8917347 110.6104353 155.2529189  57.0307347 109.7424353 154.8129189
  56.1947347 110.3834353 154.5329189  57.7077347 109.2144353 153.5359189
  58.7237347 108.9064353 153.7839189  57.1757347 108.3224353 153.2059189
  57.7707347 110.2034353 152.3689189  56.9827347 111.1724353 152.3309189
  58.5607347 109.9764353 151.4289189  56.4677347 108.5694353 155.6199189
  55.2827347 108.2754353 155.5019189  57.2667347 107.9074353 156.4589189
  58.2587347 108.1164353 156.5679189  56.7997347 106.8154353 157.3069189
  56.2257347 106.1184353 156.6959189  58.0227347 106.1194353 157.8959189
  57.7007347 105.2974353 158.5349189  58.6437347 105.7304353 157.0889189
  58.5987347 106.8334353 158.4849189  55.8227347 107.2744353 158.4029189
  54.8967347 106.5514353 158.7559189  56.0037347 108.4794353 158.9419189
  56.7967347 109.0754353 158.7059189  55.0957347 109.0834353 159.9249189
  54.7867347 108.3094353 160.6279189  55.8317347 110.1764353 160.7289189
  56.2967347 110.8114353 159.9749189  54.8977347 111.0174353 161.5869189
  55.4757347 111.7674353 162.1269189  54.1657347 111.5134353 160.9489189
  54.3817347 110.3744353 162.2999189  56.8837347 109.5754353 161.6589189
  57.3817347 110.3734353 162.2089189  56.4017347 108.8964353 162.3619189
  57.6187347 109.0274353 161.0699189  53.7947347 109.5934353 159.2759189
  52.7197347 109.3784353 159.8309189  53.8377347 110.2324353 158.1039189
  54.6817347 110.2894353 157.5339189  52.6877347 110.9164353 157.5119189
  52.2657347 111.5644353 158.2799189  53.1677347 111.7394353 156.3259189
  52.3207347 112.2554353 155.8739189  53.9007347 112.4724353 156.6639189
  53.6267347 111.0814353 155.5879189  51.5187347 109.9874353 157.1239189
  50.3697347 110.4134353 157.2159189  51.7567347 108.7064353 156.7999189
  52.6967347 108.3134353 156.7509189  50.6947347 107.7284353 156.4809189
  50.1697347 108.1854353 155.6419189  51.2417347 106.3574353 156.0309189
  50.3497347 105.8584353 155.6519189  52.2737347 106.4664353 154.9199189
  52.6207347 105.4704353 154.6469189  51.8227347 106.9444353 154.0499189
  53.1187347 107.0624353 155.2649189  51.8017347 105.4824353 157.1499189
  52.1607347 104.5424353 156.7319189  52.6267347 106.0004353 157.6389189
  51.0177347 105.2794353 157.8799189  49.6937347 107.5194353 157.6179189
  48.5867347 107.0394353 157.4059189  50.0937347 107.8344353 158.8479189
  51.0077347 108.2454353 159.0369189  49.2947347 107.6364353 160.0569189
  48.6997347 106.7424353 159.8709189  50.1847347 107.3944353 161.2889189
  49.4477347 107.1054353 162.0379189  51.2087347 106.2774353 161.1619189
  51.7777347 106.1984353 162.0879189  50.6967347 105.3344353 160.9689189
  51.8867347 106.4974353 160.3379189  50.9047347 108.5384353 161.6619189
  51.5587347 108.7554353 160.9649189  48.3057347 108.7784353 160.3269189
  47.4197347 108.6154353 161.1579189  48.4267347 109.9374353 159.6729189
  49.0297347 110.0504353 158.8579189  47.7187347 111.1634353 160.0439189
  47.7957347 111.2364353 161.1289189  48.3797347 112.3754353 159.3709189
  49.4627347 112.2924353 159.4569189  48.1427347 112.3744353 158.3069189
  47.9187347 113.6894353 159.9939189  46.8787347 113.8614353 159.7179189
  47.9487347 113.5914353 161.0789189  48.8877347 115.1294353 159.5169189
  48.1617347 116.3794353 160.5849189  48.6537347 117.3364353 160.4119189
  47.0987347 116.4734353 160.3649189  48.2917347 116.0874353 161.6269189
  46.2207347 111.1444353 159.7229189  45.8337347 110.8814353 158.5879189
  45.3777347 111.5214353 160.6779189  45.6837347 111.6994353 161.6339189
  43.9457347 111.7254353 160.4959189  43.5947347 112.4124353 161.2669189
  43.7867347 112.2164353 159.5359189  43.0787347 110.4604353 160.5429189
  43.5697347 109.3764353 160.8599189  41.7697347 110.5764353 160.2439189
  41.0997347 111.7984353 159.8489189  41.6067347 112.2654353 159.0049189
  41.1017347 112.5234353 160.6629189  39.6847347 111.4034353 159.4789189
  39.5997347 111.1334353 158.4269189  38.9757347 112.2114353 159.6589189
  39.4357347 110.2184353 160.3899189  38.6557347 109.5674353 159.9949189
  39.1137347 110.5364353 161.3809189  40.7847347 109.5084353 160.4409189
  40.9837347 109.0004353 161.3849189  40.8417347 108.3634353 159.4169189
  40.3497347 107.2714353 159.6739189  41.4737347 108.5914353 158.2639189
  41.8337347 109.5144353 158.0199189  41.7337347 107.5934353 157.2199189
  41.2467347 106.6654353 157.5209189  41.1047347 108.0444353 155.8909189
  41.5427347 108.9944353 155.5859189  41.3427347 107.3194353 155.1119189
  39.5827347 108.1954353 156.0009189  39.1847347 107.3954353 156.6259189
  39.3487347 109.1354353 156.4999189  38.8987347 108.1614353 154.6439189
  39.2367347 109.0044353 154.0419189  39.1857347 107.2544353 154.1119189
  37.3867347 108.2114353 154.7879189  37.0517347 107.3684353 155.3919189
  37.1027347 109.1184353 155.3219189  36.7157347 108.1794353 153.4939189
  35.6857347 108.2154353 153.6359189  37.0157347 108.9984353 152.9269189
  36.9657347 107.3024353 152.9949189  43.2147347 107.2044353 157.0959189
  43.6197347 106.6034353 156.1079189  44.0297347 107.5354353 158.0989189
  43.7297347 108.1264353 158.8749189  45.4237347 107.1054353 158.2139189
  45.9277347 107.2684353 157.2609189  45.9297347 107.7264353 158.9529189
  45.5677347 105.6324353 158.6129189  44.7107347 105.0844353 159.2949189
  46.6597347 104.9934353 158.1959189  47.4097347 105.4944353 157.7199189
  46.9677347 103.5594353 158.3309189  46.0907347 103.0034353 158.6619189
  47.3727347 103.0294353 156.9469189  48.2587347 103.5584353 156.5959189
  47.6397347 101.9754353 157.0209189  46.2307347 103.2044353 155.9359189
  45.3377347 102.7154353 156.3249189  45.9997347 104.2654353 155.8469189
  46.5307347 102.6494353 154.5519189  47.4387347 103.1074353 154.1609189
  46.7177347 101.5774353 154.6179189  45.4137347 102.9014353 153.6319189
  44.6567347 103.4814353 153.9919189  45.2747347 102.4664353 152.3969189
  46.1957347 101.7594353 151.8259189  47.0497347 101.5284353 152.3339189
  46.0677347 101.4324353 150.8679189  44.2017347 102.7294353 151.7229189
  43.4547347 103.2784353 152.1479189  44.1037347 102.3884353 150.7669189
  48.0067347 103.3064353 159.4299189  48.5437347 104.2584353 159.9859189
  48.2747347 102.0554353 159.8039189  47.8357347 101.2394353 159.3779189
  49.2367347 101.7224353 160.8759189  49.3397347 102.6434353 161.4499189
  48.7117347 100.6304353 161.8249189  49.4527347 100.6124353 162.6239189
  47.3577347 100.9234353 162.4449189  47.0707347 100.0994353 163.0979189
  47.4157347 101.8434353 163.0269189  46.6137347 101.0384353 161.6569189
  48.6197347  99.3944353 161.1889189  47.6877347  99.0924353 161.1939189
  50.6347347 101.3644353 160.3569189  50.8487347 101.1174353 159.1719189
  51.6147347 101.3494353 161.2549189  51.4697347 101.6614353 162.2149189
  52.9917347 100.9014353 161.0109189  53.0957347 100.6324353 159.9599189
  53.9987347 102.0344353 161.2859189  53.9047347 102.2434353 162.3519189
  55.4397347 101.6384353 160.9929189  56.0987347 102.4794353 161.2069189
  55.7187347 100.7904353 161.6189189  55.5347347 101.3614353 159.9429189
  53.6747347 103.2794353 160.4709189  54.4057347 104.0584353 160.6899189
  53.7097347 103.0384353 159.4089189  52.6777347 103.6344353 160.7299189
  53.2897347  99.6634353 161.8539189  52.9487347  99.6424353 163.0329189
  53.9497347  98.6574353 161.2809189  54.1627347  98.6314353 160.2839189
  54.4417347  97.4804353 162.0139189  53.9307347  97.4494353 162.9759189
  54.0807347  96.1454353 161.3329189  54.5387347  96.0944353 160.3449189
  54.6217347  94.9804353 162.1789189  54.3677347  94.0344353 161.6999189
  55.7047347  95.0654353 162.2639189  54.1757347  95.0144353 163.1729189
  52.5587347  96.0484353 161.1509189  52.0847347  96.2034353 162.1199189
  52.2357347  96.8644353 160.5039189  52.0467347  94.7444353 160.5699189
  50.9607347  94.7854353 160.4849189  52.4817347  94.5904353 159.5829189
  52.3287347  93.9194353 161.2239189  55.9417347  97.6194353 162.2579189
  56.7177347  97.8374353 161.3349189  56.3517347  97.5034353 163.5139189
  55.7077347  97.3014353 164.2789189  57.7327347  97.6434353 163.9599189
  58.3827347  97.8744353 163.1159189  57.8577347  98.8224353 164.9449189
  57.1567347  98.6174353 165.7539189  59.2747347  98.9244353 165.5049189
  59.3327347  99.7644353 166.1969189  59.5247347  98.0034353 166.0309189
  59.9787347  99.0784353 164.6869189  57.4767347 100.1674353 164.2999189
  58.3577347 100.5964353 163.8229189  56.7427347  99.9914353 163.5139189
  56.9167347 101.1594353 165.2849189  56.6687347 102.0854353 164.7669189
  56.0177347 100.7484353 165.7439189  57.6577347 101.3634353 166.0579189
  58.2027347  96.3214353 164.5559189  57.6087347  95.7894353 165.4899189
  59.2867347  95.7824353 164.0289189  59.7687347  96.1734353 163.2189189
  59.9047347  94.5724353 164.5519189  59.1447347  93.7984353 164.6569189
  60.9737347  94.1314353 163.5739189  60.5777347  94.1884353 162.5599189
  61.8157347  94.8214353 163.6269189  61.4687347  92.7134353 163.8409189
  61.4387347  92.5174353 164.9129189  60.7927347  92.0014353 163.3679189
  62.8877347  92.4814353 163.3249189  63.3637347  93.2684353 162.4859189
  63.5177347  91.5014353 163.7739189  60.4937347  94.7824353 165.9559189
  61.1807347  95.7654353 166.2199189  60.2257347  93.8644353 166.8819189
  59.5697347  93.0994353 166.7229189  60.8247347  93.8374353 168.2139189
  61.2957347  94.7964353 168.4289189  59.7517347  93.5994353 169.2869189
  59.4157347  92.5654353 169.2099189  60.2177347  93.7104353 170.2659189
  58.5237347  94.5074353 169.2349189  58.0867347  94.4484353 168.2379189
  57.7777347  94.1264353 169.9329189  58.7957347  95.9614353 169.5599189
  58.3167347  96.4844353 170.5509189  59.5347347  96.6834353 168.7539189
  59.9427347  96.2604353 167.9199189  59.7017347  97.6684353 168.9599189
  61.8677347  92.7244353 168.2429189  61.5607347  91.6014353 167.8389189
  63.0847347  92.9964353 168.7109189  63.3637347  93.9054353 169.0799189
  64.1457347  91.9804353 168.7309189  64.1987347  91.5424353 167.7339189
  65.4867347  92.6394353 169.0559189  66.2747347  91.8864353 169.0699189
  65.7447347  93.3564353 168.2769189  65.4267347  93.2894353 170.2999189
  66.2927347  93.7044353 170.4939189  63.8417347  90.8014353 169.6709189
  64.2347347  89.6754353 169.3819189  63.0837347  91.0174353 170.7449189
  62.6207347  91.9104353 170.9149189  62.8217347  90.0324353 171.7939189
  63.5747347  89.2524353 171.6829189  62.9117347  90.7534353 173.1419189
  62.8877347  90.0094353 173.9379189  63.8767347  91.2564353 173.2049189
  61.8297347  91.7584353 173.3929189  60.6857347  91.5094353 174.0679189
  60.4297347  90.5694353 174.5339189  59.8977347  92.6374353 174.0709189
  58.9817347  92.6914353 174.5159189  60.4917347  93.6824353 173.4039189
  60.0927347  95.0024353 173.1479189  59.1387347  95.3664353 173.5009189
  60.9527347  95.8414353 172.4259189  60.6627347  96.8604353 172.2149189
  62.1907347  95.3564353 171.9779189  62.8497347  96.0054353 171.4199189
  62.5827347  94.0314353 172.2489189  63.5457347  93.6814353 171.9069189
  61.7377347  93.1544353 172.9599189  61.4857347  89.2754353 171.6859189
  61.2207347  88.4194353 172.5329189  60.6057347  89.5694353 170.7199189
  60.8007347  90.2114353 169.9509189  59.2617347  88.9804353 170.6879189
  59.3657347  87.8954353 170.6669189  58.7557347  89.2344353 171.6199189
  58.3617347  89.3954353 169.5289189  58.8267347  89.6314353 168.4169189
  57.0547347  89.4314353 169.7959189  56.6837347  89.2304353 170.7249189
  56.0057347  89.7544353 168.8219189  56.1597347  89.1404353 167.9349189
  54.6367347  89.4364353 169.4329189  54.6047347  88.3884353 169.7299189
  54.4957347  90.0284353 170.3379189  53.5887347  89.7014353 168.5289189
  52.8337347  89.1074353 168.7209189  56.0787347  91.2234353 168.3469189
  56.3837347  92.0924353 169.1669189  55.8037347  91.5284353 167.0599189
  55.4647347  90.5844353 166.0069189  54.4327347  90.2474353 166.1029189
  56.0957347  89.6974353 166.0609189  55.6747347  91.3204353 164.6969189
  54.9957347  90.9634353 163.9229189  56.6877347  91.1864353 164.3189189
  55.3997347  92.7704353 165.0569189  54.3447347  93.0164353 164.9379189
  55.9597347  93.4524353 164.4169189  55.8397347  92.8874353 166.5179189
  56.8487347  93.2824353 166.6339189  54.9467347  93.8914353 167.2569189
  53.8977347  93.5414353 167.7989189  55.3157347  95.1694353 167.1999189
  56.2177347  95.4624353 166.8259189  54.4907347  96.2934353 167.6579189
  53.7637347  95.9774353 168.4059189  55.4127347  97.3374353 168.3039189
  55.9867347  96.8614353 169.0989189  56.1287347  97.6884353 167.5599189
  54.6627347  98.5414353 168.8819189  53.9907347  98.9384353 168.1219189
  54.0417347  98.2064353 169.7129189  55.5847347  99.6654353 169.3689189
  56.2307347  99.9794353 168.5489189  54.9807347 100.5284353 169.6469189
  56.4507347  99.2524353 170.5609189  55.8147347  98.8434353 171.3459189
  57.1317347  98.4574353 170.2559189  57.2347347 100.3934353 171.1039189
  57.8067347 100.0694353 171.9099189  57.8607347 100.7684353 170.3629189
  56.5857347 101.1424353 171.4199189  53.7007347  96.8544353 166.4739189
  54.2747347  97.1134353 165.4269189  52.3987347  97.0704353 166.6319189
  51.8907347  96.7934353 167.4719189  51.5467347  97.7264353 165.6249189
  52.1307347  97.8764353 164.7169189  50.3497347  96.8524353 165.2079189
  49.6747347  96.8104353 166.0629189  49.6507347  97.4654353 163.9979189
  48.8057347  96.8404353 163.7109189  49.2937347  98.4634353 164.2509189
  50.3527347  97.5304353 163.1669189  50.7737347  95.4254353 164.8519189
  49.8967347  94.8464353 164.5639189  51.4797347  95.4524353 164.0219189
  51.2477347  94.9604353 165.7159189  51.0967347  99.0744353 166.1679189
  50.5817347  99.1444353 167.2789189  51.3197347 100.1634353 165.4359189
  51.6057347 100.1404353 164.4569189  51.1697347 101.5134353 165.9889189
  50.4297347 101.4464353 166.7869189  52.5057347 101.9944353 166.5839189
  52.8517347 101.1604353 167.1949189  53.5737347 102.3184353 165.5599189
  54.4787347 102.6484353 166.0699189  53.7937347 101.4284353 164.9699189
  53.2187347 103.1114353 164.9019189  52.3007347 103.1754353 167.3059189
  53.1657347 103.5894353 167.5089189  50.5927347 102.5234353 164.9999189
  50.8457347 102.4684353 163.8009189  49.8477347 103.4974353 165.5189189
  49.5147347 103.4664353 166.4829189  49.4127347 104.7104353 164.8099189
  49.8147347 104.7094353 163.7969189  47.8757347 104.7034353 164.7049189
  47.5387347 103.6734353 164.5849189  47.4597347 105.0674353 165.6449189
  47.3057347 105.5434353 163.5579189  47.6367347 106.5764353 163.6609189
  47.6937347 105.1774353 162.6069189  45.7767347 105.4914353 163.5439189
  45.4637347 104.4604353 163.3809189  45.4077347 105.7844353 164.5269189
  45.1157347 106.3784353 162.4869189  45.5387347 106.1404353 161.5109189
  44.0527347 106.1404353 162.4399189  45.2727347 107.8254353 162.7369189
  44.5357347 108.3484353 162.2219189  45.1827347 108.0134353 163.7559189
  46.2097347 108.1344353 162.4089189  49.9867347 105.9874353 165.4469189
  49.5167347 107.0744353 165.1589189  50.9697347 105.8884353 166.3379189
  51.4257347 105.0004353 166.5459189  51.5157347 107.0014353 167.1169189
  50.8387347 107.8554353 167.0939189  51.6587347 106.5504353 168.5779189
  50.6697347 106.2824353 168.9509189  52.2637347 105.6434353 168.5979189
  52.2797347 107.5634353 169.5459189  53.2347347 108.2594353 169.2349189
  51.8377347 107.6294353 170.6829189  52.8257347 107.5034353 166.5049189
  53.7837347 106.7404353 166.3699189  52.8937347 108.7944353 166.1739189
  52.1507347 109.4574353 166.3949189  54.0117347 109.4014353 165.4719189
  54.1397347 108.8884353 164.5189189  53.7547347 110.4364353 165.2449189
  55.3557347 109.3864353 166.2159189  56.3767347 109.3424353 165.5489189
  55.4197347 109.3654353 167.5529189  54.5977347 109.4194353 168.1539189
  56.6917347 109.2614353 168.2909189  57.3357347 110.0094353 167.8269189
  56.5957347 109.5834353 169.7859189  56.0357347 108.7294353 170.1669189
  57.9377347 109.7314353 170.4029189  57.8277347 109.9594353 171.4629189
  58.4957347 108.8024353 170.2879189  58.4767347 110.5414353 169.9119189
  55.8807347 110.8144353 170.1289189  55.8747347 110.9424353 171.2109189
  56.3797347 111.6664353 169.6659189  54.8547347 110.7534353 169.7649189
  57.2507347 107.8614353 168.1779189  58.4427347 107.7004353 167.9659189
  56.4007347 106.8444353 168.3259189  55.3997347 106.9594353 168.4839189
  56.8467347 105.4524353 168.2719189  57.6777347 105.3574353 168.9709189
  55.7707347 104.4754353 168.7509189  56.2717347 103.5084353 168.7819189
  55.2317347 104.8214353 170.1229189  54.4727347 104.0944353 170.4099189
  56.0447347 104.8024353 170.8489189  54.7897347 105.8174353 170.0999189
  54.6737347 104.4424353 167.8839189  54.5497347 105.3264353 167.4789189
  57.3697347 105.0914353 166.8879189  58.4027347 104.4444353 166.7849189
  56.7527347 105.5834353 165.8169189  55.8527347 106.0614353 165.8559189
  57.3137347 105.4834353 164.4709189  57.5687347 104.4364353 164.3059189
  56.2907347 105.8524353 163.3839189  56.0247347 106.8924353 163.5749189
  56.8657347 105.7194353 161.9749189  56.1037347 105.9914353 161.2439189
  57.7237347 106.3824353 161.8679189  57.1797347 104.6894353 161.8059189
  55.0627347 104.9584353 163.4559189  54.3587347 105.2444353 162.6749189
  55.3597347 103.9194353 163.3139189  54.5877347 105.0694353 164.4309189
  58.6107347 106.2924353 164.3449189  59.5927347 105.7534353 163.8569189
  58.6787347 107.5434353 164.8079189  57.9087347 108.0154353 165.2819189
  59.8847347 108.3534353 164.6709189  60.1397347 108.3604353 163.6109189
  59.6177347 109.7894353 165.1229189  60.5277347 110.3804353 165.0139189
  58.8277347 110.2234353 164.5089189  59.3067347 109.7904353 166.1679189
  61.1077347 107.7544353 165.3839189  62.1507347 107.5754353 164.7639189
  60.9857347 107.4014353 166.6699189  60.1127347 107.5024353 167.1869189
  62.0777347 106.8344353 167.4809189  62.9057347 107.5364353 167.3779189
  61.6537347 106.7114353 168.9519189  60.6947347 106.1964353 169.0059189
  62.3777347 106.0934353 169.4829189  61.5367347 108.0654353 169.6559189
  62.4737347 108.6094353 169.5409189  60.7627347 108.6564353 169.1659189
  61.2077347 107.9444353 171.1439189  60.8837347 108.9194353 171.5079189
  60.3637347 107.2644353 171.2589189  62.3527347 107.4514353 172.0269189
  63.2967347 107.7184353 171.5529189  62.3117347 107.9834353 172.9779189
  62.3567347 106.0114353 172.2969189  62.8597347 105.8264353 173.1879189
  61.3777347 105.6704353 172.3749189  62.8357347 105.5134353 171.5199189
  62.5817347 105.4794353 166.9889189  63.6877347 105.0894353 167.3449189
  61.7987347 104.7654353 166.1879189  60.8787347 105.0884353 165.8889189
  62.1527347 103.4534353 165.6459189  62.6657347 102.9554353 166.4689189
  60.8997347 102.7004353 165.2109189  60.3457347 103.2884353 164.4789189
  61.1757347 101.7644353 164.7249189  60.0917347 102.4414353 166.3309189
  59.3007347 103.0194353 166.3039189  63.1197347 103.4734353 164.4679189
  63.7287347 102.4454353 164.2179189  63.2557347 104.5734353 163.7269189
  62.8657347 105.4764353 163.9959189  63.9777347 104.6024353 162.4499189
  64.1207347 103.5804353 162.0979189  63.1507347 105.3404353 161.3829189
  62.8657347 106.3024353 161.8099189  63.9597347 105.6134353 160.1049189
  63.3327347 106.1354353 159.3819189  64.8257347 106.2294353 160.3469189
  64.2957347 104.6684353 159.6779189  61.8887347 104.5294353 161.0289189
  62.1817347 103.6724353 160.4219189  61.4557347 104.1354353 161.9489189
  60.8187347 105.3174353 160.2809189  59.9677347 104.6684353 160.0729189
  60.4927347 106.1594353 160.8919189  61.2297347 105.6884353 159.3419189
  65.3677347 105.2134353 162.6319189  65.5307347 106.3064353 163.1559189
  66.3747347 104.4914353 162.1649189  66.2047347 103.6484353 161.6159189
  67.7977347 104.7424353 162.3319189  68.0727347 105.7844353 162.4939189
  68.2257347 103.9464353 163.5779189  67.4357347 104.0204353 164.3249189
  68.3087347 102.8944353 163.3059189  69.5397347 104.3874353 164.2159189
  70.3457347 105.0724353 163.5549189  69.7547347 104.0924353 165.4119189
  68.4747347 104.2884353 161.0289189  68.1307347 103.2324353 160.5049189
  69.3817347 105.0694353 160.4449189  69.8327347 105.8464353 160.9279189
  69.8367347 104.9074353 159.0519189  69.3357347 104.0474353 158.6089189
  69.4577347 106.1724353 158.2539189  70.0267347 107.0134353 158.6499189
  69.7707347 106.0344353 157.2189189  67.9607347 106.5454353 158.2669189
  67.6977347 106.6874353 159.3149189  67.7197347 107.8164353 157.4609189
  66.6587347 108.0644353 157.4809189  68.2927347 108.6364353 157.8949189
  68.0357347 107.6584353 156.4299189  67.0737347 105.4514353 157.6789189
  66.0317347 105.7694353 157.7149189  67.3617347 105.2664353 156.6439189
  67.1937347 104.5354353 158.2579189  71.3377347 104.5954353 158.9699189
  72.0917347 105.1004353 159.7919189  71.8057347 103.7914353 157.9989189
  71.2207347 103.3604353 157.2829189  73.2427347 103.4644353 157.8959189
  73.5797347 103.2214353 158.9039189  73.4687347 102.2184353 157.0169189
  72.8097347 101.4134353 157.3429189  73.2067347 102.4454353 155.9829189
  74.9297347 101.7534353 157.0909189  75.5537347 102.4804353 156.5709189
  75.2427347 101.7534353 158.1349189  75.1987347 100.3694353 156.5009189
  74.6237347  99.6244353 157.0499189  74.8517347 100.3424353 155.4679189
  76.6967347  99.9974353 156.5479189  76.8257347  98.9964353 156.1359189
  77.2517347 100.6804353 155.9049189  77.2837347 100.0364353 157.9129189
  78.2757347  99.7274353 157.8729189  77.2387347 101.0074353 158.2829189
  76.7477347  99.4024353 158.5389189  74.1097347 104.6564353 157.4609189
  75.1797347 104.8614353 158.0199189  73.6557347 105.4374353 156.4859189
  72.7537347 105.2784353 156.0369189  74.3657347 106.5944353 155.9419189
  75.4177347 106.3674353 155.7689189  73.6897347 106.9414353 154.6109189
  73.7067347 106.0554353 153.9769189  72.6427347 107.1714353 154.8089189
  74.2977347 108.1054353 153.8259189  75.1097347 108.8774353 154.3689189
  73.9407347 108.2414353 152.6379189  74.3817347 107.7654353 156.9369189
  73.3347347 108.2894353 157.3079189  75.5667347 108.2044353 157.3619189
  76.4447347 107.8854353 156.9519189  75.7647347 109.1794353 158.4469189
  75.2797347 108.7644353 159.3299189  77.2657347 109.3764353 158.6559189
  77.6967347 109.7384353 157.7229189  77.4087347 110.1614353 159.3989189
  78.0527347 108.1424353 159.1029189  77.7977347 107.3004353 158.4589189
  79.1187347 108.3304353 158.9749189  77.7797347 107.7654353 160.5559189
  77.7997347 108.6594353 161.1789189  76.7817347 107.3374353 160.6449189
  78.8187347 106.7634353 161.0549189  78.7917347 105.8734353 160.4269189
  79.8147347 107.1954353 160.9529189  78.5957347 106.3764353 162.4599189
  78.8237347 105.3694353 162.5829189  79.2057347 106.9474353 163.0789189
  77.5997347 106.5394353 162.7109189  75.1007347 110.5394353 158.2109189
  74.6087347 111.1524353 159.1509189  75.0527347 111.0064353 156.9679189
  75.4607347 110.5074353 156.1769189  74.4207347 112.2694353 156.5879189
  74.6917347 113.0014353 157.3489189  74.9347347 112.7094353 155.2219189
  74.6887347 111.9434353 154.4859189  74.4137347 113.6184353 154.9219189
  76.4187347 112.9614353 155.1899189  76.9177347 114.2084353 155.6029189
  76.2347347 115.0084353 155.8489189  78.2977347 114.4144353 155.6959189
  78.6827347 115.3694353 156.0209189  79.1797347 113.3754353 155.3659189
  80.5027347 113.5834353 155.4939189  80.9797347 113.1054353 154.7839189
  78.6857347 112.1384353 154.9119189  79.3697347 111.3514353 154.6299189
  77.3007347 111.9324353 154.8279189  76.9147347 110.9834353 154.4849189
  72.8947347 112.2004353 156.5749189  72.2337347 113.1334353 157.0109189
  72.3127347 111.0804353 156.1479189  72.8247347 110.3064353 155.7229189
  70.8727347 110.8554353 156.2499189  70.3537347 111.7174353 155.8309189
  70.4717347 109.6204353 155.4439189  70.9947347 108.7504353 155.8419189
  69.4047347 109.4394353 155.5769189  70.7727347 109.7434353 153.9599189
  70.2867347 110.6364353 153.5669189  71.8457347 109.8754353 153.8199189
  70.3107347 108.5354353 153.1739189  70.6907347 107.6254353 153.6369189
  69.2227347 108.4744353 153.1949189  70.7917347 108.6224353 151.7439189
  70.3027347 109.4614353 151.2489189  71.8627347 108.8274353 151.7349189
  70.5277347 107.3994353 150.9969189  70.8747347 107.5064353 150.0219189
  71.0157347 106.6024353 151.4529189  69.5037347 107.2164353 150.9819189
  70.4487347 110.7234353 157.7109189  69.4177347 111.2494353 158.1149189
  71.2537347 110.0574353 158.5319189  72.1137347 109.6024353 158.2249189
  70.9877347 109.9094353 159.9569189  69.9757347 109.5274353 160.0919189
  71.9907347 108.9044353 160.5199189  72.2087347 108.1474353 159.7669189
  72.9287347 109.4124353 160.7419189  71.4697347 108.2354353 161.7729189
  71.1497347 108.8304353 162.7769189  71.3457347 106.9484353 161.7659189
  70.9877347 106.4664353 162.5899189  71.6057347 106.4154353 160.9359189
  70.9587347 111.2454353 160.7279189  70.1057347 111.4134353 161.5889189
  71.7847347 112.2384353 160.3799189  72.5357347 112.1254353 159.6989189
  71.6977347 113.5994353 160.9439189  71.8117347 113.5184353 162.0249189
  72.8527347 114.4984353 160.4289189  72.9137347 114.3664353 159.3489189
  72.6127347 115.9934353 160.6819189  73.4567347 116.5674353 160.2989189
  71.7007347 116.3064353 160.1739189  72.5107347 116.1694353 161.7529189
  74.1567347 114.0694353 161.1239189  74.0987347 114.3524353 162.1749189
  74.2257347 112.9824353 161.0899189  75.4317347 114.6544353 160.5339189
  76.2927347 114.2904353 161.0949189  75.5227347 114.3504353 159.4909189
  75.3937347 115.7424353 160.5929189  70.3187347 114.2284353 160.6849189
  69.7107347 114.7614353 161.6109189  69.7897347 114.1294353 159.4639189
  70.2757347 113.7074353 158.6729189  68.4557347 114.6194353 159.1449189
  68.4147347 115.6934353 159.3279189  68.2627347 114.4694353 158.0829189
  67.3637347 113.9304353 159.9559189  66.5067347 114.5954353 160.5249189
  67.4417347 112.6074353 160.0729189  68.1737347 112.0594353 159.6219189
  66.5137347 111.7964353 160.8419189  65.4937347 112.0454353 160.5489189
  66.7967347 110.3294353 160.5229189  66.1127347 109.6954353 161.0879189
  66.6557347 110.1554353 159.4559189  67.8237347 110.0894353 160.7969189
  66.5447347 112.0984353 162.3559189  65.4917347 112.2684353 162.9609189
  67.7167347 112.2514353 162.9879189  68.6127347 112.1664353 162.5089189
  67.8557347 112.5554353 164.4259189  67.2857347 111.7794353 164.9359189
  69.3347347 112.5154353 164.8409189  69.9177347 113.1194353 164.1459189
  69.4427347 112.9694353 165.8259189  69.9057347 111.1024353 164.8759189
  69.6127347 110.5814353 163.9649189  70.9937347 111.1624353 164.8729189
  69.4587347 110.2764353 166.0839189  70.0117347 110.5854353 166.9709189
  68.4037347 110.4574353 166.2879189  69.6907347 108.7884353 165.8169189
  69.2427347 108.5194353 164.8609189  70.7607347 108.6004353 165.7309189
  69.1267347 107.9284353 166.8799189  69.3097347 106.9304353 166.6529189
  69.5717347 108.1634353 167.7899189  68.1007347 108.0854353 166.9459189
  67.2487347 113.8864353 164.8569189  66.7527347 113.9854353 165.9719189
  67.2367347 114.8984353 163.9979189  67.6527347 114.8424353 163.0679189
  66.6307347 116.1944353 164.2879189  66.8657347 116.4624353 165.3179189
  67.2327347 117.2544353 163.3579189  67.0817347 116.9384353 162.3259189
  66.6827347 118.1864353 163.4899189  68.7347347 117.5334353 163.5739189
  69.2377347 116.5704353 163.4879189  69.2117347 118.5274353 162.5409189
  70.2727347 118.7264353 162.6909189  69.0567347 118.1174353 161.5429189
  68.6497347 119.4564353 162.6429189  69.0537347 118.1114353 164.9409189
  70.1267347 118.2824353 165.0219189  68.5257347 119.0564353 165.0689189
  68.7377347 117.4114353 165.7149189  65.0977347 116.1614353 164.2359189
  64.4657347 116.8464353 165.0289189  64.4927347 115.3194353 163.3969189
  65.0037347 114.7824353 162.6959189  63.0447347 115.0644353 163.3769189
  62.5317347 116.0214353 163.4729189  62.6387347 114.4354353 162.0329189
  63.3187347 113.5934353 161.9029189  61.2117347 113.8844353 161.9919189
  61.0137347 113.4604353 161.0069189  61.0987347 113.1094353 162.7499189
  60.5047347 114.6904353 162.1889189  62.7687347 115.4564353 160.9169189
  62.4787347 114.9994353 159.9709189  62.1187347 116.3064353 161.1239189
  63.8027347 115.7964353 160.8539189  62.5807347 114.2294353 164.5759189
  61.5097347 114.4924353 165.1209189  63.3937347 113.2944353 165.0719189
  64.2267347 112.9594353 164.5889189  63.1607347 112.6564353 166.3709189
  62.1787347 112.1884353 166.3049189  64.2097347 111.5814353 166.6579189
  65.2027347 112.0124353 166.5339189  64.1247347 111.2714353 167.6999189
  64.0857347 110.3554353 165.7639189  63.0637347 109.9804353 165.8169189
  64.2627347 110.6524353 164.7299189  65.0447347 109.2284353 166.1259189
  65.8807347 109.3094353 167.0139189  64.9477347 108.1294353 165.4449189
  64.2537347 108.0494353 164.7019189  65.5647347 107.3444353 165.6529189
  63.1177347 113.6654353 167.5279189  62.2917347 113.5094353 168.4239189
  63.9427347 114.7194353 167.5329189  64.6647347 114.8744353 166.8289189
  63.8807347 115.7624353 168.5679189  63.9387347 115.2354353 169.5199189
  65.0627347 116.7374353 168.4439189  65.1517347 117.0444353 167.4019189
  64.8367347 117.6334353 169.0219189  66.4127347 116.1864353 168.9069189
  66.4707347 115.1354353 169.5799189  67.4317347 116.8784353 168.6899189
  62.5617347 116.5474353 168.5609189  61.9737347 116.7374353 169.6199189
  62.0557347 116.9514353 167.3939189  62.5437347 116.8124353 166.5089189
  60.7617347 117.6324353 167.2359189  60.8087347 118.5684353 167.7929189
  60.4977347 117.9454353 165.7469189  60.6157347 117.0024353 165.2129189
  59.0857347 118.4594353 165.4859189  58.9627347 118.6614353 164.4219189
  58.3607347 117.7074353 165.7989189  58.9227347 119.3774353 166.0499189
  61.4917347 118.9814353 165.2429189  61.2947347 119.1934353 164.1919189
  61.3877347 119.8984353 165.8239189  62.5057347 118.5964353 165.3519189
  59.6177347 116.8044353 167.8149189  58.8077347 117.2934353 168.6069189
  59.5447347 115.5224353 167.4519189  60.2197347 115.0934353 166.8179189
  58.5157347 114.5934353 167.9039189  57.5337347 115.0414353 167.7509189
  58.6217347 113.3234353 167.0749189  57.8597347 112.6134353 167.3969189
  58.4727347 113.5624353 166.0219189  59.6087347 112.8814353 167.2099189
  58.5837347 114.3224353 169.4159189  57.5667347 114.4074353 170.0989189
  59.7807347 114.1024353 169.9699189  60.6317347 113.9954353 169.4179189
  60.0087347 113.9904353 171.4129189  59.3887347 113.1634353 171.7609189
  61.4847347 113.7064353 171.6969189  62.0967347 114.2184353 170.9549189
  61.7487347 114.1214353 172.6699189  61.8137347 112.2394353 171.6809189
  61.4217347 111.5104353 172.5739189  62.5497347 111.7774353 170.7119189
  62.8067347 110.7904353 170.6929189  62.8697347 112.4024353 169.9719189
  59.5877347 115.2454353 172.1759189  58.8367347 115.1354353 173.1379189
  60.0227347 116.4304353 171.7499189  60.6127347 116.5554353 170.9269189
  59.6847347 117.6694353 172.4389189  60.0177347 117.5744353 173.4719189
  60.4047347 118.8444353 171.7649189  60.1797347 118.8254353 170.6989189
  59.9987347 119.7754353 172.1599189  61.8987347 118.8574353 171.9419189
  62.4467347 118.3454353 172.8969189  62.6097347 119.4754353 171.0379189
  63.6237347 119.5274353 171.1349189  62.1507347 119.9064353 170.2349189
  58.1727347 117.9234353 172.4839189  57.6487347 118.2984353 173.5269189
  57.4757347 117.6624353 171.3789189  57.9087347 117.3494353 170.5099189
  56.0167347 117.7964353 171.2909189  55.7667347 118.8084353 171.6109189
  55.5377347 117.5974353 169.8469189  55.7027347 116.5434353 169.6249189
  54.0707347 117.9224353 169.6659189  53.7887347 117.7634353 168.6249189
  53.4727347 117.2744353 170.3069189  53.8927347 118.9634353 169.9349189
  56.2507347 118.4244353 168.9749189  57.1407347 118.0454353 168.8189189
  55.2997347 116.8214353 172.2209189  54.3597347 117.1914353 172.9159189
  55.7597347 115.5774353 172.2959189  56.5637347 115.2444353 171.7639189
  55.1587347 114.5654353 173.1479189  54.0747347 114.6364353 173.0539189
  55.6367347 113.2034353 172.6769189  55.5057347 113.1334353 171.5969189
  56.7047347 113.1114353 172.8759189  54.9097347 112.0554353 173.3389189
  55.4497347 111.3194353 174.1349189  53.6617347 111.8534353 173.0419189
  53.1517347 111.0844353 173.4769189  53.1917347 112.4634353 172.3739189
  55.4217347 114.7824353 174.6399189  54.5327347 114.5654353 175.4429189
  56.5857347 115.2624353 175.0479189  57.3687347 115.4434353 174.4199189
  56.8637347 115.5814353 176.4449189  56.5477347 114.7324353 177.0509189
  58.3687347 115.7984353 176.6439189  58.7397347 116.4844353 175.8819189
  58.5417347 116.2724353 177.6099189  59.1537347 114.4874353 176.5729189
  58.7857347 113.8094353 177.3429189  58.9637347 114.0104353 175.6119189
  60.6637347 114.6754353 176.7499189  61.2547347 115.6074353 176.1639189
  61.2727347 113.8774353 177.4899189  56.0567347 116.7864353 176.9369189
  55.4817347 116.7364353 178.0229189  55.9747347 117.8684353 176.1619189
  56.3907347 117.9244353 175.2319189  55.2737347 119.0914353 176.5729189
  55.4657347 119.1874353 177.6419189  55.8247347 120.3104353 175.8369189
  55.6547347 120.1744353 174.7689189  55.2517347 121.1864353 176.1419189
  57.3167347 120.6024353 176.0599189  57.8967347 119.9104353 175.4489189
  57.5277347 121.6064353 175.6909189  57.8187347 120.5044353 177.5099189
  58.9387347 119.9964353 177.7169189  57.1297347 120.9534353 178.4499189
  53.7447347 119.0254353 176.4139189  53.0387347 119.5444353 177.2749189
  53.2087347 118.3844353 175.3699189  53.7697347 117.8884353 174.6769189
  51.7647347 118.3234353 175.1059189  51.2737347 118.8434353 175.9279189
  51.4847347 119.0134353 173.7749189  50.4157347 118.9764353 173.5639189
  51.8087347 120.0524353 173.8289189  52.0287347 118.5044353 172.9799189
  51.1467347 116.9134353 175.1469189  49.9507347 116.7814353 175.3899189
  51.9117347 115.8484353 174.9149189  52.9017347 115.9144353 174.6789189
  51.4127347 114.4694353 174.9739189  52.2657347 113.8004353 175.0919189
  50.7997347 114.3644353 175.8689189  50.5937347 113.9974353 173.7709189
  50.0907347 112.8834353 173.7779189  50.4497347 114.8374353 172.7459189
  50.9287347 115.7384353 172.7439189  49.6497347 114.6574353 171.5269189
  49.7317347 113.6334353 171.1629189  48.1707347 114.9574353 171.8499189
  47.9567347 114.6184353 172.8639189  48.0197347 116.0364353 171.8359189
  47.1717347 114.3064353 170.8899189  47.3937347 113.1784353 170.4429189
  46.1307347 114.9004353 170.5989189  50.1717347 115.6174353 170.4389189
  50.9247347 116.5324353 170.7579189  49.7857347 115.4564353 169.1729189
  49.2127347 114.6694353 168.8699189  50.1307347 116.3744353 168.0789189
  49.3507347 116.3194353 167.3199189  50.1277347 117.3934353 168.4659189
  51.4827347 116.1084353 167.4109189  52.0137347 116.9444353 166.6979189
  52.0527347 114.9424353 167.6929189  51.6257347 114.2314353 168.2869189
  53.3647347 114.5744353 167.1639189  54.0187347 115.3834353 167.4889189
  53.8357347 113.2204353 167.7329189  53.1167347 112.4534353 167.4469189
  55.1997347 112.8524353 167.1709189  55.5167347 111.8944353 167.5829189
  55.1377347 112.7774353 166.0849189  55.9237347 113.6214353 167.4409189
  53.9177347 113.3014353 169.1609189  53.4427347 112.5424353 169.5599189
  53.4497347 114.5164353 165.6399189  54.3537347 115.0984353 165.0389189
  52.5077347 113.8144353 165.0239189  51.7397347 113.3494353 165.5069189
  52.4937347 113.6464353 163.5649189  53.4097347 113.1314353 163.2749189
  51.2937347 112.8054353 163.1299189  50.4107347 113.4184353 163.3089189
  51.3017347 112.4324353 161.6629189  50.4177347 111.8364353 161.4339189
  51.2957347 113.3384353 161.0569189  52.1977347 111.8534353 161.4399189
  51.2907347 111.6194353 163.8619189  50.8337347 111.7634353 164.7169189
  52.4407347 115.0014353 162.8779189  53.2057347 115.2694353 161.9609189
  51.6057347 115.8984353 163.3979189  50.9627347 115.6714353 164.1559189
  51.5047347 117.2904353 162.9609189  51.2177347 117.2794353 161.9099189
  50.4237347 118.0364353 163.7529189  50.7887347 118.0674353 164.7799189
  50.1927347 119.4474353 163.2529189  49.4167347 119.9234353 163.8529189
  51.1177347 120.0184353 163.3359189  49.8777347 119.4164353 162.2099189
  49.1957347 117.3754353 163.6539189  48.5187347 117.8644353 164.1669189
  52.8457347 118.0164353 163.0659189  53.2917347 118.6154353 162.0969189
  53.5527347 117.9224353 164.1949189  53.2427347 117.4064353 165.0179189
  54.8487347 118.5634353 164.3419189  54.7447347 119.6284353 164.1339189
  55.3127347 118.3414353 165.7689189  56.2857347 118.8114353 165.9129189
  54.5917347 118.7804353 166.4589189  55.3947347 117.2714353 165.9629189
  55.8867347 118.0594353 163.3269189  56.7257347 118.8164353 162.8589189
  55.8237347 116.7784353 162.9569189  55.1207347 116.1394353 163.3279189
  56.7267347 116.1344353 161.9969189  57.7407347 116.4214353 162.2749189
  56.5977347 114.6034353 162.0769189  55.5537347 114.3814353 161.8559189
  57.4487347 113.8484353 161.0659189  57.2977347 112.7764353 161.1919189
  57.1587347 114.1394353 160.0569189  58.5007347 114.0874353 161.2249189
  56.9887347 114.1794353 163.3529189  56.2757347 114.3764353 163.9959189
  56.5097347 116.6204353 160.5659189  57.4757347 116.9334353 159.8769189
  55.2667347 116.7324353 160.0989189  54.4357347 116.4954353 160.6409189
  54.9827347 117.2144353 158.7409189  55.7227347 116.7284353 158.1049189
  53.6027347 116.7744353 158.2219189  53.5337347 117.2094353 157.2249189
  53.5147347 115.2594353 158.1709189  52.5327347 114.9644353 157.8019189
  54.2847347 114.8724353 157.5029189  53.6637347 114.8524353 159.1709189
  52.4137347 117.3154353 158.9979189  51.4897347 116.9464353 158.5519189
  52.4737347 116.9834353 160.0339189  52.4227347 118.4044353 158.9649189
  55.1957347 118.7174353 158.5849189  55.6257347 119.1594353 157.5289189
  55.0117347 119.5044353 159.6429189  54.5907347 119.1754353 160.5119189
  55.3897347 120.9154353 159.6779189  54.9517347 121.4134353 158.8129189
  54.8477347 121.5574353 160.9639189  55.1637347 120.9434353 161.8069189
  55.3247347 122.5304353 161.0819189  53.3297347 121.7564353 161.0639189
  52.8627347 120.8074353 160.7999189  52.9737347 122.1834353 162.4779189
  51.8957347 122.3264353 162.5539189  53.2887347 121.4124353 163.1809189
  53.4817347 123.1184353 162.7139189  52.8217347 122.8174353 160.1129189
  51.7417347 122.9184353 160.2239189  53.3007347 123.7694353 160.3409189
  53.0557347 122.5294353 159.0879189  56.9077347 121.0924353 159.5819189
  57.3847347 121.9064353 158.8019189  57.6797347 120.2994353 160.3299189
  57.2997347 119.6024353 160.9709189  59.1367347 120.3384353 160.3159189
  59.4387347 121.3704353 160.4939189  59.6697347 119.4424353 161.4189189
  60.7597347 119.4674353 161.4129189  59.3037347 119.7954353 162.3829189
  59.3297347 118.4204353 161.2539189  59.7457347 119.9644353 158.9579189
  60.6597347 120.6504353 158.5139189  59.2407347 118.9394353 158.2519189
  58.5437347 118.2864353 158.6099189  59.6707347 118.6764353 156.8669189
  60.7507347 118.5454353 156.9289189  59.0707347 117.3924353 156.2899189
  59.4527347 116.5254353 156.8289189  57.9877347 117.3954353 156.4179189
  59.4267347 117.2854353 154.7959189  58.9107347 118.0814353 154.2589189
  60.4957347 117.4634353 154.6799189  59.0877347 115.9734353 154.1479189
  59.4547347 115.9724353 153.1219189  59.6027347 115.1684353 154.6719189
  57.6437347 115.7074353 154.1479189  57.0187347 116.4554353 154.4479189
  57.1097347 114.5664353 153.7859189  57.8267347 113.6214353 153.2939189
  58.8317347 113.7514353 153.1789189  57.3907347 112.7414353 153.0189189
  55.8467347 114.3594353 153.9209189  55.2497347 115.0874353 154.3129189
  55.4427347 113.4674353 153.6359189  59.3817347 119.8404353 155.9369189
  60.2287347 120.1744353 155.1249189  58.2067347 120.4474353 156.0209189
  57.4817347 120.1854353 156.6889189  57.8417347 121.5614353 155.1519189
  57.9387347 121.2414353 154.1149189  56.3947347 121.9514353 155.4149189
  55.7407347 121.1034353 155.2129189  56.2667347 122.2084353 156.4669189
  56.0227347 123.0414353 154.6099189  56.0887347 123.8694353 155.1299189
  58.7857347 122.7484353 155.3189189  59.2927347 123.2704353 154.3349189
  59.1087347 123.1214353 156.5589189  58.7287347 122.6724353 157.3929189
  60.0427347 124.2144353 156.8529189  59.7307347 125.0944353 156.2899189
  59.9947347 124.5794353 158.3539189  60.1997347 123.6704353 158.9199189
  61.0757347 125.6054353 158.7489189  60.9967347 125.8254353 159.8139189
  62.0627347 125.1944353 158.5359189  60.9337347 126.5224353 158.1769189
  58.5967347 125.1174353 158.7079189  58.4717347 126.0964353 158.2459189
  57.8467347 124.4594353 158.2679189  58.3217347 125.2424353 160.2049189
  57.3137347 125.6284353 160.3589189  58.4097347 124.2624353 160.6739189
  59.0447347 125.9254353 160.6519189  61.4607347 123.8754353 156.3879189
  62.1257347 124.7334353 155.8129189  61.9187347 122.6404353 156.5929189
  61.3897347 121.9204353 157.0859189  63.2327347 122.1954353 156.1279189
  63.9767347 122.9094353 156.4819189  63.5247347 120.8144353 156.7119189
  64.5027347 120.4744353 156.3709189  63.5197347 120.8714353 157.8009189
  62.7607347 120.1104353 156.3819189  63.3607347 122.1974353 154.5949189
  64.3287347 122.7304353 154.0599189  62.3777347 121.6474353 153.8789189
  61.5787347 121.1874353 154.3149189  62.3137347 121.6304353 152.4149189
  63.2007347 121.1314353 152.0229189  61.0627347 120.8524353 151.9849189
  61.1127347 119.8404353 152.3869189  60.1797347 121.3234353 152.4179189
  60.9027347 120.7834353 150.4569189  61.2537347 121.7134353 150.0099189
  61.5277347 119.9834353 150.0599189  59.4417347 120.5414353 150.0579189
  59.1737347 119.5094353 150.2849189  58.7947347 121.1784353 150.6609189
  59.1787347 120.8174353 148.5679189  59.9327347 120.3024353 147.9729189
  58.2127347 120.3944353 148.2939189  59.1907347 122.2644353 148.2179189
  58.5907347 122.4244353 147.3839189  58.8257347 122.8184353 149.0189189
  60.1647347 122.5624353 148.0059189  62.3287347 123.0414353 151.8309189
  63.1567347 123.3384353 150.9799189  61.4277347 123.9104353 152.2739189
  60.7577347 123.6924353 153.0109189  61.3037347 125.2714353 151.7499189
  61.2557347 125.2064353 150.6629189  60.0187347 125.9064353 152.2869189
  60.0457347 125.8894353 153.3769189  59.9897347 126.9534353 151.9849189
  58.7337347 125.2174353 151.8119189  58.8137347 124.1454353 151.9949189
  57.8937347 125.5804353 152.4039189  58.4437347 125.4514353 150.3379189
  58.4317347 126.6124353 149.8989189  58.1967347 124.4714353 149.6109189
  62.5267347 126.1474353 152.0699189  62.9767347 126.9054353 151.2149189
  63.1347347 125.9754353 153.2439189  62.7797347 125.3454353 153.9629189
  64.3637347 126.6614353 153.6299189  64.2077347 127.7364353 153.5429189
  64.5667347 126.4534353 154.6799189  65.5907347 126.2744353 152.8059189
  66.3497347 127.1494353 152.4059189  65.7827347 124.9934353 152.4839189
  65.1737347 124.2434353 152.8109189  66.8787347 124.5234353 151.6329189
  67.7827347 124.9924353 152.0209189  66.9887347 122.9994353 151.7079189
  65.9887347 122.5904353 151.5629189  67.5927347 122.6724353 150.8619189
  67.5647347 122.3614353 152.9529189  68.2467347 123.0974353 153.9369189
  68.3057347 124.1734353 153.8609189  68.8497347 122.4374353 155.0159189
  69.4067347 123.0034353 155.7469189  68.7347347 121.0524353 155.1519189
  69.1907347 120.5504353 155.9919189  68.0277347 120.3194353 154.1979189
  67.9097347 119.2524353 154.3149189  67.4717347 120.9694353 153.0889189
  66.9657347 120.3914353 152.3299189  66.7497347 124.9544353 150.1659189
  67.7567347 125.0984353 149.4789189  65.5427347 125.2054353 149.6719189
  64.6887347 125.1014353 150.2199189  65.2997347 125.6564353 148.2969189
  66.0477347 125.1914353 147.6549189  63.8957347 125.2024353 147.8609189
  63.1667347 125.4524353 148.6319189  63.5967347 125.7314353 146.9559189
  63.8947347 123.6914353 147.6089189  64.6487347 123.4704353 146.8539189
  64.2057347 123.1914353 148.5259189  62.5617347 123.0774353 147.1539189
  62.5807347 121.9384353 146.6349189  61.4847347 123.6804353 147.3179189
  65.5067347 127.1654353 148.0999189  65.6807347 127.6074353 146.9679189
  65.5307347 127.9704353 149.1719189  65.4337347 127.6124353 150.1219189
  65.6947347 129.4354353 149.1269189  65.5097347 129.7174353 148.0909189
  64.6737347 130.0964353 150.0709189  64.7497347 129.6334353 151.0549189
  64.9337347 131.1484353 150.1929189  63.2207347 129.9944353 149.5829189
  62.9567347 128.9444353 149.4559189  62.5557347 130.4004353 150.3449189
  62.9917347 130.7384353 148.2619189  63.2837347 131.7824353 148.3709189
  63.6237347 130.3104353 147.4829189  61.5257347 130.6534353 147.8429189
  61.2257347 129.6074353 147.7789189  60.9017347 131.1174353 148.6069189
  61.2867347 131.3134353 146.5449189  60.2807347 131.2344353 146.2949189
  61.5487347 132.3174353 146.6129189  61.8627347 130.8544353 145.8109189
  67.1067347 129.9524353 149.4119189  67.4107347 131.1014353 149.0909189
  67.9797347 129.1394353 149.9869189  67.7487347 128.1914353 150.2849189
  69.3757347 129.5204353 150.2549189  69.3647347 130.5644353 150.5659189
  69.9797347 128.7444353 151.4469189  71.0567347 128.9134353 151.4649189
  69.3247347 129.2754353 152.7289189  69.7307347 128.7464353 153.5909189
  69.5297347 130.3414353 152.8279189  68.2477347 129.1164353 152.6799189
  69.8307347 127.2174353 151.3249189  68.8117347 126.9894353 151.0119189
  70.4937347 126.8634353 150.5349189  70.1357347 126.4404353 152.6049189
  70.0037347 125.3734353 152.4229189  71.1637347 126.6324353 152.9109189
  69.4567347 126.7604353 153.3949189  70.2417347 129.4814353 148.9949189
  70.1847347 128.5534353 148.1899189  71.0487347 130.5284353 148.8269189
  71.1477347 131.2374353 149.5529189  71.8777347 130.8304353 147.6589189
  72.2787347 129.9014353 147.2539189  71.0297347 131.5134353 146.5779189
  71.5657347 131.5044353 145.6289189  70.1057347 130.9544353 146.4269189
  70.7277347 132.8474353 146.9439189  70.1877347 133.2654353 146.2409189
  73.0427347 131.7364353 148.0699189  73.1427347 132.1394353 149.2269189
  73.9207347 132.0804353 147.1219189  73.8427347 131.7194353 146.1709189
  75.0777347 132.9824353 147.2759189  75.8317347 132.5044353 147.9009189
  75.5847347 133.2594353 145.8479189  75.8437347 132.3014353 145.3969189
  74.7527347 133.6674353 145.2739189  76.7837347 134.2004353 145.6639189
  76.9007347 134.4194353 144.6029189  76.5697347 135.1454353 146.1619189
  78.1057347 133.6434353 146.2039189  78.2437347 133.9704353 147.2339189
  78.0627347 132.5544353 146.2189189  79.3057347 134.0974353 145.3559189
  80.2117347 133.6394353 145.7519189  79.1797347 133.7264353 144.3389189
  79.4897347 135.5574353 145.3119189  80.3257347 135.7844353 144.7369189
  78.6487347 136.0004353 144.8909189  79.6247347 135.9194353 146.2779189
  74.7627347 134.2894353 148.0199189  75.5327347 134.6914353 148.8849189
  73.6437347 134.9444353 147.7089189  72.9737347 134.5914353 147.0259189
  73.2437347 136.2274353 148.2969189  74.1457347 136.7744353 148.5699189
  72.7357347 136.8114353 147.5299189  72.3337347 136.1564353 149.5279189
  72.1037347 137.1844353 150.1649189  71.7957347 134.9854353 149.8729189
  71.9477347 134.1264353 149.3439189  70.9347347 134.8084353 151.0399189
  70.2377347 135.6454353 151.0799189  70.1707347 133.4914353 150.8919189
  69.5237347 133.3464353 151.7569189  69.5647347 133.5224353 149.9869189
  70.8787347 132.6654353 150.8259189  71.7167347 134.8424353 152.3659189
  72.8737347 134.4214353 152.4279189  71.0647347 135.2724353 153.4449189
  70.1517347 135.7244353 153.3909189  71.5647347 135.1524353 154.8119189
  72.5377347 134.6614353 154.8319189  71.7497347 136.5614353 155.3969189
  72.3877347 137.1434353 154.7319189  70.7827347 137.0634353 155.4319189
  72.3567347 136.5524353 156.7869189  72.9297347 135.5824353 157.2509189
  72.2557347 137.6414353 157.5039189  72.6547347 137.6734353 158.4419189
  71.7777347 138.4594353 157.1249189  70.6207347 134.2634353 155.6399189
  69.6677347 134.7774353 156.2259189  70.8377347 132.9394353 155.7279189
  71.8557347 132.1704353 155.0329189  72.8427347 132.6084353 155.1799189
  71.6687347 132.1574353 153.9589189  71.7917347 130.7654353 155.6139189
  72.4887347 130.6434353 156.4429189  72.0477347 130.0124353 154.8689189
  70.3477347 130.6294353 156.0729189  70.2727347 129.9854353 156.9489189
  69.7277347 130.1834353 155.2949189  69.8927347 132.0484353 156.3929189
  68.8937347 132.2564353 156.0099189  69.7027347 132.2764353 157.8929189
  68.6757347 131.8654353 158.4249189  70.6027347 132.9774353 158.5779189
  71.5057347 133.2584353 158.1959189  70.3767347 133.4164353 159.9629189
  69.9587347 132.5854353 160.5309189  71.7197347 133.7924353 160.6159189
  72.1897347 134.4964353 159.9289189  71.5707347 134.4634353 161.9789189
  72.5567347 134.6994353 162.3779189  70.9937347 135.3814353 161.8709189
  71.0547347 133.7884353 162.6619189  72.5647347 132.5334353 160.8339189
  73.5127347 132.8074353 161.2959189  72.0287347 131.8444353 161.4859189
  72.7547347 132.0514353 159.8749189  69.3157347 134.5234353 160.0589189
  68.5437347 134.5464353 161.0109189  69.1797347 135.3944353 159.0559189
  69.8357347 135.4574353 158.2769189  68.0697347 136.3524353 158.9719189
  67.9007347 136.6914353 159.9939189  68.4327347 137.5314353 158.0709189
  68.9657347 137.1624353 157.1949189  67.5177347 138.0034353 157.7119189
  69.2907347 138.5734353 158.7789189  70.0317347 138.0704353 159.3999189
  69.8387347 139.1554353 158.0379189  68.4537347 139.5174353 159.6489189
  67.4787347 140.1094353 159.1449189  68.7867347 139.6904353 160.8379189
  66.7707347 135.7304353 158.4609189  65.7037347 136.1024353 158.9369189
  66.8307347 134.7344353 157.5699189  67.6847347 134.4654353 157.0819189
  65.6557347 133.9274353 157.2099189  64.9177347 134.5924353 156.7619189
  65.9787347 132.8614353 156.1369189  66.7727347 132.2214353 156.5229189
  64.7517347 131.9754353 155.8549189  65.0047347 131.2344353 155.0969189
  64.4507347 131.4684353 156.7719189  63.9297347 132.5954353 155.4959189
  66.4847347 133.5294353 154.8399189  65.6937347 134.1694353 154.4479189
  67.3257347 134.1774353 155.0889189  66.9237347 132.5634353 153.7329189
  67.2607347 133.1324353 152.8669189  67.7397347 131.9394353 154.0969189
  66.0827347 131.9314353 153.4469189  65.0497347 133.2974353 158.4659189
  63.8507347 133.4294353 158.6969189  65.8777347 132.7034353 159.3319189
  66.8697347 132.5744353 159.1319189  65.4897347 132.1724353 160.6449189
  64.7107347 131.4234353 160.5009189  66.7127347 131.5044353 161.2909189
  67.0577347 130.6914353 160.6529189  67.5267347 132.2274353 161.3549189
  66.4097347 130.9574353 162.6899189  66.3007347 131.7894353 163.3859189
  65.4557347 130.4304353 162.6709189  67.5007347 130.0114353 163.1999189
  67.9707347 129.5044353 162.3569189  68.2797347 130.5854353 163.7019189
  66.9407347 129.0144353 164.1299189  66.6897347 128.1144353 163.7209189
  66.7237347 129.1384353 165.4189189  67.1527347 130.1494353 166.1039189
  67.6817347 130.8894353 165.6429189  66.9617347 130.2054353 167.1039189
  66.0377347 128.2324353 166.0429189  65.6707347 127.4294353 165.5329189
  65.8657347 128.3224353 167.0439189  64.8447347 133.2214353 161.5489189
  63.8307347 132.9224353 162.1719189  65.3167347 134.4674353 161.4829189
  66.1097347 134.7394353 160.9029189  64.7277347 135.5744353 162.2509189
  64.6777347 135.2844353 163.2999189  65.5967347 136.8264353 162.1349189
  65.5467347 137.1974353 161.1109189  65.1837347 137.6044353 162.7769189
  67.0537347 136.6034353 162.5069189  67.1247347 135.7984353 163.2379189
  67.6107347 136.2834353 161.6259189  67.6817347 137.8644353 163.0759189
  67.2237347 138.7384353 162.6129189  67.4727347 137.9234353 164.1439189
  69.1257347 137.9024353 162.8609189  69.4797347 138.4714353 162.0919189
  70.0087347 137.2424353 163.6039189  69.5977347 136.4914353 164.6159189
  68.6017347 136.4194353 164.8259189  70.2767347 135.9854353 165.1849189
  71.3037347 137.3344353 163.3349189  71.6237347 137.9124353 162.5569189
  71.9807347 136.8274353 163.9059189  63.3027347 135.8674353 161.7449189
  62.3827347 136.0864353 162.5329189  63.1457347 135.8644353 160.4229189
  63.9167347 135.7354353 159.7679189  61.8447347 136.0474353 159.7759189
  61.4097347 136.9864353 160.1169189  61.9947347 136.1374353 158.6999189
  60.8507347 134.9124353 160.0459189  59.6827347 135.1714353 160.3229189
  61.3147347 133.6624353 160.0519189  62.2707347 133.4304353 159.7839189
  60.5207347 132.4834353 160.4389189  59.6387347 132.4594353 159.7989189
  61.3097347 131.1744353 160.2089189  62.2707347 131.3254353 160.7009189
  60.5797347 129.9704353 160.7979189  61.1627347 129.0674353 160.6179189
  60.4517347 130.1114353 161.8709189  59.6017347 129.8714353 160.3259189
  61.5167347 130.8804353 158.7219189  62.0757347 129.9514353 158.6089189
  60.5477347 130.7824353 158.2319189  62.0747347 131.6974353 158.2639189
  60.0497347 132.5854353 161.8919189  58.8757347 132.3854353 162.1839189
  60.9347347 132.9344353 162.8179189  61.9097347 133.1524353 162.6129189
  60.5847347 133.0394353 164.2389189  60.0097347 132.1534353 164.5079189
  61.8677347 133.0794353 165.0769189  62.4837347 133.9134353 164.7409189
  61.6057347 133.2754353 166.1169189  62.6947347 131.7864353 165.0049189
  62.8057347 131.5114353 163.9559189  63.6937347 131.9994353 165.3859189
  62.0407347 130.3504353 165.9009189  61.0977347 129.4874353 164.6329189
  60.6487347 128.5904353 165.0599189  60.3117347 130.1414353 164.2549189
  61.7607347 129.2064353 163.8139189  59.6567347 134.2184353 164.5479189
  58.8127347 134.1164353 165.4369189  59.7417347 135.3154353 163.7919189
  60.4877347 135.4544353 163.1109189  58.7957347 136.4324353 163.8429189
  58.6397347 136.7324353 164.8789189  59.4087347 137.5814353 163.0269189
  60.3767347 137.8344353 163.4599189  59.5957347 137.2244353 162.0139189
  58.5647347 138.8594353 162.9439189  57.5567347 138.5724353 162.6429189
  58.5007347 139.5734353 164.2869189  57.8947347 140.4744353 164.1919189
  58.0537347 138.9124353 165.0299189  59.5077347 139.8454353 164.6029189
  59.1917347 139.8114353 161.9389189  58.5937347 140.7214353 161.8779189
  60.2037347 140.0624353 162.2579189  59.2277347 139.3344353 160.9599189
  57.3997347 136.0544353 163.3279189  56.3987347 136.4854353 163.9049189
  57.3107347 135.2514353 162.2659189  58.1277347 134.9174353 161.7539189
  56.0477347 134.7654353 161.7229189  55.3587347 135.6044353 161.6289189
  56.3107347 134.1604353 160.3419189  55.3747347 133.7914353 159.9219189
  56.7287347 134.9224353 159.6839189  57.0167347 133.3354353 160.4349189
  55.3507347 133.7654353 162.6609189  54.1447347 133.8594353 162.8529189
  56.0807347 132.8414353 163.2879189  57.0867347 132.7364353 163.1529189
  55.5047347 131.8754353 164.2419189  54.6627347 131.3854353 163.7529189
  56.5287347 130.7834353 164.5949189  57.4347347 131.3104353 164.8949189
  56.1147347 129.8844353 165.7629189  56.8927347 129.1434353 165.9449189
  55.9757347 130.4914353 166.6579189  55.1807347 129.3784353 165.5189189
  56.7417347 129.8864353 163.3749189  57.4667347 129.1094353 163.6169189
  55.7957347 129.4244353 163.0929189  57.1147347 130.4854353 162.5439189
  54.9207347 132.5584353 165.4769189  53.8137347 132.2234353 165.8829189
  55.5647347 133.5904353 166.0209189  56.4897347 133.9024353 165.7249189
  54.9817347 134.3774353 167.1129189  54.6877347 133.6574353 167.8759189
  56.0177347 135.3614353 167.6639189  56.4757347 135.8894353 166.8279189
  55.5027347 136.1074353 168.2689189  57.1257347 134.7284353 168.5079189
  57.0727347 133.5224353 168.8439189  58.0437347 135.4764353 168.9019189
  53.7127347 135.1454353 166.7169189  52.8117347 135.3024353 167.5389189
  53.6007347 135.6104353 165.4689189  54.3537347 135.5544353 164.7829189
  52.3927347 136.2444353 164.9619189  52.0487347 136.9784353 165.6909189
  52.7117347 136.9664353 163.6509189  51.8087347 137.4424353 163.2689189
  53.4737347 137.7244353 163.8289189  53.0797347 136.2474353 162.9199189
  51.2417347 135.2394353 164.7999189  50.1227347 135.5454353 165.1859189
  51.5017347 134.0304353 164.2889189  52.4177347 133.7754353 163.9199189
  50.5157347 132.9404353 164.1979189  49.6687347 133.3354353 163.6379189
  51.0837347 131.7244353 163.4379189  52.0267347 131.5094353 163.9399189
  50.1827347 130.4934353 163.5069189  50.6417347 129.6754353 162.9519189
  50.0507347 130.1974353 164.5479189  49.2117347 130.7284353 163.0709189
  51.3137347 132.0304353 161.9669189  51.7137347 131.1464353 161.4699189
  50.3687347 132.3114353 161.5019189  52.0237347 132.8524353 161.8729189
  50.0177347 132.5064353 165.5759189  48.8197347 132.3524353 165.7689189
  50.9087347 132.3324353 166.5479189  51.9047347 132.5074353 166.4149189
  50.5827347 131.8774353 167.9039189  49.9597347 130.9854353 167.8499189
  51.8937347 131.5064353 168.6289189  52.6287347 132.2944353 168.4629189
  51.7317347 131.4374353 170.1469189  52.6857347 131.1724353 170.6029189
  51.4067347 132.4074353 170.5229189  50.9867347 130.6824353 170.3989189
  52.4087347 130.1784353 168.0379189  51.6567347 129.4074353 168.2069189
  52.5087347 130.2944353 166.9589189  53.7347347 129.6934353 168.5989189
  54.0107347 128.7534353 168.1199189  54.5057347 130.4394353 168.4059189
  53.6407347 129.5394353 169.6739189  49.7207347 132.8884353 168.6689189
  48.8487347 132.4954353 169.4359189  49.8937347 134.1844353 168.4279189
  50.6367347 134.5474353 167.8309189  49.0387347 135.2184353 168.9929189
  48.8807347 135.0064353 170.0509189  49.7537347 136.5504353 168.8099189
  49.1407347 137.3524353 169.2229189  50.7127347 136.5234353 169.3279189
  49.9197347 136.7314353 167.7479189  47.6127347 135.2394353 168.4039189
  46.6877347 135.7184353 169.0479189  47.3947347 134.7084353 167.2039189
  48.1427347 134.3314353 166.6219189  46.0697347 134.6054353 166.5879189
  45.4937347 135.4734353 166.9099189  46.1817347 134.6294353 165.0649189
  46.8097347 133.8034353 164.7299189  45.1967347 134.4814353 164.6219189
  46.7707347 135.9534353 164.5769189  47.7537347 136.0884353 165.0289189
  46.9207347 135.8954353 163.4989189  45.9087347 137.1844353 164.8909189
  44.6947347 137.1714353 164.6109189  46.4237347 138.1964353 165.4149189
  45.3147347 133.3694353 167.0549189  44.1427347 133.4754353 167.3929189
  45.9857347 132.2264353 167.1959189  46.9407347 132.0954353 166.8629189
  45.4217347 131.0394353 167.8439189  44.5937347 130.6964353 167.2229189
  46.4927347 129.9434353 167.9579189  47.3947347 130.3864353 168.3809189
  46.1427347 129.1934353 168.6669189  46.8677347 129.2374353 166.6529189
  47.0647347 130.0004353 165.8999189  48.0947347 128.3734353 166.9139189
  48.3797347 127.8604353 165.9959189  48.9187347 129.0034353 167.2489189
  47.8647347 127.6374353 167.6849189  45.7407347 128.3524353 166.1219189
  46.0587347 127.8754353 165.1949189  45.5007347 127.5874353 166.8599189
  44.8577347 128.9624353 165.9309189  44.8737347 131.3504353 169.2409189
  43.8017347 130.8704353 169.5879189  45.5417347 132.2014353 170.0299189
  46.4357347 132.6204353 169.7729189  45.0477347 132.6164353 171.3499189
  44.8027347 131.7024353 171.8899189  46.1407347 133.3864353 172.0979189
  46.5847347 134.1264353 171.4319189  45.6957347 133.9324353 172.9299189
  47.2357347 132.4534353 172.6269189  46.8027347 131.7324353 173.3199189
  47.6647347 131.8844353 171.8029189  48.3357347 133.2544353 173.3319189
  48.8197347 133.9204353 172.6169189  47.8937347 133.8834353 174.1049189
  49.3787347 132.3264353 173.9579189  48.8947347 131.6654353 174.6769189
  49.8137347 131.6924353 173.1849189  50.4527347 133.0944353 174.6339189
  51.1427347 132.4354353 175.0479189  50.9297347 133.7064353 173.9419189
  50.0387347 133.6804353 175.3869189  43.7397347 133.4254353 171.3029189
  42.9787347 133.3814353 172.2639189  43.4417347 134.1244353 170.2059189
  44.0887347 134.2144353 169.4229189  42.1707347 134.8404353 169.9869189
  41.8137347 135.1214353 170.9779189  42.4117347 136.0724353 169.1189189
  43.0227347 135.7974353 168.2599189  41.4597347 136.4344353 168.7299189
  43.1037347 137.1934353 169.8979189  42.5247347 137.4254353 170.7919189
  44.0827347 136.8514353 170.2329189  43.2667347 138.4584353 169.0539189
  42.2977347 138.7834353 168.6749189  43.6577347 139.2704353 169.6669189
  44.2167347 138.1744353 167.8919189  45.1357347 137.7324353 168.2769189
  43.7637347 137.4394353 167.2259189  44.5437347 139.3944353 167.1249189
  45.2427347 139.1654353 166.3899189  43.6807347 139.7654353 166.6789189
  44.9377347 140.1124353 167.7659189  41.0727347 133.9874353 169.3549189
  39.9017347 134.2684353 169.5649189  41.4157347 132.9464353 168.5999189
  42.3727347 132.7744353 168.2909189  40.4597347 131.9394353 168.1339189
  39.6237347 132.4804353 167.6909189  41.1167347 131.0184353 167.1029189
  42.0327347 130.6134353 167.5329189  40.4517347 130.1754353 166.9159189
  41.4557347 131.6784353 165.7639189  40.6337347 132.3224353 165.4519189
  42.3327347 132.3154353 165.8789189  41.7197347 130.6254353 164.6939189
  40.9367347 129.7134353 164.4689189  42.8197347 130.6934353 163.9909189
  43.4877347 131.4454353 164.1609189  43.0097347 129.9944353 163.2729189
  39.9447347 131.0664353 169.2869189  38.7857347 130.6654353 169.2949189
  40.8097347 130.7564353 170.2479189  41.7377347 131.1764353 170.2959189
  40.5647347 129.8094353 171.3279189  40.3787347 128.8324353 170.8819189
  41.7967347 129.7804353 172.2239189  42.6917347 129.6424353 171.6169189
  41.9037347 130.7364353 172.7369189  41.6957347 128.7444353 173.1649189
  42.1437347 127.9444353 172.8199189  39.3167347 130.1324353 172.1489189
  39.0617347 131.2924353 172.4699189  38.5497347 129.1044353 172.5199189
  38.7027347 128.1574353 172.1729189  37.4137347 129.1974353 173.4519189
  37.3877347 130.2164353 173.8389189  36.0907347 128.9084353 172.7309189
  36.1347347 127.9234353 172.2669189  35.2767347 128.8834353 173.4559189
  35.7967347 129.9674353 171.6629189  36.0327347 130.9514353 172.0689189
  36.4617347 129.8054353 170.8149189  34.3487347 129.9744353 171.1609189
  34.2947347 130.5324353 170.2259189  34.0397347 128.9524353 170.9409189
  33.3757347 130.5904353 172.1739189  33.3097347 129.9504353 173.0539189
  33.7587347 131.5544353 172.5089189  32.0287347 130.7674353 171.5869189
  31.3937347 131.1854353 172.2959189  32.0897347 131.3974353 170.7619189
  31.6557347 129.8434353 171.2899189  37.5867347 128.2344353 174.6269189
  38.0207347 127.1094353 174.3899189  37.2377347 128.6204353 175.8669189
  36.7847347 129.9314353 176.2789189  36.0047347 130.3004353 175.6129189
  37.6007347 130.6534353 176.2449189  36.2587347 129.7764353 177.6939189
  35.1917347 129.5534353 177.7059189  36.4007347 130.6854353 178.2789189
  37.0787347 128.6234353 178.2399189  36.5457347 128.0914353 179.0279189
  38.0197347 128.9694353 178.6679189  37.3117347 127.7324353 177.0219189
  38.2787347 127.2334353 177.0839189  36.2957347 126.5924353 176.9279189
  35.2217347 126.7544353 176.3509189  36.6227347 125.4384353 177.4999189
  37.5437347 125.2614353 177.8999189  35.7077347 124.2974353 177.6209189
  35.1317347 124.2014353 176.7009189  36.4967347 122.9844353 177.7999189
  37.1537347 123.1584353 178.6519189  35.6047347 121.7844353 178.0929189
  36.2207347 120.8924353 178.2079189  35.0467347 121.9614353 179.0129189
  34.9067347 121.6394353 177.2679189  37.2877347 122.6524353 176.5339189
  37.8367347 121.7224353 176.6819189  36.6007347 122.5394353 175.6949189
  37.9897347 123.4584353 176.3219189  34.7197347 124.5344353 178.7609189
  35.1107347 124.9924353 179.8299189  33.4397347 124.2294353 178.5599189
  33.1157347 123.6984353 177.7509189  32.3567347 124.6224353 179.4779189
  32.8727347 124.9984353 180.3619189  31.4717347 125.7054353 178.8499189
  30.7487347 125.9534353 179.6269189  32.2287347 126.9714353 178.4749189
  31.5377347 127.6924353 178.0369189  32.6837347 127.4014353 179.3669189
  33.0077347 126.7294353 177.7519189  30.8197347 125.2344353 177.6969189
  31.1877347 124.3614353 177.4459189  31.4607347 123.4754353 179.9299189
  30.9367347 123.5184353 181.0389189  31.2897347 122.4404353 179.1089189
  31.8737347 122.3014353 178.2839189  30.2737347 121.3884353 179.2659189
  29.9117347 121.4524353 180.2919189  29.0997347 121.6114353 178.2989189
  28.4777347 120.7244353 178.4149189  28.2847347 122.8434353 178.6279189
  27.4717347 122.9444353 177.9089189  27.8717347 122.7484353 179.6319189
  28.9237347 123.7254353 178.5799189  29.5347347 121.7424353 176.9669189
  30.3227347 122.3244353 176.9359189  30.8577347 119.9854353 179.0569189
  31.8037347 119.8374353 178.2809189  30.3107347 118.9374353 179.7039189
  29.2487347 118.9884353 180.6919189  28.2747347 119.0944353 180.2139189
  29.3727347 119.8444353 181.3559189  29.3377347 117.6884353 181.4599189
  28.3707347 117.3904353 181.8639189  30.0267347 117.7614353 182.3019189
  29.8327347 116.7164353 180.4119189  29.0087347 116.3054353 179.8279189
  30.3547347 115.8734353 180.8639189  30.7697347 117.5544353 179.5439189
  31.8187347 117.5054353 179.8369189  30.7707347 117.0154353 178.1099189
  31.5507347 116.1244353 177.7849189  29.9177347 117.5384353 177.2349189
  29.2367347 118.2544353 177.4869189  29.8587347 117.1504353 175.8259189
  29.8387347 116.0604353 175.8099189  28.5957347 117.7154353 175.1699189
  28.5877347 118.7974353 175.3049189  28.6477347 117.5284353 174.0969189
  27.2787347 117.1474353 175.7019189  26.4797347 117.4344353 175.0179189
  27.3407347 116.0594353 175.6819189  26.8827347 117.5824353 177.1169189
  27.2587347 118.6824353 177.5619189  26.1467347 116.8284353 177.7799189
  31.0847347 117.5994353 175.0289189  31.5367347 116.8834353 174.1469189
  31.6677347 118.7534353 175.3429189  31.2977347 119.3854353 176.0529189
  32.8957347 119.2414353 174.7099189  32.7577347 119.2064353 173.6289189
  33.1687347 120.6804353 175.1469189  33.1367347 120.7374353 176.2349189
  34.1767347 120.9634353 174.8419189  32.1677347 121.6744353 174.5609189
  32.3657347 121.8054353 173.4969189  31.1597347 121.2704353 174.6509189
  32.2377347 123.0334353 175.2639189  31.9217347 123.1194353 176.4739189
  32.5797347 124.0364353 174.6069189  34.0897347 118.3584353 175.0699189
  34.9037347 118.0254353 174.2189189  34.1527347 117.8784353 176.3129189
  33.5137347 118.1804353 177.0489189  35.1227347 116.8804353 176.7719189
  36.1317347 117.2194353 176.5349189  35.0217347 116.7384353 178.3029189
  33.9697347 116.7154353 178.5869189  35.5897347 115.4184353 178.8319189
  35.4857347 115.3864353 179.9169189  35.0437347 114.5844353 178.3899189
  36.6437347 115.3434353 178.5659189  35.7297347 117.9514353 178.9259189
  36.8057347 117.8214353 178.8139189  35.4557347 118.8424353 178.3609189
  35.4237347 118.1934353 180.3829189  35.9707347 119.0704353 180.7289189
  34.3537347 118.3604353 180.5069189  35.7247347 117.3244353 180.9669189
  34.9637347 115.5494353 176.0279189  35.9427347 115.0274353 175.5059189
  33.7467347 115.0204353 175.9039189  32.9107347 115.4424353 176.3079189
  33.4857347 113.7794353 175.1759189  34.1087347 112.9874353 175.5919189
  32.0167347 113.4204353 175.3489189  31.8027347 112.4964353 174.8119189
  31.7977347 113.2844353 176.4079189  31.3967347 114.2234353 174.9509189
  33.8837347 113.8704353 173.6889189  34.4317347 112.9204353 173.1309189
  33.6727347 115.0274353 173.0569189  33.1937347 115.8064353 173.5079189
  34.0777347 115.3394353 171.6849189  33.7487347 114.5064353 171.0639189
  33.4007347 116.6324353 171.2249189  33.4827347 117.3824353 172.0119189
  33.9267347 117.0254353 170.3539189  31.9337347 116.4254353 170.8769189
  31.8687347 115.7504353 170.0239189  31.4427347 115.9294353 171.7139189
  31.1707347 117.6964353 170.5499189  31.6147347 118.8114353 170.7539189
  29.9917347 117.5874353 169.9949189  29.5967347 116.6644353 169.8129189
  29.4667347 118.4254353 169.7439189  35.5937347 115.4274353 171.4969189
  36.1157347 114.7784353 170.5939189  36.3207347 116.1494353 172.3549189
  35.9127347 116.7244353 173.0919189  37.7957347 116.1824353 172.3159189
  38.0677347 116.5504353 171.3269189  38.3857347 117.1554353 173.3539189
  37.9307347 116.8464353 174.2949189  39.9087347 117.0864353 173.4549189
  40.2567347 117.7974353 174.2039189  40.2087347 116.0794353 173.7439189
  40.3487347 117.3334353 172.4889189  38.0667347 118.6024353 173.0089189
  38.4987347 119.2604353 173.7629189  38.4867347 118.8444353 172.0329189
  36.9857347 118.7404353 172.9829189  38.3937347 114.7884353 172.4929189
  39.2957347 114.4094353 171.7439189  37.8917347 114.0014353 173.4419189
  37.1337347 114.2854353 174.0619189  38.3787347 112.6544353 173.6869189
  39.4647347 112.6624353 173.7839189  37.7767347 112.1594353 174.9949189
  38.1297347 111.1484353 175.1979189  38.0797347 112.8194353 175.8079189
  36.6897347 112.1554353 174.9169189  38.0977347 111.7194353 172.5009189
  38.9817347 110.9794353 172.0919189  36.9227347 111.8064353 171.8759189
  36.1837347 112.4344353 172.1919189  36.5427347 111.0324353 170.6819189
  36.6567347 109.9804353 170.9449189  35.0907347 111.3314353 170.2939189
  35.0757347 112.4064353 170.1159189  34.6167347 110.6244353 169.0349189
  33.5797347 110.8934353 168.8349189  35.2387347 110.9264353 168.1919189
  34.6917347 109.5454353 169.1729189  34.2187347 110.9394353 171.3179189
  34.3707347 111.4984353 172.1089189  37.4467347 111.3174353 169.4829189
  37.9537347 110.3934353 168.8559189  37.6867347 112.5904353 169.1649189
  37.2937347 113.3734353 169.6869189  38.5317347 113.0054353 168.0429189
  38.1827347 112.5354353 167.1229189  38.4237347 114.5364353 167.8599189
  38.5147347 114.9304353 168.8719189  39.5387347 115.1214353 167.0119189
  39.4017347 116.1994353 166.9239189  40.4997347 114.9144353 167.4819189
  39.5157347 114.6704353 166.0199189  37.0747347 114.9724353 167.2689189
  36.2797347 114.5814353 167.9039189  37.0157347 116.0594353 167.3169189
  36.7967347 114.5424353 165.8379189  35.8167347 114.9084353 165.5319189
  37.5607347 114.9554353 165.1789189  36.8137347 113.4544353 165.7749189
  39.9747347 112.5314353 168.2429189  40.6077347 112.0494353 167.3089189
  40.4827347 112.5884353 169.4689189  39.9547347 112.9584353 170.2589189
  41.8247347 112.1434353 169.8429189  42.4947347 112.4904353 169.0569189
  42.1717347 112.7294353 171.1959189  41.5347347 112.2884353 171.9629189
  43.2007347 112.4784353 171.4529189  42.0107347 114.1254353 171.1899189
  41.0777347 114.3484353 171.3919189  41.9857347 110.6254353 169.9139189
  43.0817347 110.1214353 169.7179189  40.9127347 109.8684353 170.1409189
  39.9967347 110.2794353 170.3209189  40.8797347 108.4094353 170.1669189
  41.8297347 108.0664353 170.5769189  39.7077347 107.9894353 171.0439189
  39.6547347 106.9014353 171.0839189  39.8467347 108.3834353 172.0509189
  38.7807347 108.3824353 170.6259189  40.8177347 107.7314353 168.7819189
  40.6717347 106.5164353 168.7109189  40.9387347 108.4784353 167.6799189
  41.2377347 109.4524353 167.7239189  40.6747347 108.0394353 166.3059189
  40.9127347 108.8804353 165.6549189  41.6377347 106.9064353 165.8769189
  42.6407347 107.1404353 166.2349189  41.3337347 105.9804353 166.3649189
  41.6917347 106.6784353 164.3829189  41.6507347 107.6064353 163.5959189
  41.8117347 105.4614353 163.9409189  41.8707347 105.2864353 162.9379189
  41.8467347 104.6814353 164.5969189  39.1807347 107.8114353 165.9799189
  38.8487347 107.0514353 165.0819189  38.2617347 108.5024353 166.6539189
  38.4597347 108.9734353 167.5369189  36.8787347 108.6604353 166.2059189
  36.5487347 109.6624353 166.4789189  36.8687347 108.6064353 165.1169189
  35.8517347 107.6654353 166.7359189  34.7737347 107.5824353 166.1579189
  36.1277347 106.9244353 167.8099189  37.0467347 106.8984353 168.2509189
  35.1267347 106.0664353 168.4679189  34.2897347 106.0224353 167.7709189
  35.6167347 104.6274353 168.6649189  34.7897347 104.0314353 169.0509189
  35.8787347 104.2154353 167.6899189  36.8067347 104.4584353 169.5949189
  37.8547347 104.9874353 169.2999189  36.6977347 103.7284353 170.5809189
  34.5647347 106.6664353 169.7689189  35.2977347 107.1474353 170.6329189
  33.2337347 106.6364353 169.8979189  32.6407347 106.1554353 169.2219189
  32.4567347 107.2584353 170.9769189  32.7737347 108.3004353 171.0119189
  30.9567347 107.1214353 170.6809189  30.6967347 106.0644353 170.7459189
  30.4097347 107.6334353 171.4729189  30.4467347 107.6504353 169.3399189
  31.0097347 107.1784353 168.5349189  29.4047347 107.3564353 169.2149189
  30.5557347 109.1664353 169.2019189  30.0317347 109.6444353 170.0299189
  31.6017347 109.4634353 169.2729189  29.9747347 109.6614353 167.8779189
  30.2367347 110.7104353 167.7409189  30.4317347 109.1094353 167.0569189
  28.5077347 109.5134353 167.8059189  28.1507347 109.9994353 166.9589189
  28.2627347 108.5044353 167.7549189  28.0747347 109.9324353 168.6539189
  32.7107347 106.6344353 172.3399189  32.5877347 107.3074353 173.3469189
  33.0377347 105.3504353 172.3959189  33.2537347 104.8074353 171.5599189
  33.1297347 104.5634353 173.6239189  32.2237347 104.7474353 174.2019189
  33.2217347 103.0744353 173.2719189  34.0617347 102.9314353 172.5919189
  33.4487347 102.5174353 174.1809189  31.9657347 102.4664353 172.6289189
  32.0207347 101.3824353 172.7339189  31.0977347 102.7984353 173.1979189
  31.7217347 102.7944353 171.1449189  32.6027347 103.3394353 170.4569189
  30.6357347 102.4754353 170.6399189  34.2947347 104.9924353 174.5259189
  34.0927347 105.1864353 175.7219189  35.4797347 105.2504353 173.9529189
  35.6877347 105.0254353 172.9799189  36.6017347 105.8824353 174.6639189
  36.7807347 105.3144353 175.5769189  37.9067347 105.8264353 173.8299189
  37.6917347 106.2524353 172.8499189  39.0307347 106.6624353 174.4709189
  39.9287347 106.5974353 173.8559189  38.7147347 107.7034353 174.5419189
  39.2457347 106.2794353 175.4689189  38.3687347 104.3614353 173.6709189
  38.6427347 103.9744353 174.6519189  37.5257347 103.7674353 173.3179189
  39.5507347 104.1524353 172.7139189  39.7997347 103.0924353 172.6699189
  39.2787347 104.5024353 171.7179189  40.4137347 104.7134353 173.0729189
  36.2517347 107.3194353 175.0669189  36.5667347 107.7264353 176.1809189
  35.5697347 108.0854353 174.2109189  35.3097347 107.7864353 173.2709189
  35.1297347 109.4384353 174.5479189  36.0047347 110.0464353 174.7769189
  34.6527347 109.8824353 173.6739189  34.1627347 109.5044353 175.7229189
  34.3327347 110.3224353 176.6249189  33.1847347 108.6064353 175.7539189
  33.0567347 107.9104353 175.0189189  32.1947347 108.5034353 176.8159189
  31.7367347 109.4824353 176.9589189  31.0957347 107.5074353 176.4129189
  31.5627347 106.5664353 176.1209189  30.4737347 107.2984353 177.2829189
  30.2077347 107.9864353 175.2789189  30.1927347 109.1444353 174.8939189
  29.3937347 107.1204353 174.7369189  28.7537347 107.4144353 173.9989189
  29.3987347 106.1504353 175.0509189  32.8407347 108.1184353 178.1459189
  32.6077347 108.8004353 179.1399189  33.6937347 107.0854353 178.1749189
  33.9197347 106.5264353 177.3529189  34.3927347 106.6504353 179.3949189
  33.6377347 106.4174353 180.1459189  35.2017347 105.3554353 179.1369189
  35.7227347 105.4664353 178.1859189  36.2737347 105.1104353 180.2139189
  36.8127347 104.1904353 179.9879189  36.9727347 105.9464353 180.2289189
  35.7957347 105.0204353 181.1889189  34.2297347 104.1624353 179.0869189
  33.7387347 104.0714353 180.0559189  33.4517347 104.3774353 178.3539189
  34.8747347 102.8184353 178.7369189  34.1117347 102.0404353 178.7259189
  35.3407347 102.8834353 177.7539189  35.6317347 102.5734353 179.4819189
  35.2587347 107.7694353 179.9899189  35.2567347 107.9334353 181.2069189
  35.9767347 108.5574353 179.1829189  36.0087347 108.4534353 178.1689189
  36.7967347 109.6624353 179.7059189  37.3757347 109.2944353 180.5529189
  37.8277347 110.1304353 178.6549189  37.3027347 110.3374353 177.7219189
  38.5297347 111.4294353 179.0879189  39.2477347 111.7274353 178.3239189
  37.7887347 112.2184353 179.2169189  39.0517347 111.2644353 180.0309189
  38.8727347 109.0104353 178.4439189  39.4427347 108.8894353 179.3649189
  38.3457347 108.0724353 178.2689189  39.8507347 109.2414353 177.2929189
  40.5417347 108.4004353 177.2279189  39.2977347 109.3294353 176.3579189
  40.4117347 110.1594353 177.4709189  35.9267347 110.7954353 180.2739189
  36.2607347 111.3314353 181.3299189  34.7827347 111.1154353 179.6609189
  34.4877347 110.7194353 178.7679189  33.8387347 112.0804353 180.2319189
  34.4147347 112.9604353 180.5199189  32.8077347 112.5194353 179.1929189
  32.3197347 113.4314353 179.5369189  33.3197347 112.7634353 178.2619189
  31.8307347 111.5414353 178.9389189  32.2257347 110.6504353 179.0399189
  33.1797347 111.5704353 181.5189189  33.0627347 112.3304353 182.4759189
  32.8277347 110.2814353 181.5989189  32.9347347 109.6344353 180.8179189
  32.2567347 109.6504353 182.7939189  31.4077347 110.2524353 183.1189189
  31.7747347 108.2354353 182.4479189  31.2287347 108.2764353 181.5059189
  32.6477347 107.6034353 182.2829189  30.8757347 107.5624353 183.5049189
  30.1227347 108.2414353 184.2399189  30.8527347 106.3154353 183.5509189
  33.2467347 109.6224353 183.9669189  32.8547347 109.8714353 185.1009189
  34.5337347 109.3834353 183.7079189  34.8767347 109.1134353 182.7859189
  35.5797347 109.4844353 184.7159189  35.3007347 108.8864353 185.5829189
  36.8847347 108.9314353 184.1389189  37.6727347 109.0034353 184.8879189
  36.7447347 107.8874353 183.8589189  37.1667347 109.5084353 183.2589189
  35.7357347 110.9214353 185.2329189  35.6267347 111.1564353 186.4359189
  35.9197347 111.9074353 184.3509189  35.9357347 111.7644353 183.3409189
  36.1167347 113.2984353 184.7599189  36.9237347 113.2674353 185.4919189
  36.5287347 114.1674353 183.5709189  35.8707347 113.9624353 182.7269189
  36.3987347 115.2184353 183.8279189  37.9727347 113.9234353 183.1569189
  38.6007347 113.9324353 184.0479189  38.0507347 112.9274353 182.7209189
  38.6127347 115.1204353 181.9849189  40.3437347 114.6254353 181.9229189
  40.8837347 115.2754353 181.2339189  40.7817347 114.7074353 182.9179189
  40.4147347 113.5934353 181.5799189  34.9157347 113.9214353 185.4759189
  35.1397347 114.7224353 186.3739189  33.6547347 113.5624353 185.1779189
  33.4097347 112.8904353 184.4509189  32.5007347 114.1294353 185.8999189
  32.8097347 115.1194353 186.2359189  31.3057347 114.3394353 184.9589189
  30.6297347 115.0554353 185.4259189  31.6737347 114.7994353 184.0419189
  30.4917347 113.0974353 184.5739189  31.1607347 112.2824353 184.2979189
  29.9067347 112.7544353 185.4269189  29.5627347 113.4354353 183.4009189
  28.9177347 114.2674353 183.6839189  30.1627347 113.7704353 182.5549189
  28.6937347 112.2504353 182.9649189  29.3297347 111.4574353 182.5729189
  28.1727347 111.8424353 183.8309189  27.7077347 112.6454353 181.9369189
  27.1377347 111.8184353 181.6669189  27.0847347 113.3854353 182.3199189
  28.2057347 113.0114353 181.1009189  32.1617347 113.4454353 187.2279189
  31.2497347 113.8834353 187.9259189  32.9067347 112.3974353 187.6029189
  33.5997347 111.9764353 186.9839189  32.8337347 111.7254353 188.9179189
  31.9887347 112.1724353 189.4419189  32.5997347 110.2214353 188.7369189
  33.2877347 109.8274353 187.9889189  32.8107347 109.6994353 189.6699189
  31.1587347 109.9544353 188.3079189  30.4817347 110.2714353 189.1009189
  30.9257347 110.5574353 187.4299189  30.9087347 108.4804353 187.9889189
  31.4567347 108.2084353 187.0869189  31.3007347 107.8644353 188.7979189
  29.4207347 108.1724353 187.7909189  29.2927347 107.1004353 187.6419189
  28.8757347 108.4354353 188.6979189  28.8337347 108.8964353 186.6429189
  27.8267347 108.6514353 186.5559189  28.9287347 109.9214353 186.7939189
  29.3327347 108.6274353 185.7709189  34.0617347 111.9624353 189.7919189
  33.9307347 112.1004353 190.9979189  35.2457347 112.0134353 189.1999189
  35.3487347 111.8974353 188.1919189  36.5387347 112.2364353 189.8769189
  36.4357347 112.0554353 190.9469189  37.5577347 111.2164353 189.3169189
  37.3777347 111.2324353 188.2419189  39.0337347 111.5314353 189.4739189
  39.6257347 110.7284353 189.0349189  39.2617347 112.4694353 188.9669189
  39.2757347 111.6234353 190.5329189  37.3107347 109.8694353 189.9969189
  38.0197347 109.1344353 189.6159189  37.4417347 109.9764353 191.0739189
  36.2947347 109.5364353 189.7859189  36.9977347 113.7044353 189.8359189
  37.8837347 114.0934353 190.5929189  36.3687347 114.5434353 189.0189189
  35.5277347 114.2694353 188.5119189  36.7667347 115.9234353 188.7349189
  35.8767347 116.5214353 188.5369189  37.2467347 116.3484353 189.6169189
  37.7227347 116.0244353 187.5389189  38.5617347 115.1494353 187.3229189
  37.6137347 117.0924353 186.7559189  36.9477347 117.8504353 186.9069189
  38.4757347 117.2584353 185.5799189  38.2647347 116.4074353 184.9329189
  38.1447347 118.5674353 184.8589189  38.1137347 119.3744353 185.5909189
  38.9497347 118.7994353 184.1619189  36.8287347 118.5424353 184.0989189
  36.9637347 118.0194353 183.1519189  36.0877347 117.9834353 184.6699189
  36.3147347 119.9484353 183.8359189  36.3967347 120.5404353 184.7469189
  36.9427347 120.4294353 183.0859189  34.9277347 119.9484353 183.3809189
  34.4067347 119.0734353 183.4359189  34.2997347 121.0164353 182.8989189
  34.9347347 122.1764353 182.8069189  35.9067347 122.2504353 183.1059189
  34.4507347 122.9944353 182.4369189  33.0347347 120.9244353 182.5079189
  32.5427347 120.0334353 182.5769189  32.5537347 121.7444353 182.1379189
  39.9787347 117.1984353 185.8929189  40.7757347 116.7164353 185.0889189
  40.3427347 117.6974353 187.0679189  39.6707347 118.0844353 187.7309189
  41.7307347 117.7554353 187.5539189  42.3817347 117.8174353 186.6819189
  41.8857347 119.0014353 188.4439189  41.2397347 118.8854353 189.3139189
  42.9117347 119.0374353 188.8109189  41.5617347 120.3484353 187.7749189
  40.6127347 120.2594353 187.2459189  41.4257347 121.1034353 188.5499189
  42.6307347 120.8334353 186.7949189  43.5717347 120.9864353 187.3239189
  42.8097347 120.0694353 186.0389189  42.2017347 122.1364353 186.1189189
  41.3037347 121.9544353 185.5279189  41.9367347 122.8664353 186.8839189
  43.2437347 122.7024353 185.2519189  42.8967347 123.5834353 184.8219189
  44.0937347 122.9044353 185.8169189  43.4797347 122.0204353 184.5029189
  42.1827347 116.4874353 188.3049189  43.3167347 116.4424353 188.7729189
  41.3247347 115.4794353 188.4799189  40.4147347 115.4374353 188.0219189
  41.5997347 114.3324353 189.3449189  42.0797347 114.6904353 190.2559189
  40.6517347 113.8824353 189.6389189  42.4817347 113.2504353 188.7199189
  42.7517347 113.2584353 187.5159189  42.9457347 112.3194353 189.5569189
  42.7377347 112.3304353 190.5559189  43.7947347 111.1864353 189.1589189
  44.5977347 111.5784353 188.5339189  44.4647347 110.5064353 190.3649189
  43.6377347 110.1884353 190.9999189  45.3077347 109.2904353 189.9629189
  45.7577347 108.8494353 190.8529189  44.6717347 108.5524353 189.4739189
  46.0937347 109.6034353 189.2759189  45.3837347 111.4644353 191.1279189
  45.8347347 110.9414353 191.9709189  46.1677347 111.8244353 190.4619189
  44.8027347 112.3104353 191.4949189  42.9777347 110.1804353 188.3539189
  42.0117347 109.5954353 188.8379189  43.3887347 109.9774353 187.1049189
  44.1527347 110.5174353 186.6989189  42.8397347 108.9994353 186.1639189
  42.1497347 108.3264353 186.6729189  42.0057347 109.6754353 185.0479189
  42.6767347 110.3204353 184.4799189  41.4117347 108.5974353 184.1349189
  40.8237347 109.0704353 183.3479189  42.2177347 108.0164353 183.6859189
  40.7707347 107.9374353 184.7199189  40.8897347 110.5874353 185.6019189
  40.1957347 109.9764353 186.1789189  41.3367347 111.3014353 186.2939189
  40.0967347 111.3604353 184.5469189  39.3377347 111.9704353 185.0369189
  40.7717347 112.0044353 183.9839189  39.6137347 110.6574353 183.8679189
  44.0277347 108.2244353 185.5909189  44.9827347 108.8424353 185.1219189
  43.9887347 106.8954353 185.5979189  43.1757347 106.3664353 185.9129189
  45.1057347 106.0454353 185.1549189  45.7707347 106.6574353 184.5459189
  45.9247347 105.5524353 186.3559189  46.1447347 106.4484353 186.9359189
  45.1937347 104.5754353 187.2699189  45.8507347 104.2824353 188.0889189
  44.3007347 105.0534353 187.6739189  44.9067347 103.6904353 186.7019189
  47.0757347 104.8914353 185.8949189  47.6007347 104.5774353 186.6599189
  44.6467347 104.9164353 184.2369189  43.4997347 104.4894353 184.2919189
  45.5187347 104.4524353 183.3429189  46.4967347 104.7404353 183.3399189
  45.2067347 103.4944353 182.2729189  44.1507347 103.2294353 182.3339189
  45.4537347 104.1254353 180.8869189  46.5267347 104.3124353 180.8499189
  45.0377347 103.1894353 179.7529189  45.2277347 103.6724353 178.7939189
  45.6127347 102.2654353 179.8149189  43.9747347 102.9624353 179.8399189
  44.6947347 105.4444353 180.6969189  44.9037347 105.8454353 179.7049189
  43.6237347 105.2654353 180.7979189  45.0157347 106.1614353 181.4529189
  46.0377347 102.2264353 182.4519189  47.2467347 102.3134353 182.6619189
  45.4307347 101.0434353 182.3249189  44.4197347 100.9484353 182.2269189
  46.1447347  99.7514353 182.3119189  47.1127347  99.9044353 181.8359189
  46.4137347  99.2704353 183.7449189  47.0777347  98.4074353 183.7009189
  46.9477347 100.0564353 184.2789189  45.1697347  98.8874353 184.5589189
  44.4037347  99.6534353 184.4379189  44.7537347  97.9564353 184.1739189
  45.5057347  98.7244353 186.0519189  45.8217347  99.6874353 186.4539189
  44.6037347  98.4344353 186.5909189  46.6057347  97.6834353 186.3159189
  46.2597347  96.7014353 185.9949189  47.4837347  97.9234353 185.7159189
  46.9877347  97.6274353 187.7469189  47.7317347  96.9134353 187.8799189
  47.3427347  98.5574353 188.0479189  46.1567347  97.3724353 188.3179189
  45.4367347  98.7084353 181.4549189  44.2697347  98.8724353 181.1209189
  46.1217347  97.6424353 181.0529189  47.1237347  97.5154353 181.1959189
  45.4587347  96.5394353 180.3529189  44.8237347  97.0014353 179.5969189
  46.4447347  95.6304353 179.6079189  45.9197347  94.7174353 179.3269189
  46.7337347  96.1284353 178.6829189  47.7157347  95.2384353 180.3549189
  48.6047347  96.1094353 180.4929189  47.8687347  94.0504353 180.7099189
  44.5587347  95.7274353 181.2919189  44.9857347  95.2874353 182.3569189
  43.3147347  95.5024353 180.8729189  42.9297347  95.9514353 180.0419189
  42.3617347  94.6084353 181.5289189  42.5117347  94.6544353 182.6079189
  41.3487347  94.9594353 181.3329189  42.4897347  93.1534353 181.0639189
  43.1937347  92.8454353 180.0989189  41.7897347  92.2424353 181.7469189
  41.1907347  92.4814353 182.5369189  41.8057347  90.7984353 181.4359189
  42.8167347  90.5664353 181.1009189  41.4467347  89.9944353 182.7019189
  40.3947347  90.1644353 182.9329189  41.5567347  88.9324353 182.4799189
  42.2797347  90.3194353 183.9529189  42.1387347  91.3694353 184.2089189
  41.9027347  89.7334353 184.7909189  43.7827347  90.0444353 183.7889189
  43.9397347  88.9754353 183.6449189  44.1447347  90.5434353 182.8899189
  44.6027347  90.5194353 184.9979189  45.6617347  90.3654353 184.7929189
  44.4557347  91.5914353 185.1289189  44.2467347  89.8224353 186.2589189
  44.8347347  90.1874353 187.0349189  43.2437347  89.9894353 186.4759189
  44.4127347  88.8014353 186.1499189  40.8687347  90.3984353 180.2869189
  41.0637347  89.3454353 179.6809189  39.8427347  91.2034353 180.0109189
  39.7857347  92.1584353 180.3639189  38.6837347  90.8254353 179.1779189
  38.8057347  89.7834353 178.8829189  37.3947347  90.9374353 180.0149189
  37.6337347  90.4684353 180.9699189  36.9507347  92.3704353 180.2929189
  36.0367347  92.3594353 180.8869189  37.7337347  92.8944353 180.8409189
  36.7637347  92.8834353 179.3489189  36.3327347  90.2924353 179.3509189
  35.5177347  90.3664353 179.8899189  38.6197347  91.5484353 177.8229189
  39.5117347  92.3064353 177.4469189  37.5757347  91.2554353 177.0489189
  36.7847347  90.7214353 177.4089189  37.3907347  91.6224353 175.6409189
  38.3637347  91.5514353 175.1549189  36.3657347  90.6454353 175.0339189
  35.4367347  90.7174353 175.5989189  36.1437347  90.9594353 174.0139189
  36.8187347  89.1724353 175.0109189  37.1877347  88.9124353 176.0029189
  35.6347347  88.2784353 174.6439189  35.9567347  87.2374353 174.6279189
  34.8427347  88.4024353 175.3819189  35.2597347  88.5574353 173.6589189
  37.9517347  88.9594353 174.0049189  38.2507347  87.9114353 174.0099189
  37.6087347  89.2334353 173.0069189  38.8037347  89.5814353 174.2799189
  36.9427347  93.0774353 175.4069189  37.0657347  93.5824353 174.2909189
  36.4377347  93.7614353 176.4359189  36.3787347  93.3664353 177.3749189
  35.9147347  95.1304353 176.3619189  36.3327347  95.6224353 175.4839189
  34.3817347  95.1024353 176.1699189  34.0027347  96.1234353 176.2229189
  34.1607347  94.7324353 175.1689189  33.6327347  94.2494353 177.1829189
  33.7447347  94.4274353 178.3859189  32.8347347  93.3064353 176.7379189
  32.3127347  92.7274353 177.3959189  32.7367347  93.1524353 175.7339189
  36.3837347  95.9944353 177.5489189  36.8757347  95.4754353 178.5519189
  36.2957347  97.3194353 177.3989189  35.8317347  97.7554353 176.6029189
  36.8507347  98.2884353 178.3519189  37.7977347  97.8594353 178.6799189
  37.1087347  99.6514353 177.6929189  36.1507347 100.0724353 177.3879189
  37.5277347 100.3224353 178.4429189  38.0407347  99.6424353 176.4779189
  38.6797347  98.6164353 176.1499189  38.1177347 100.6844353 175.7939189
  35.9627347  98.4874353 179.5849189  34.7377347  98.4324353 179.4929189
  36.5737347  98.7694353 180.7309189  37.5857347  98.8754353 180.7959189
  35.8967347  98.9604353 182.0179189  34.8387347  99.1204353 181.8109189
  36.0497347  97.7104353 182.9039189  37.1107347  97.5154353 183.0619189
  35.6137347  97.9144353 183.8819189  35.3917347  96.4504353 182.3159189
  34.3117347  96.5944353 182.2849189  35.7257347  96.3224353 181.2859189
  35.7037347  95.1704353 183.1059189  36.8057347  95.0454353 183.6809189
  34.8477347  94.2554353 183.1329189  36.4337347 100.1914353 182.7539189
  37.6397347 100.4304353 182.7929189  35.5377347 100.9514353 183.3789189
  34.5347347 100.8344353 183.2379189  35.8537347 102.0214353 184.3209189
  36.9137347 102.2734353 184.3019189  35.0557347 103.2754353 183.9149189
  35.4307347 103.6264353 182.9539189  34.0147347 102.9884353 183.7659189
  35.0997347 104.4454353 184.9109189  34.7437347 104.0624353 185.8679189
  36.5077347 104.9934353 185.0909189  36.4887347 105.8184353 185.8029189
  37.1597347 104.2044353 185.4659189  36.8847347 105.3504353 184.1329189
  34.2247347 105.5814353 184.4019189  34.2567347 106.4104353 185.1089189
  34.5917347 105.9174353 183.4319189  33.1977347 105.2314353 184.2989189
  35.5157347 101.5494353 185.7379189  34.3887347 101.1284353 185.9969189
  36.4517347 101.6714353 186.6709189  37.4367347 101.8384353 186.4639189
  36.1497347 101.5764353 188.0979189  35.0667347 101.6034353 188.2149189
  36.5887347 100.2324353 188.6949189  36.2067347 100.1604353 189.7129189
  36.1257347  99.4274353 188.1229189  38.1007347 100.0094353 188.7209189
  38.4467347  99.7444353 187.7219189  38.6007347 100.9384353 188.9949189
  38.4937347  98.9074353 189.7069189  38.4437347  99.1504353 190.9339189
  38.8527347  97.7954353 189.2609189  36.7057347 102.7804353 188.8529189
  37.7577347 103.3214353 188.5139189  35.9777347 103.2104353 189.8799189
  35.0817347 102.7964353 190.1369189  36.3797347 104.3154353 190.7469189
  37.2817347 104.7994353 190.3729189  35.3167347 105.4314353 190.7559189
  34.3497347 105.0194353 191.0429189  35.6767347 106.5134353 191.7909189
  34.9147347 107.2924353 191.7829189  35.7267347 106.0654353 192.7829189
  36.6437347 106.9494353 191.5399189  35.2117347 106.0284353 189.3329189
  36.1767347 106.4534353 189.0579189  35.0047347 105.2234353 188.6279189
  34.1397347 107.1024353 189.1819189  34.1327347 107.4674353 188.1549189
  33.1647347 106.6794353 189.4229189  34.3547347 107.9284353 189.8599189
  36.6877347 103.7424353 192.1219189  35.8197347 103.1734353 192.7849189
  37.9387347 103.8944353 192.5449189  38.6507347 104.3664353 191.9879189
  38.4427347 103.4184353 193.8269189  37.9767347 102.4794353 194.1259189
  39.9467347 103.1104353 193.7289189  40.4557347 104.0154353 193.3969189
  40.5187347 102.7174353 195.1009189  41.5837347 102.5044353 195.0039189
  40.3747347 103.5384353 195.8039189  40.0037347 101.8304353 195.4689189
  40.2067347 101.9954353 192.6919189  39.7997347 101.0574353 193.0699189
  39.6657347 102.2304353 191.7749189  41.6857347 101.7974353 192.3599189
  41.7897347 100.9984353 191.6259189  42.0937347 102.7214353 191.9509189
  42.2297347 101.5304353 193.2659189  38.1037347 104.4834353 194.8649189
  38.6727347 105.5744353 194.8729189  37.1087347 104.1894353 195.6949189
  36.6807347 103.2654353 195.7449189  36.5257347 105.1534353 196.6179189
  36.5737347 106.1434353 196.1639189  35.0737347 104.7284353 196.8679189
  34.6037347 104.5264353 195.9059189  35.0807347 103.7904353 197.4229189
  34.2097347 105.7274353 197.6239189  33.1847347 105.3594353 197.6699189
  34.5647347 105.8114353 198.6509189  34.2277347 107.1034353 196.9659189
  33.2837347 107.4254353 196.2189189  35.1917347 107.8644353 197.1909189
  37.3027347 105.2984353 197.9369189  37.9087347 104.3454353 198.4289189
  37.2247347 106.4854353 198.5359189  36.8117347 107.2984353 198.0789189
  37.7047347 106.7774353 199.8859189  37.4697347 107.8134353 200.1279189
  37.1627347 106.1534353 200.5959189  39.1977347 106.5544353 200.0719189
  39.9617347 106.6374353 199.1089189  39.6277347 106.2534353 201.2939189
  39.0387347 106.2864353 202.1259189  41.0077347 105.8414353 201.5519189
  41.6567347 106.3384353 200.8309189  41.4657347 106.2814353 202.9459189
  40.7767347 105.8964353 203.6979189  42.4457347 105.8554353 203.1629189
  41.5337347 107.8094353 203.0409189  41.8637347 108.1974353 202.0769189
  40.5247347 108.1864353 203.2079189  42.6067347 108.4824353 204.3179189
  44.2187347 108.1964353 203.5889189  44.9927347 108.5614353 204.2639189
  44.3577347 107.1284353 203.4209189  44.2867347 108.7254353 202.6379189
  41.1577347 104.3374353 201.3589189  40.4927347 103.5474353 202.0249189
  42.0627347 103.9384353 200.4729189  42.5967347 104.6024353 199.9119189
  42.4137347 102.5484353 200.1819189  42.1607347 101.8794353 201.0039189
  41.6017347 102.0874353 198.9589189  40.5457347 102.1024353 199.2269189
  41.7397347 102.8204353 198.1639189  41.9317347 100.6974353 198.3919189
  42.1947347 100.0334353 199.2149189  41.0377347 100.2854353 197.9229189
  43.0697347 100.6984353 197.3729189  42.9347347 101.5194353 196.6689189
  44.0197347 100.8664353 197.8809189  43.1147347  99.3824353 196.6229189
  43.2767347  98.5694353 197.3309189  42.1497347  99.2044353 196.1489189
  44.1697347  99.3564353 195.6029189  44.1607347  98.4364353 195.1179189
  44.0027347 100.1144353 194.9109189  45.0947347  99.4994353 196.0569189
  43.9147347 102.4544353 199.9889189  44.4957347 103.3814353 199.4379189
  44.5217347 101.3514353 200.4189189  44.0287347 100.5944353 200.8929189
  45.9547347 101.1054353 200.2599189  46.3147347 101.5804353 199.3479189
  46.7047347 101.7474353 201.4399189  47.7637347 101.5114353 201.3339189
  46.6087347 102.8294353 201.3509189  46.2737347 101.3514353 202.8469189
  45.1977347 101.9894353 203.4899189  44.6317347 102.7434353 202.9629189
  44.8517347 101.6564353 204.8109189  44.0147347 102.1434353 205.2899189
  45.5937347 100.6924353 205.5059189  45.3277347 100.4304353 206.5189189
  46.6807347 100.0704353 204.8829189  47.2667347  99.3394353 205.4209189
  47.0097347 100.3964353 203.5589189  47.8437347  99.9034353 203.0809189
  46.2627347  99.6134353 200.0499189  45.5527347  98.7414353 200.5499189
  47.3047347  99.3024353 199.2769189  47.9377347 100.0134353 198.9109189
  47.6757347  97.9484353 198.8579189  46.7787347  97.3294353 198.8819189
  48.1817347  97.9514353 197.4079189  48.4527347  96.9304353 197.1379189
  47.3567347  98.2444353 196.7589189  49.3767347  98.8614353 197.1069189
  49.7257347  99.7384353 197.9289189  49.9227347  98.7374353 195.9879189
  48.6487347  97.2784353 199.8399189  49.7667347  96.8824353 199.5029189
  48.0737347  96.9694353 201.0049189  47.1087347  97.2244353 201.2129189
  48.7137347  96.2514353 202.1079189  49.5127347  95.6124353 201.7329189
  49.3477347  97.2274353 203.0969189  48.6597347  98.0554353 203.2649189
  49.4797347  96.7234353 204.0539189  50.6887347  97.7854353 202.6449189
  50.5497347  98.3914353 201.7499189  51.0897347  98.4424353 203.4159189
  51.6817347  96.6704353 202.3569189  51.4417347  95.8034353 202.9719189
  51.5857347  96.3594353 201.3169189  53.0587347  97.0834353 202.6159189
  53.5617347  96.6204353 203.3729189  53.6977347  98.0244353 201.9279189
  53.0857347  98.6544353 200.9349189  52.1227347  98.4174353 200.6969189
  53.5777347  99.3764353 200.4089189  54.9507347  98.3354353 202.2329189
  55.4247347  97.8524353 202.9959189  55.4397347  99.0574353 201.7039189
  47.6217347  95.4094353 202.8009189  46.7017347  95.9674353 203.3979189
  47.7177347  94.0814353 202.7469189  48.4977347  93.6034353 202.2969189
  46.7277347  93.1614353 203.3199189  45.7317347  93.5674353 203.1429189
  46.7847347  92.2124353 202.7869189  46.8867347  92.8924353 204.8169189
  47.7337347  93.4934353 205.4779189  46.1027347  91.9494353 205.3379189
  45.3837347  91.4654353 204.7999189  46.1877347  91.5074353 206.7319189
  46.0977347  92.3994353 207.3519189  45.0217347  90.5684353 207.0799189
  45.2377347  90.1054353 208.0429189  44.1277347  91.1774353 207.2129189
  44.6947347  89.4634353 206.0909189  45.6117347  88.4264353 205.8499189
  46.5507347  88.4064353 206.3819189  45.3137347  87.4154353 204.9199189
  46.0327347  86.6344353 204.7219189  44.0767347  87.4214353 204.2469189
  43.7717347  86.4334353 203.3729189  44.2197347  85.6054353 203.6459189
  43.1447347  88.4404353 204.5129189  42.1887347  88.4394353 204.0099189
  43.4517347  89.4604353 205.4299189  42.7337347  90.2424353 205.6279189
  47.5587347  90.8984353 207.0969189  48.2197347  90.2624353 206.2759189
  47.9757347  91.0664353 208.3519189  47.4587347  91.6204353 209.0349189
  49.2127347  90.4824353 208.8949189  50.0257347  90.6364353 208.1849189
  49.5967347  91.2114353 210.2069189  48.6857347  91.1814353 210.8049189
  50.7017347  90.5104353 210.9979189  50.9177347  91.0784353 211.9029189
  50.3747347  89.5064353 211.2679189  51.6017347  90.4464353 210.3869189
  49.9997347  92.6834353 209.9699189  49.2187347  93.1554353 209.3739189
  50.0137347  93.1894353 210.9349189  51.3317347  92.9374353 209.2869189
  51.4887347  94.0114353 209.1839189  52.1357347  92.5094353 209.8859189
  51.3287347  92.4744353 208.2999189  49.1057347  88.9494353 209.0499189
  50.1067347  88.2574353 208.8799189  47.9127347  88.3884353 209.2989189
  47.0737347  88.9284353 209.5129189  47.6957347  86.9304353 209.2879189
  48.3587347  86.5454353 208.5139189  48.0707347  86.3044353 210.6429189
  48.4397347  85.2914353 210.4829189  48.8857347  86.8734353 211.0899189
  46.9807347  86.2684353 211.5389189  46.7217347  87.1834353 211.7759189
  46.2687347  86.5114353 208.8809189  45.3117347  87.2544353 209.1169189
  46.0897347  85.2944353 208.3349189  47.1317347  84.3424353 207.9759189
  47.7817347  84.1354353 208.8259189  47.7637347  84.7364353 207.1799189
  46.4087347  83.0824353 207.5239189  46.2527347  82.3874353 208.3489189
  46.9687347  82.5474353 206.7569189  45.0967347  83.6244353 206.9879189
  44.3127347  82.8674353 207.0009189  45.1927347  83.9654353 205.9569189
  44.7837347  84.7784353 207.9379189  44.1897347  85.5614353 207.4669189
  43.8977347  84.3374353 209.1129189  42.7427347  83.9734353 208.9109189
  44.3827347  84.3914353 210.3539189  45.3537347  84.6154353 210.5719189
  43.5487347  84.1284353 211.5339189  42.9377347  83.2474353 211.3369189
  44.4657347  83.8604353 212.7269189  45.0987347  84.7324353 212.8909189
  43.8567347  83.7364353 213.6219189  45.3467347  82.6354353 212.5549189
  44.7707347  81.3534353 212.5189189  43.7057347  81.2404353 212.6579189
  45.5697347  80.2204353 212.3039189  45.1217347  79.2384353 212.2829189
  46.9557347  80.3674353 212.1159189  47.7357347  79.2804353 211.9099189
  48.6677347  79.5624353 211.7979189  47.5357347  81.6484353 212.1529189
  48.6007347  81.7624353 212.0109189  46.7327347  82.7784353 212.3739189
  47.1817347  83.7604353 212.4049189  42.5297347  85.2514353 211.8219189
  41.5327347  85.0244353 212.5039189  42.7317347  86.4554353 211.2759189
  43.5737347  86.6824353 210.7479189  41.7877347  87.5804353 211.3649189
  41.3557347  87.5404353 212.3649189  42.5517347  88.8984353 211.1479189
  42.8917347  88.9304353 210.1129189  41.8527347  89.7244353 211.2799189
  43.7497347  89.1374353 212.0519189  43.6147347  89.0384353 213.4459189
  42.6547347  88.7954353 213.8759189  44.7177347  89.2534353 214.2819189
  44.6057347  89.1684353 215.3529189  45.9637347  89.5774353 213.7339189
  46.8157347  89.7314353 214.3789189  46.1017347  89.7014353 212.3459189
  47.0587347  89.9644353 211.9199189  44.9977347  89.4844353 211.5079189
  45.1077347  89.5844353 210.4379189  40.5747347  87.4894353 210.4089189
  39.6487347  88.2794353 210.5389189  40.5727347  86.5654353 209.4429189
  41.3317347  85.8924353 209.3379189  39.5137347  86.3884353 208.4249189
  39.4197347  87.3174353 207.8629189  39.9117347  85.2704353 207.4359189
  40.2177347  84.4134353 208.0359189  38.7537347  84.7724353 206.5569189
  39.1137347  83.9884353 205.8899189  37.9617347  84.3744353 207.1909189
  38.3637347  85.6004353 205.9659189  41.0747347  85.7664353 206.5519189
  40.6957347  86.5234353 205.8659189  41.8147347  86.2534353 207.1869189
  41.7637347  84.6744353 205.7449189  42.5677347  85.1114353 205.1529189
  42.1767347  83.9274353 206.4219189  41.0407347  84.2014353 205.0809189
  38.1387347  86.1424353 209.0619189  38.0347347  85.4974353 210.1019189
  37.0827347  86.6694353 208.4449189  37.1317347  87.0314353 207.4929189
  35.7507347  86.7954353 209.0349189  35.5447347  85.9914353 209.7409189
  35.7357347  88.1554353 209.7679189  36.7157347  88.3204353 210.2159189
  35.5837347  88.9454353 209.0329189  34.6797347  88.2884353 210.8489189
  33.9527347  87.3654353 211.1669189  34.5277347  89.4404353 211.4189189
  33.8047347  89.5674353 212.1269189  35.1317347  90.2214353 211.1599189
  34.6327347  86.6484353 207.9749189  34.8817347  86.2714353 206.8299189
  33.3867347  86.9524353 208.3499189  33.1547347  87.1084353 209.3309189
  32.2037347  87.1064353 207.4729189  31.3367347  87.1304353 208.1329189
  32.2277347  88.4664353 206.7409189  32.5837347  89.1534353 207.5089189
  33.1877347  88.5714353 205.5609189  33.1197347  89.5674353 205.1249189
  34.2067347  88.3944353 205.9039189  32.9237347  87.8274353 204.8099189
  30.9477347  88.8054353 206.2659189  30.5427347  88.0264353 205.8309189
  31.8527347  85.8814353 206.5989189  31.2197347  85.9874353 205.5469189
  32.2207347  84.6844353 207.0569189  32.7637347  84.5764353 207.9139189
  31.9087347  83.3974353 206.4169189  32.5107347  82.6244353 206.8939189
  30.4367347  83.0454353 206.6589189  30.1637347  83.3014353 207.6829189
  29.8057347  83.6434353 206.0019189  30.1917347  81.6814353 206.4339189
  30.5167347  81.4334353 205.5429189  32.3607347  83.3044353 204.9429189
  31.6987347  82.7164353 204.0869189  33.5047347  83.9184353 204.6169189
  34.0177347  84.5064353 205.2739189  34.1487347  83.8244353 203.3039189
  33.9117347  82.8674353 202.8399189  33.6077347  84.9414353 202.3979189
  32.5257347  85.0074353 202.5119189  34.0207347  85.8984353 202.7169189
  33.9497347  84.7054353 200.9299189  35.0317347  84.7494353 200.8089189
  33.6387347  83.6984353 200.6529189  33.3067347  85.6994353 199.9719189
  33.7407347  86.6824353 200.1559189  33.5767347  85.4174353 198.9539189
  31.7857347  85.8234353 200.0489189  31.5107347  86.2584353 201.0099189
  31.4437347  86.5134353 199.2769189  31.0947347  84.5414353 199.8869189
  30.0677347  84.6904353 199.9489189  31.3307347  84.1344353 198.9589189
  31.3957347  83.8874353 200.6379189  35.6687347  83.8714353 203.4439189
  36.1887347  84.6684353 204.2199189  36.3807347  83.0574353 202.6669189
  35.9597347  82.3724353 202.0389189  37.8387347  83.0644353 202.6369189
  38.2187347  82.7824353 203.6189189  38.1867347  82.3094353 201.9309189
  38.4187347  84.4284353 202.2439189  37.8517347  85.1474353 201.4279189
  39.5697347  84.7634353 202.8199189  39.9397347  84.2364353 203.6109189
  40.4507347  85.8794353 202.4409189  41.1947347  85.9274353 203.2359189
  41.1797347  85.5654353 201.1169189  40.4517347  85.5234353 200.3069189
  41.8687347  86.3774353 200.8849189  41.9557347  84.2444353 201.1669189
  42.4597347  84.1744353 202.1309189  41.2427347  83.4214353 201.1199189
  42.9867347  84.0544353 200.0679189  42.8777347  84.5634353 198.9659189
  44.0227347  83.2924353 200.3129189  44.1307347  82.8574353 201.2289189
  44.7217347  83.1334353 199.5869189  39.8967347  87.3244353 202.5719189
  40.3477347  88.2194353 201.8539189  38.9947347  87.6094353 203.5259189
  38.4597347  86.8934353 204.0179189  38.6807347  88.9934353 203.9649189
  39.6337347  89.5184353 203.9009189  37.6517347  89.6484353 203.0249189
  37.4907347  90.6814353 203.3329189  38.0567347  89.6764353 202.0129189
  36.3077347  88.9114353 203.0099189  36.4537347  87.9074353 202.6109189
  35.9487347  88.7994353 204.0329189  35.2447347  89.6344353 202.1789189
  35.6527347  89.8684353 201.1949189  34.3947347  88.9694353 202.0219189
  34.7637347  90.9224353 202.8469189  34.4977347  90.7114353 203.8829189
  35.5817347  91.6424353 202.8679189  33.6017347  91.5274353 202.1609189
  33.1127347  92.1744353 202.8119189  33.9277347  92.0564353 201.3269189
  32.9467347  90.7774353 201.8609189  38.2547347  89.1514353 205.4359189
  37.7597347  88.2154353 206.0519189  38.3887347  90.3524353 205.9749189
  38.9337347  91.0864353 205.5229189  37.8047347  90.7924353 207.2399189
  37.0937347  90.0694353 207.6399189  38.9407347  90.9414353 208.2599189
  39.5607347  90.0444353 208.2499189  39.5817347  91.7754353 207.9739189
  38.2987347  91.2154353 209.9249189  38.6007347  90.2004353 210.6789189
  37.0227347  92.0954353 207.0019189  37.4107347  92.8884353 206.1449189
  35.9257347  92.3334353 207.7229189  35.4817347  91.6394353 208.3249189
  35.2527347  93.6374353 207.7099189  36.0487347  94.3754353 207.6109189
  34.3067347  93.7604353 206.5039189  34.0277347  94.8084353 206.3929189
  34.8577347  93.4804353 205.6059189  33.0297347  92.9274353 206.5629189
  33.2857347  91.8684353 206.6079189  32.4817347  93.1624353 207.4759189
  32.1397347  93.1874353 205.3499189  32.6327347  93.2044353 204.2039189
  30.9237347  93.3494353 205.5389189  34.5307347  93.9874353 209.0219189
  34.0517347  93.1064353 209.7349189  34.4097347  95.2844353 209.3019189
  34.7187347  96.0054353 208.6499189  33.8407347  95.8484353 210.5309189
  33.2447347  95.0534353 210.9799189  34.9617347  96.3164353 211.4779189
  35.5157347  97.1064353 210.9719189  34.4917347  96.7664353 212.3519189
  35.9617347  95.2944353 211.9679189  35.5577347  94.0064353 212.3569189
  34.5197347  93.7214353 212.2709189  36.4937347  93.0884353 212.8559189
  36.1827347  92.0894353 213.1229189  37.8337347  93.4724353 213.0069189
  38.5617347  92.7634353 213.3729189  38.2267347  94.7764353 212.6819189
  39.2497347  95.0854353 212.8399189  37.2977347  95.6814353 212.1519189
  37.6107347  96.6794353 211.8839189  32.9517347  97.0634353 210.2549189
  33.1067347  97.7384353 209.2419189  32.0977347  97.3884353 211.2239189
  31.8867347  96.7464353 211.9879189  31.3637347  98.6504353 211.3429189
  31.5827347  99.2614353 210.4669189  29.8417347  98.4024353 211.4029189
  29.6537347  97.5714353 212.0829189  29.3657347  99.2824353 211.8359189
  29.1647347  98.0944353 210.0579189  28.0847347  98.1214353 210.2009189
  29.4127347  98.8904353 209.3559189  29.5347347  96.7564353 209.4209189
  29.8507347  95.7754353 210.0799189  29.4757347  96.6404353 208.1129189
  29.2147347  97.4434353 207.5409189  29.6907347  95.7474353 207.6699189
  31.8047347  99.3714353 212.6239189  31.9777347  98.7284353 213.6599189
  31.9477347 100.6964353 212.5719189  31.8517347 101.2194353 211.7009189
  32.2527347 101.5584353 213.7219189  32.5707347 102.5294353 213.3439189
  30.9797347 101.7824353 214.5519189  30.1807347 102.1254353 213.8949189
  30.6577347 100.8314353 214.9759189  31.1717347 102.7964353 215.6809189
  32.0017347 103.7254353 215.5479189  30.4607347 102.6804353 216.7029189
  33.4807347 101.0994353 214.5409189  33.4217347 100.8934353 215.7539189
  34.6027347 100.8934353 213.8569189  34.6617347 101.0044353 212.8449189
  35.8647347 100.4884353 214.4709189  35.6427347  99.8384353 215.3169189
  36.6937347  99.7464353 213.4229189  37.6417347  99.4354353 213.8619189
  36.1467347  98.8684353 213.0809189  36.8857347 100.4064353 212.5769189
  36.6567347 101.6784353 215.0399189  36.5867347 102.7994353 214.5329189
  37.5077347 101.3914353 216.0239189  37.3987347 100.5804353 216.6329189
  38.6827347 102.2014353 216.3369189  38.3777347 103.2454353 216.2659189
  39.1867347 101.8894353 217.7469189  39.2687347 100.8074353 217.8479189
  40.1927347 102.2954353 217.8469189  38.3507347 102.4094353 218.8929189
  38.1127347 103.7914353 219.0159189  38.4887347 104.4704353 218.2649189
  37.3887347 104.2914353 220.1099189  37.2057347 105.3524353 220.2009189
  36.9017347 103.4034353 221.0889189  36.1767347 103.8704353 222.1329189
  35.3547347 103.3444353 222.2209189  37.1587347 102.0234353 220.9799189
  36.7997347 101.3454353 221.7399189  37.8837347 101.5274353 219.8809189
  38.0807347 100.4684353 219.7969189  39.8267347 101.9414353 215.3489189
  39.9637347 100.8394353 214.8179189  40.7157347 102.9224353 215.1899189
  40.5567347 103.8644353 215.5469189  42.0037347 102.7834353 214.4999189
  42.0997347 101.7454353 214.1819189  42.0767347 103.6674353 213.2369189
  42.0927347 104.6894353 213.6149189  43.3317347 103.3714353 212.4149189
  43.3487347 104.0124353 211.5339189  44.2167347 103.5634353 213.0209189
  43.3247347 102.3264353 212.1039189  40.8737347 103.4934353 212.3099189
  40.9867347 104.1424353 211.4419189  40.8137347 102.4554353 211.9819189
  39.9617347 103.7584353 212.8439189  43.1447347 103.1364353 215.4529189
  43.0907347 104.1674353 216.1209189  44.2047347 102.3264353 215.4889189
  44.1997347 101.4064353 215.0479189  45.4797347 102.6334353 216.1439189
  45.4327347 103.5864353 216.6699189  45.7767347 101.5304353 217.1769189
  44.9817347 101.5244353 217.9229189  45.7497347 100.5634353 216.6749189
  47.1287347 101.6794353 217.8939189  47.8887347 101.8544353 217.1329189
  47.1027347 102.8514353 218.8669189  48.0707347 102.9354353 219.3609189
  46.8927347 103.7714353 218.3219189  46.3267347 102.6864353 219.6139189
  47.4457347 100.4164353 218.6789189  48.4057347 100.5324353 219.1829189
  46.6657347 100.2434353 219.4199189  47.4937347  99.5674353 217.9979189
  46.5837347 102.7574353 215.0839189  46.8117347 101.8154353 214.3379189
  47.2727347 103.8944353 215.0389189  47.0917347 104.6714353 215.6749189
  48.3527347 104.1664353 214.0919189  48.3967347 103.3374353 213.3849189
  48.0727347 105.4524353 213.3119189  48.1067347 106.2944353 214.0039189
  48.8737347 105.6024353 212.5879189  46.7257347 105.4804353 212.5679189
  46.4017347 104.4434353 212.4839189  45.6687347 106.2874353 213.3199189
  44.7357347 106.2784353 212.7569189  45.5037347 105.8444353 214.3019189
  46.0117347 107.3154353 213.4379189  46.8897347 106.1204353 211.1989189
  45.9287347 106.1324353 210.6859189  47.2517347 107.1414353 211.3159189
  47.6067347 105.5464353 210.6129189  49.7007347 104.2464353 214.8009189
  49.8377347 105.0034353 215.7619189  50.7027347 103.5174353 214.3199189
  50.5977347 102.8634353 213.5449189  52.0667347 103.5834353 214.8609189
  52.1287347 104.4774353 215.4809189  52.3507347 102.3634353 215.7319189
  51.5917347 102.2834353 216.5099189  52.2847347 101.4584353 215.1279189
  53.6287347 102.4494353 216.3219189  54.2717347 101.9414353 215.7849189
  53.1197347 103.7434353 213.7709189  53.2507347 102.8974353 212.8929189
  53.9277347 104.7934353 213.8739189  53.7987347 105.5104353 214.5879189
  55.0787347 105.0574353 213.0049189  54.7547347 104.9654353 211.9679189
  55.5837347 106.4814353 213.2789189  54.7597347 107.1784353 213.1309189
  55.8767347 106.5524353 214.3259189  56.7627347 106.9234353 212.4079189
  57.6407347 106.3344353 212.6749189  56.5347347 106.7014353 211.3649189
  57.1037347 108.4104353 212.5369189  56.2197347 109.2674353 212.3389189
  58.2677347 108.7294353 212.8639189  56.2077347 104.0304353 213.1879189
  57.0717347 103.8944353 212.3219189  56.2007347 103.3034353 214.3119189
  55.4397347 103.3704353 214.9869189  57.2317347 102.3454353 214.7299189
  57.9817347 102.2824353 213.9409189  57.9237347 102.8334353 216.0139189
  57.2267347 102.7154353 216.8439189  58.7727347 102.1794353 216.2149189
  58.4247347 104.2844353 216.0079189  57.5707347 104.9474353 215.8679189
  58.8467347 104.5114353 216.9869189  59.4727347 104.6034353 214.9379189
  60.3937347 104.0614353 215.1519189  59.1207347 104.2614353 213.9649189
  59.7577347 106.1054353 214.8849189  58.8197347 106.6404353 214.7369189
  60.1587347 106.4254353 215.8469189  60.6927347 106.4824353 213.8289189
  60.8417347 107.5114353 213.8479189  61.6007347 105.9984353 213.9799189
  60.3027347 106.2064353 212.9049189  56.6457347 100.9384353 214.9099189
  55.4937347 100.7884353 215.3259189  57.4477347  99.9134353 214.6259189
  58.3927347 100.0614353 214.2719189  57.1307347  98.4864353 214.7649189
  56.2787347  98.2474353 214.1279189  58.3467347  97.6624353 214.3039189
  58.4877347  97.8034353 213.2319189  59.2417347  98.0424353 214.7959189
  58.2117347  96.1654353 214.5979189  58.3117347  96.0034353 215.6709189
  57.2107347  95.8374353 214.3179189  59.2457347  95.3004353 213.8629189
  59.1777347  95.4664353 212.7879189  60.2537347  95.5824353 214.1659189
  58.9907347  93.8224353 214.1859189  59.4847347  93.5684353 215.1239189
  57.9227347  93.6654353 214.3349189  59.4707347  92.9214353 213.1249189
  59.4147347  91.9364353 213.4539189  58.8787347  93.0364353 212.2779189
  60.4577347  93.1534353 212.8929189  56.6807347  98.1244353 216.1819189
  57.2277347  98.6164353 217.1669189  55.6957347  97.2384353 216.2689189
  55.2837347  96.8094353 215.4399189  55.0807347  96.7654353 217.5029189
  55.4357347  97.3364353 218.3609189  53.5507347  96.9624353 217.4289189
  53.1507347  96.2894353 216.6699189  52.9507347  96.6254353 218.7819189
  51.8697347  96.7604353 218.7439189  53.1787347  95.5894353 219.0329189
  53.3727347  97.2844353 219.5409189  53.1547347  98.3844353 216.9729189
  53.6817347  99.1044353 217.5999189  53.5107347  98.5284353 215.9529189
  51.6667347  98.7134353 217.0119189  51.5117347  99.7364353 216.6699189
  51.1247347  98.0274353 216.3609189  51.2987347  98.6114353 218.0329189
  55.4717347  95.2944353 217.7099189  55.1527347  94.4534353 216.8709189
  56.1167347  94.9714353 218.8379189  56.2857347  95.6344353 219.5949189
  56.6487347  93.6224353 219.0999189  56.1187347  92.9694353 218.4059189
  58.1587347  93.6014353 218.8629189  58.6527347  94.1154353 219.6869189
  58.5047347  92.5674353 218.8789189  58.5517347  94.1924353 217.6589189
  59.5267347  94.1454353 217.5739189  56.3727347  93.0834353 220.5159189
  56.5187347  91.8894353 220.7419189  55.9797347  93.9214353 221.4809189
  55.6627347  94.8714353 221.2859189  55.9547347  93.5884353 222.9139189
  56.2887347  92.5524353 222.9669189  56.8967347  94.5034353 223.6919189
  57.1187347  94.0494353 224.6579189  57.8407347  94.5854353 223.1529189
  56.3677347  95.8004353 223.8999189  57.0127347  96.3394353 224.4029189
  54.5707347  93.6214353 223.5559189  53.7287347  94.4494353 223.2039189
  54.3427347  92.7684353 224.5579189  55.0367347  92.0954353 224.8839189
  53.0667347  92.7074353 225.2989189  52.3137347  92.3554353 224.5939189
  53.1347347  91.7144353 226.4769189  53.9167347  92.1004353 227.1309189
  51.8117347  91.6634353 227.2519189  51.8987347  90.9534353 228.0739189
  51.5847347  92.6524353 227.6499189  51.0107347  91.3484353 226.5839189
  53.5547347  90.2984353 226.0609189  54.5137347  90.3554353 225.5459189
  53.7107347  89.7024353 226.9599189  52.5717347  89.5824353 225.1719189
  52.9547347  88.5904353 224.9309189  51.6167347  89.4874353 225.6879189
  52.4317347  90.1504353 224.2519189  52.6577347  94.0874353 225.8159189
  51.5347347  94.5334353 225.5979189  53.6137347  94.8044353 226.3949189
  54.5757347  94.4714353 226.4609189  53.4337347  96.1174353 226.9949189
  52.6047347  96.0454353 227.6989189  54.7257347  96.5154353 227.7219189
  55.5427347  96.5264353 227.0009189  54.6167347  97.5334353 228.0959189
  55.1147347  95.5984353 228.8949189  55.7957347  96.1434353 229.5489189
  54.2187347  95.3824353 229.4769189  55.7727347  94.2724353 228.5079189
  56.2707347  94.0764353 227.4129189  55.7757347  93.2944353 229.3709189
  55.3657347  93.4284353 230.2949189  56.1877347  92.3954353 229.1209189
  53.0327347  97.2014353 225.9799189  52.3567347  98.1544353 226.3589189
  53.4087347  97.0714353 224.7029189  54.0287347  96.3304353 224.3759189
  52.9677347  97.9804353 223.6419189  53.2177347  98.9794353 224.0009189
  53.6717347  97.6824353 222.3159189  53.3777347  96.6894353 221.9759189
  53.3247347  98.3924353 221.5649189  55.0757347  97.7434353 222.3859189
  55.4067347  97.0204353 222.9589189  51.4667347  97.8754353 223.3739189
  50.7937347  98.8934353 223.2349189  50.9347347  96.6564353 223.2549189
  51.4277347  95.8004353 223.5099189  49.5797347  96.4324353 222.7409189
  49.3897347  97.3244353 222.1439189  49.4977347  95.1754353 221.8629189
  48.4387347  94.9744353 221.6999189  50.1887347  95.4334353 220.5329189
  50.1287347  94.5394353 219.9119189  49.6987347  96.2624353 220.0229189
  51.2347347  95.6834353 220.7089189  50.0587347  93.9104353 222.5349189
  51.1267347  93.8374353 222.3299189  49.9467347  93.9974353 223.6159189
  49.3687347  92.6424353 222.0589189  49.8027347  91.7804353 222.5649189
  48.3047347  92.6994353 222.2879189  49.5027347  92.5374353 220.9819189
  48.4837347  96.3744353 223.7949189  47.3947347  96.8774353 223.5349189
  48.7037347  95.7774353 224.9699189  49.6167347  95.4844353 225.3179189
  47.5687347  95.5034353 225.8609189  46.8387347  95.0184353 225.2129189
  47.8757347  94.4754353 226.9679189  46.9337347  94.3814353 227.5079189
  48.3097347  93.1484353 226.3669189  48.5207347  92.4384353 227.1669189
  47.5117347  92.7564353 225.7359189  49.2077347  93.2974353 225.7669189
  48.9147347  94.9054353 227.9859189  49.0557347  94.1114353 228.7189189
  49.8597347  95.1044353 227.4799189  48.5767347  95.8104353 228.4909189
  46.8597347  96.7584353 226.3839189  45.6357347  96.7104353 226.4499189
  47.5187347  97.9174353 226.6289189  48.9547347  98.1714353 226.6249189
  49.3197347  98.3354353 225.6109189  49.5037347  97.3194353 227.0269189
  49.1607347  99.4074353 227.4849189  50.0647347  99.9494353 227.2079189
  49.2507347  99.1564353 228.5419189  47.9077347 100.2154353 227.1999189
  48.0327347 100.8464353 226.3199189  47.6617347 100.8754353 228.0319189
  46.8187347  99.1594353 226.9819189  46.2147347  98.9744353 227.8699189
  45.8137347  99.6514353 225.9279189  44.8387347 100.3084353 226.2849189
  46.0347347  99.3624353 224.6389189  46.8797347  98.8974353 224.3079189
  45.0857347  99.6854353 223.5749189  44.5797347 100.6184353 223.8229189
  45.8477347  99.8764353 222.2629189  45.1447347 100.1174353 221.4659189
  46.5637347 100.6904353 222.3739189  46.3787347  98.9574353 222.0129189
  43.9737347  98.6324353 223.4559189  42.8167347  98.9984353 223.2549189
  44.2877347  97.3454353 223.6539189  45.2407347  97.0024353 223.7729189
  43.2567347  96.3054353 223.7159189  42.6557347  96.4144353 222.8129189
  43.8817347  94.9004353 223.7219189  44.4777347  94.7944353 224.6289189
  43.0767347  94.1674353 223.7819189  44.7667347  94.5474353 222.5189189
  45.6097347  95.2384353 222.5409189  45.2317347  93.1074353 222.6199189
  45.8587347  92.8664353 221.7619189  45.8047347  92.9734353 223.5369189
  44.3657347  92.4454353 222.6339189  44.0387347  94.7044353 221.2019189
  44.7087347  94.4424353 220.3829189  43.1707347  94.0454353 221.1859189
  43.7127347  95.7384353 221.0879189  42.3087347  96.4814353 224.9089189
  41.1137347  96.2954353 224.7299189  42.7887347  96.8904353 226.0879189
  43.7827347  97.0554353 226.2459189  41.9657347  97.1494353 227.2809189
  41.5697347  96.1844353 227.5969189  42.8197347  97.7794353 228.3959189
  43.4447347  98.5564353 227.9549189  42.1537347  98.2704353 229.1049189
  43.7247347  96.8084353 229.1699189  43.1117347  96.2124353 229.8459189
  44.1897347  96.1174353 228.4669189  44.8267347  97.5194353 229.9819189
  44.7747347  98.7444353 230.1939189  45.7577347  96.8434353 230.4429189
  40.7867347  98.0924353 226.9869189  39.6497347  97.7974353 227.3449189
  41.0537347  99.2164353 226.3059189  41.9797347  99.4404353 225.9419189
  40.0437347 100.2414353 226.0129189  39.3857347 100.2544353 226.8819189
  40.6487347 101.6564353 225.8889189  39.8217347 102.3334353 225.6749189
  41.3177347 102.0434353 227.2139189  41.7457347 103.0424353 227.1279189
  40.5757347 102.0344353 228.0129189  42.1077347 101.3294353 227.4449189
  41.6147347 101.8324353 224.7019189  42.4927347 101.2074353 224.8639189
  41.1307347 101.4724353 223.7939189  42.0637347 103.2724353 224.4869189
  42.7417347 103.3184353 223.6349189  41.1937347 103.8994353 224.2929189
  42.5777347 103.6304353 225.3789189  39.1667347  99.8924353 224.8099189
  37.9777347 100.1944353 224.8319189  39.6967347  99.2084353 223.7939189
  40.6907347  98.9974353 223.7079189  38.8737347  98.6964353 222.6989189
  38.2857347  99.5084353 222.2729189  39.7827347  98.1364353 221.6039189
  39.1727347  97.7534353 220.7859189  40.4337347  98.9274353 221.2319189
  40.3897347  97.3284353 222.0129189  37.8707347  97.6494353 223.2109189
  36.6767347  97.7324353 222.9249189  38.3467347  96.7234353 224.0509189
  39.3417347  96.6504353 224.2639189  37.5507347  95.7244353 224.7559189
  37.0077347  95.1074353 224.0399189  38.5127347  94.8414353 225.5709189
  39.2247347  94.3714353 224.8919189  39.0877347  95.4734353 226.2479189
  37.8157347  93.7644353 226.3759189  37.0837347  92.9544353 225.8449189
  38.0167347  93.7124353 227.6669189  37.5587347  92.9924353 228.2259189
  38.6317347  94.3924353 228.1149189  36.4747347  96.3754353 225.6389189
  35.3017347  96.0504353 225.5039189  36.8367347  97.3294353 226.4949189
  37.7957347  97.6674353 226.5729189  35.9107347  97.9944353 227.4109189
  35.4137347  97.2144353 227.9869189  36.7057347  98.9214353 228.3179189
  36.0277347  99.4254353 229.0069189  37.4337347  98.3404353 228.8839189
  37.2257347  99.6644353 227.7129189  34.7697347  98.7624353 226.7139189
  33.6257347  98.7114353 227.1659189  35.0357347  99.4484353 225.6009189
  35.9697347  99.5424353 225.2009189  33.9817347 100.1394353 224.8459189
  33.2377347 100.4784353 225.5669189  34.5647347 101.3644353 224.1429189
  35.4497347 101.0704353 223.5789189  33.8407347 101.7474353 223.4239189
  34.9317347 102.4584353 225.1139189  34.0207347 103.1864353 225.8819189
  34.7427347 104.0654353 226.5839189  34.3367347 104.7844353 227.2799189
  36.0447347 103.9244353 226.2979189  36.8047347 104.4744353 226.6989189
  36.1857347 102.9154353 225.3749189  37.1087347 102.5574353 224.9429189
  33.1757347  99.2254353 223.9049189  32.2237347  99.6874353 223.2799189
  33.5697347  97.9564353 223.7919189  34.3717347  97.5684353 224.2879189
  32.8717347  96.9904353 222.9299189  33.3847347  96.0354353 223.0409189
  31.4117347  96.8534353 223.3679189  30.8657347  97.7464353 223.0629189
  30.9627347  96.0104353 222.8429189  31.2327347  96.6534353 224.8639189
  31.4057347  97.5974353 225.3819189  30.2037347  96.3594353 225.0719189
  32.1837347  95.5964353 225.4019189  33.2047347  95.8474353 225.1139189
  32.1497347  95.5994353 226.4909189  31.8547347  94.2624353 224.9099189
  30.8827347  94.0684353 224.6699189  32.7407347  93.2834353 224.7539189
  34.0167347  93.4894353 225.0509189  34.3187347  94.3994353 225.3989189
  34.6957347  92.7384353 224.9309189  32.3517347  92.0994353 224.2999189
  31.3707347  91.9384353 224.0699189  33.0327347  91.3494353 224.1809189
  32.9327347  97.3754353 221.4489189  31.9267347  97.3424353 220.7409189
  34.1277347  97.7384353 220.9989189  34.9687347  97.7444353 221.5759189
  34.3517347  98.1724353 219.6019189  33.3967347  98.0744353 219.0859189
  34.8247347  99.6374353 219.5479189  35.7927347  99.6984353 220.0439189
  34.9847347  99.9024353 218.5029189  33.9017347 100.6944353 220.1719189
  33.8017347 100.4894353 221.2379189  34.3727347 101.6724353 220.0789189
  32.5057347 100.7564353 219.5469189  32.5857347 100.8354353 218.4629189
  31.9607347  99.8364353 219.7599189  31.7377347 101.9614353 220.1049189
  31.6117347 101.8434353 221.1809189  32.3237347 102.8674353 219.9499189
  30.4097347 102.1194353 219.4679189  29.9047347 102.9144353 219.9099189
  30.5317347 102.3084353 218.4529189  29.8587347 101.2464353 219.5929189
  35.4017347  97.2934353 218.9009189  36.3827347  96.9164353 219.5459189
  35.2627347  97.0104353 217.5959189  34.0587347  97.1374353 216.8029189
  33.8907347  98.1734353 216.5089189  33.1827347  96.8204353 217.3689189
  34.2717347  96.2524353 215.5859189  33.7357347  96.6314353 214.7159189
  33.9167347  95.2374353 215.7619189  35.7727347  96.2894353 215.3759189
  36.0617347  97.1054353 214.7129189  36.1337347  95.3664353 214.9219189
  36.3457347  96.4814353 216.7769189  36.7017347  95.5444353 217.2059189
  37.5747347  97.3964353 216.7369189  37.4507347  98.6114353 216.8779189
  38.7667347  96.8494353 216.5039189  38.9007347  95.8504353 216.3499189
  40.0087347  97.6234353 216.4439189  39.7717347  98.6774353 216.3009189
  40.7587347  97.4654353 217.7809189  40.1217347  97.8444353 218.5799189
  40.9067347  96.4024353 217.9689189  42.1257347  98.1704353 217.8729189
  42.6707347  97.8894353 216.9719189  41.9967347  99.6864353 217.9289189
  42.9887347 100.1334353 217.9929189  41.4957347 100.0424353 217.0289189
  41.4137347  99.9694353 218.8049189  42.8687347  97.7314353 219.1289189
  43.8317347  98.2394353 219.1779189  42.2787347  97.9874353 220.0089189
  43.0277347  96.6534353 219.0999189  40.8667347  97.2344353 215.2359189
  41.0997347  96.0544353 214.9899189  41.3897347  98.2354353 214.5299189
  41.1577347  99.2124353 214.7109189  42.3437347  98.0684353 213.4279189
  42.4117347  97.0104353 213.1759189  41.8747347  98.8254353 212.1719189
  41.9457347  99.8814353 212.4339189  42.7587347  98.5274353 210.9529189
  42.3897347  99.0834353 210.0909189  43.7847347  98.8274353 211.1659189
  42.7307347  97.4594353 210.7349189  40.4357347  98.4804353 211.7939189
  40.1497347  99.0384353 210.9019189  40.3587347  97.4114353 211.5929189
  39.7707347  98.7444353 212.6159189  43.7067347  98.5894353 213.8699189
  43.8007347  99.7404353 214.2879189  44.7607347  97.7794353 213.7839189
  44.6947347  96.7964353 213.5209189  46.1267347  98.2304353 214.0619189
  46.1017347  99.1674353 214.6189189  46.8867347  97.2324353 214.9689189
  46.8657347  96.2734353 214.4519189  48.3357347  97.6884353 215.1819189
  48.8517347  96.9734353 215.8219189  48.8437347  97.7464353 214.2199189
  48.3427347  98.6704353 215.6559189  46.2157347  97.0554353 216.3429189
  46.9907347  96.9634353 217.1039189  45.6457347  97.9544353 216.5749189
  45.3097347  95.8734353 216.4319189  44.8777347  95.8204353 217.4309189
  44.5117347  95.9704353 215.6959189  45.8777347  94.9644353 216.2339189
  46.8337347  98.4574353 212.7279189  47.0867347  97.5024353 211.9999189
  47.1827347  99.7064353 212.4259189  46.8997347 100.5094353 212.9879189
  48.0007347 100.0704353 211.2689189  48.0747347  99.2214353 210.5899189
  47.3737347 101.2104353 210.4299189  47.4137347 102.1184353 211.0319189
  48.1837347 101.4114353 209.1409189  47.7387347 102.2144353 208.5529189
  49.2107347 101.6724353 209.3939189  48.1767347 100.4894353 208.5589189
  45.8877347 100.9714353 210.1119189  45.8017347 100.0864353 209.4819189
  45.3607347 100.7544353 211.0409189  45.1967347 102.1384353 209.4159189
  44.1527347 101.8844353 209.2299189  45.2467347 103.0224353 210.0509189
  45.6947347 102.3434353 208.4689189  49.3727347 100.4714353 211.8049189
  49.4947347 101.4114353 212.5859189  50.4227347  99.7674353 211.4179189
  50.3857347  99.0284353 210.7159189  51.7497347 100.0004353 211.9809189
  51.8497347 101.0614353 212.2109189  51.8897347  99.1794353 213.2529189
  52.8767347  99.3434353 213.6849189  51.1257347  99.4834353 213.9679189
  51.7677347  98.1224353 213.0189189  52.8637347  99.6764353 210.9919189
  52.6817347  98.8474353 210.1049189  54.0377347 100.2754353 211.1799189
  54.1777347 101.0094353 211.8739189  55.2547347  99.9534353 210.4189189
  55.1357347 100.3114353 209.3959189  56.4407347 100.6554353 211.0969189
  56.2337347 101.7244353 211.1399189  56.5107347 100.3034353 212.1259189
  57.7977347 100.4474353 210.4149189  57.9127347  99.3914353 210.1699189
  57.8077347 100.9954353 209.4729189  58.9957347 100.8954353 211.2659189
  59.0637347 100.5834353 212.4749189  59.9297347 101.5114353 210.7119189
  55.4977347  98.4344353 210.2999189  55.8587347  97.9454353 209.2349189
  55.2467347  97.6874353 211.3809189  55.1607347  98.1024353 212.3089189
  55.0637347  96.2284353 211.4059189  54.4057347  95.9444353 210.5849189
  56.4267347  95.5404353 211.2429189  56.9497347  95.9954353 210.4019189
  57.0257347  95.7344353 212.1329189  56.3577347  94.0304353 211.0189189
  55.3347347  93.5294353 210.5019189  57.3667347  93.3524353 211.3059189
  54.4107347  95.7814353 212.7299189  54.4517347  96.5214353 213.7179189
  53.8697347  94.5574353 212.7819189  53.7437347  93.9804353 211.9499189
  53.3967347  93.8994353 214.0149189  53.8247347  94.4404353 214.8589189
  51.8677347  93.9804353 214.1739189  51.4587347  93.3504353 213.3839189
  51.4377347  93.4824353 215.5559189  50.3537347  93.5484353 215.6459189
  51.7497347  92.4454353 215.6819189  51.9037347  94.0974353 216.3259189
  51.3247347  95.4014353 214.0079189  50.2417347  95.3934353 214.1309189
  51.7707347  96.0514353 214.7609189  51.5747347  95.7724353 213.0139189
  53.8817347  92.4474353 214.0629189  53.7627347  91.7264353 213.0769189
  54.4397347  92.0014353 215.1969189  54.3427347  92.4844353 216.0899189
  55.2497347  90.7714353 215.2799189  54.7627347  89.9994353 214.6839189
  56.6597347  91.1244353 214.7569189  56.5517347  91.7854353 213.8969189
  57.1817347  91.6884353 215.5299189  57.5377347  89.9424353 214.3479189
  57.0517347  88.7934353 214.2819189  58.7377347  90.1814353 214.0839189
  55.3557347  90.1874353 216.7089189  55.0167347  90.8484353 217.6909189
  55.8497347  88.9524353 216.8369189  55.8787347  88.2944353 216.0579189
  56.3967347  88.3964353 218.0679189  56.8447347  87.4284353 217.8449189
  57.1997347  89.0454353 218.4179189  55.3897347  88.2194353 219.1919189
  54.4047347  87.5004353 219.0569189  55.6437347  88.8554353 220.3279189
  56.4517347  89.4654353 220.4499189  54.8057347  88.7584353 221.5239189
  54.6567347  87.6994353 221.7369189  55.4927347  89.4284353 222.7249189
  55.2637347  90.4934353 222.7009189  55.0527347  89.0284353 223.6389189
  57.0157347  89.2634353 222.8099189  57.2537347  88.2024353 222.8909189
  57.4637347  89.6214353 221.8829189  57.6517347  90.0114353 223.9949189
  56.9947347  90.8494353 224.6529189  58.8407347  89.7514353 224.2749189
  53.4437347  89.4234353 221.2909189  52.3987347  88.8624353 221.6249189
  53.4647347  90.6064353 220.6719189  54.3307347  91.0694353 220.3959189
  52.2747347  91.3614353 220.3239189  51.6757347  91.5414353 221.2169189
  52.6927347  92.7104353 219.7519189  51.8047347  93.2844353 219.4879189
  53.2707347  93.2584353 220.4969189  53.3027347  92.5554353 218.8619189
  51.3827347  90.5694353 219.3689189  50.2287347  90.2964353 219.6879189
  51.9437347  90.1124353 218.2489189  52.9197347  90.2734353 217.9979189
  51.1977347  89.3304353 217.2709189  50.3087347  89.8944353 216.9909189
  52.0637347  89.1144353 216.0279189  52.4127347  90.0824353 215.6699189
  52.9467347  88.5414353 216.3099189  51.3507347  88.3914353 214.8809189
  51.0477347  87.4104353 215.2469189  50.0847347  89.1014353 214.4159189
  49.6287347  88.5374353 213.6019189  49.3817347  89.1734353 215.2459189
  50.3367347  90.1024353 214.0669189  52.3157347  88.2964353 213.7109189
  51.8307347  87.7844353 212.8799189  52.6087347  89.2984353 213.3989189
  53.2007347  87.7374353 214.0139189  50.6747347  88.0074353 217.8429189
  49.5157347  87.6844353 217.6119189  51.4757347  87.2784353 218.6269189
  52.4447347  87.5244353 218.8289189  51.0217347  86.0364353 219.2769189
  50.7317347  85.3684353 218.4659189  52.1327347  85.3844353 220.1039189
  52.4357347  86.0584353 220.9059189  51.7537347  84.4774353 220.5759189
  53.2477347  85.0704353 219.3029189  53.7407347  85.8904353 219.0919189
  49.8257347  86.2784353 220.1919189  48.8997347  85.4734353 220.2399189
  49.8117347  87.4194353 220.8799189  50.5517347  88.1194353 220.8219189
  48.7277347  87.7774353 221.7879189  48.5097347  86.9054353 222.4049189
  49.1537347  88.9334353 222.6809189  49.3197347  89.7764353 222.0109189
  48.1157347  89.3584353 223.7009189  48.5047347  90.1874353 224.2929189
  47.2087347  89.6744353 223.1869189  47.8867347  88.5194353 224.3579189
  50.2917347  88.5584353 223.3899189  51.0797347  88.6434353 222.8129189
  47.4617347  88.1374353 221.0349189  46.3737347  87.7474353 221.4549189
  47.5817347  88.8304353 219.9009189  48.4697347  89.1934353 219.5549189
  46.4387347  89.1364353 219.0409189  45.6907347  89.6634353 219.6329189
  46.8767347  90.0504353 217.8839189  47.7157347  89.5824353 217.3689189
  46.0597347  90.1194353 217.1659189  47.2847347  91.4664353 218.2989189
  47.9037347  91.3574353 219.1899189  48.0517347  92.1524353 217.1839189
  48.3317347  93.1574353 217.4999189  48.9507347  91.5804353 216.9549189
  47.4247347  92.2134353 216.2949189  46.0827347  92.3304353 218.6119189
  46.4167347  93.3264353 218.9019189  45.4477347  92.4034353 217.7289189
  45.5177347  91.8844353 219.4299189  45.7917347  87.8544353 218.5129189
  44.5947347  87.6664353 218.7169189  46.5647347  86.9474353 217.8989189
  47.5717347  87.0474353 217.7699189  45.9987347  85.7044353 217.3509189
  45.1867347  86.0274353 216.6989189  46.9697347  84.9234353 216.4509189
  46.3957347  84.0544353 216.1279189  47.4157347  85.7594353 215.2599189
  48.1017347  85.1784353 214.6439189  46.5457347  86.0414353 214.6669189
  47.9197347  86.6584353 215.6149189  48.2137347  84.4254353 217.1609189
  48.8437347  83.8854353 216.4549189  48.7657347  85.2734353 217.5649189
  47.9267347  83.7584353 217.9739189  45.3907347  84.8154353 218.4339189
  44.3247347  84.2564353 218.2019189  45.9757347  84.7604353 219.6389189
  46.8977347  85.1534353 219.8279189  45.3557347  84.1314353 220.8099189
  45.2227347  83.0744353 220.5779189  46.2657347  84.2664353 222.0419189
  46.7607347  85.2374353 222.0109189  45.6487347  84.2514353 222.9409189
  47.3287347  83.1704353 222.1509189  47.7347347  83.0104353 221.1519189
  48.4277347  83.5904353 223.1109189  49.1747347  82.7994353 223.1769189
  48.8977347  84.5044353 222.7489189  48.0007347  83.7684353 224.0979189
  46.7207347  81.8824353 222.6849189  47.4937347  81.1164353 222.7549189
  46.2977347  82.0624353 223.6729189  45.9347347  81.5444353 222.0099189
  43.9817347  84.7254353 221.1089189  42.9997347  84.0054353 221.0649189
  43.8867347  86.0214353 221.3919189  44.6877347  86.6514353 221.3519189
  42.6437347  86.6954353 221.7889189  42.2597347  86.1824353 222.6709189
  42.9137347  88.1614353 222.1579189  43.6027347  88.5894353 221.4299189
  41.9827347  88.7234353 222.0849189  43.4897347  88.3394353 223.5459189
  42.7947347  88.6044353 224.5119189  44.7737347  88.2014353 223.7069189
  45.1867347  88.3154353 224.6329189  45.3667347  87.9794353 222.9069189
  41.5697347  86.5964353 220.6969189  40.3907347  86.4614353 221.0129189
  41.9667347  86.5794353 219.4159189  42.9387347  86.7414353 219.1519189
  41.0997347  86.3354353 218.2499189  40.1997347  86.9424353 218.3499189
  41.8757347  86.7524353 216.9849189  41.9847347  87.8364353 216.9949189
  42.8787347  86.3304353 217.0469189  41.2677347  86.3454353 215.6349189
  41.8847347  86.7614353 214.8379189  41.3197347  85.2604353 215.5449189
  39.8197347  86.7834353 215.4069189  39.3647347  86.1284353 214.6639189
  39.2597347  86.6524353 216.3329189  39.6847347  88.1784353 214.9609189
  40.4937347  88.7914353 215.0599189  38.5877347  88.6864353 214.4419189
  37.4567347  88.0614353 214.4899189  37.3977347  87.1474353 214.9399189
  36.6237347  88.4824353 214.0779189  38.6087347  89.8324353 213.8479189
  39.4827347  90.3544353 213.7769189  37.7517347  90.2164353 213.4489189
  40.5517347  84.8994353 218.1689189  39.3667347  84.7224353 217.8919189
  41.3717347  83.8704353 218.3829189  42.3647347  83.9854353 218.5859189
  40.9377347  82.4614353 218.3509189  40.1587347  82.3884353 217.5919189
  42.1407347  81.5704353 217.9929189  43.0447347  82.0364353 218.3849189
  42.0267347  80.6144353 218.5049189  42.3447347  81.2984353 216.4949189
  41.5317347  80.6284353 216.2149189  42.2277347  82.5124353 215.5999189
  42.3877347  82.2164353 214.5629189  41.2337347  82.9464353 215.7039189
  42.9777347  83.2494353 215.8869189  43.7147347  80.6724353 216.2729189
  43.8587347  80.4794353 215.2099189  44.4877347  81.3544353 216.6259189
  43.7797347  79.7344353 216.8239189  40.2967347  81.9774353 219.6639189
  39.4977347  81.0424353 219.6499189  40.6597347  82.5744353 220.8039189
  41.2977347  83.3704353 220.8109189  40.2217347  82.2014353 222.1579189
  40.0517347  81.1254353 222.1859189  41.3297347  82.6104353 223.1479189
  42.2697347  82.1744353 222.8109189  41.4467347  83.6934353 223.1049189
  41.1057347  82.2054353 224.6119189  40.0527347  82.3204353 224.8689189
  41.3527347  81.1524353 224.7449189  41.9667347  83.0634353 225.5519189
  43.0187347  82.8104353 225.4159189  41.8557347  84.1154353 225.2899189
  41.5757347  82.8564353 227.0109189  40.4897347  82.8534353 227.0989189
  41.9247347  81.8794353 227.3449189  42.1347347  83.9004353 227.8819189
  41.5097347  84.0404353 228.7009189  43.0767347  83.6094353 228.2119189
  42.1887705  84.7707385 227.3722607  38.8967347  82.8564353 222.5449189
  38.0417347  82.2114353 223.1449189  38.7457347  84.1334353 222.2059189
  39.4057347  84.6024353 221.5859189  37.6687347  85.0244353 222.6429189
  36.8537347  84.4554353 223.0909189  38.1677347  85.9834353 223.7569189
  39.0007347  86.4894353 223.2689189  37.1667347  87.0264353 224.2319189
  37.6217347  87.6404353 225.0099189  36.8757347  87.6594353 223.3939189
  36.2847347  86.5274353 224.6329189  38.5717347  85.2234353 225.0069189
  38.9157347  85.9264353 225.7649189  37.7147347  84.6684353 225.3889189
  39.3757347  84.5274353 224.7659189  37.1147347  85.7544353 221.4139189
  37.6997347  85.7904353 220.3359189  35.9017347  86.2994353 221.5169189
  35.3237347  86.1924353 222.3509189  35.2557347  87.1034353 220.4719189
  35.3167347  86.5594353 219.5299189  34.1977347  87.2014353 220.7159189
  35.8397347  88.5084353 220.2619189  35.0777347  89.4364353 219.9919189
  37.1537347  88.7134353 220.4299189  37.8137347  87.9694353 220.6579189
  37.7697347  90.0354353 220.3009189  37.1197347  90.7874353 220.7479189
  39.0947347  90.0864353 221.0809189  39.0037347  89.4914353 221.9899189
  39.8857347  89.6344353 220.4819189  39.4917347  91.5254353 221.4489189
  39.3357347  92.1084353 220.5409189  38.6417347  92.1094353 222.5639189
  38.9707347  93.1264353 222.7779189  37.5967347  92.1234353 222.2549189
  38.7467347  91.4984353 223.4599189  40.9407347  91.5904353 221.8999189
  41.1967347  92.6184353 222.1549189  41.0787347  90.9554353 222.7749189
  41.5887347  91.2444353 221.0949189  37.9147347  90.4204353 218.8189189
  38.6957347  89.8284353 218.0739189  37.1357347  91.4094353 218.3849189
  36.5177347  91.9384353 218.9999189  37.0797347  91.8434353 216.9899189
  37.1087347  90.9694353 216.3399189  35.7627347  92.5814353 216.7289189
  35.6547347  93.3854353 217.4569189  35.8037347  93.0464353 215.7439189
  34.5367347  91.6754353 216.8019189  34.6017347  90.9194353 216.0199189
  34.5357347  91.1484353 217.7559189  33.2357347  92.4384353 216.6519189
  32.9177347  93.3164353 217.4359189  32.4297347  92.1454353 215.6609189
  32.6827347  91.4134353 214.9969189  31.5497347  92.6494353 215.5529189
  38.3027347  92.6994353 216.6349189  38.2937347  93.9134353 216.8209189
  39.3777347  92.0814353 216.1409189  39.3947347  91.0824353 215.9339189
  40.6507347  92.7624353 215.8409189  40.4227347  93.8244353 215.7459189
  41.6667347  92.6024353 216.9939189  41.9687347  91.5564353 216.9369189
  42.8597347  93.5244353 216.8399189  43.5447347  93.3754353 217.6739189
  43.3727347  93.3024353 215.9039189  42.5207347  94.5604353 216.8299189
  41.0717347  92.9044353 218.3549189  41.8347347  92.7744353 219.1229189
  40.7097347  93.9324353 218.3739189  40.2427347  92.2244353 218.5489189
  41.2487347  92.3114353 214.5039189  41.1167347  91.1494353 214.1269189
  41.9187347  93.2224353 213.7969189  41.8917347  94.2154353 214.0309189
  42.7607347  92.9394353 212.6229189  43.0967347  91.9034353 212.6599189
  41.9597347  93.0804353 211.3039189  41.0757347  92.4714353 211.4949189
  41.5487347  94.5234353 210.9799189  40.9917347  94.5414353 210.0429189
  40.9217347  94.9114353 211.7819189  42.4407347  95.1434353 210.8839189
  42.7207347  92.5654353 210.0749189  42.1037347  92.6934353 209.1849189
  43.6467347  93.1284353 209.9579189  42.9527347  91.5084353 210.2069189
  43.9937347  93.8504353 212.6579189  43.9127347  94.9804353 213.1349189
  45.1197347  93.3864353 212.1279189  45.2217347  92.4244353 211.8039189
  46.3267347  94.1884353 211.9499189  46.1097347  95.2294353 212.1909189
  47.4057347  93.7044353 212.9119189  48.3067347  94.3034353 212.7789189
  47.0507347  93.8054353 213.9379189  47.6317347  92.6574353 212.7079189
  46.7877347  94.1854353 210.4859189  46.6607347  93.1744353 209.7939189
  47.3307347  95.3114353 210.0199189  47.4737347  96.1234353 210.6199189
  47.7877347  95.5524353 208.6369189  47.9417347  94.5724353 208.1849189
  46.7297347  96.3064353 207.7979189  47.2067347  96.4214353 206.8249189
  45.4307347  95.5324353 207.6489189  44.7277347  96.1124353 207.0509189
  45.6287347  94.5814353 207.1549189  45.0017347  95.3474353 208.6339189
  46.3827347  97.6744353 208.3609189  45.6357347  98.1504353 207.7259189
  45.9837347  97.5624353 209.3689189  47.2797347  98.2934353 208.3919189
  49.1137347  96.3274353 208.6189189  49.3907347  97.1064353 209.5309189
  49.9347347  96.1514353 207.5749189  49.7777347  95.4514353 206.8499189
  51.1547347  96.9594353 207.3719189  51.7397347  96.8824353 208.2879189
  51.9747347  96.4404353 206.1809189  51.3707347  96.5514353 205.2799189
  52.8457347  97.0854353 206.0619189  52.4627347  94.9904353 206.2519189
  51.6657347  94.3684353 206.6589189  52.6607347  94.6334353 205.2409189
  53.7187347  94.8044353 207.0989189  54.4977347  95.4914353 206.7679189
  53.5057347  95.0434353 208.1409189  54.2087347  93.3614353 206.9819189
  53.4317347  92.6884353 207.3429189  54.3747347  93.1224353 205.9319189
  55.4547347  93.1174353 207.7399189  55.8517347  92.1954353 207.4679189
  56.1427347  93.8674353 207.5269189  55.2467347  93.1174353 208.7589189
  50.7957347  98.4224353 207.0859189  49.8287347  98.6874353 206.3729189
  51.6067347  99.3674353 207.5439189  52.3147347  99.2044353 208.2599189
  51.5577347 100.7464353 207.0579189  50.5337347 101.1144353 207.1109189
  52.4377347 101.6244353 207.9439189  52.4037347 102.6534353 207.5849189
  52.0737347 101.5864353 208.9709189  53.4647347 101.2614353 207.9099189
  51.9937347 100.8194353 205.5699189  52.9657347 100.1524353 205.2009189
  51.3067347 101.5864353 204.7049189  50.1067347 102.3484353 205.0019189
  50.2957347 103.0764353 205.7909189  49.3097347 101.6944353 205.3559189
  49.7007347 103.0444353 203.7079189  50.0777347 104.0664353 203.6649189
  48.6167347 103.0994353 203.6029189  50.3267347 102.1674353 202.6319189
  50.5267347 102.7324353 201.7209189  49.6707347 101.3414353 202.3569189
  51.6147347 101.6694353 203.2769189  51.9367347 100.6974353 202.9039189
  52.7867347 102.5994353 202.9449189  53.0727347 103.5474353 203.6699189
  53.4297347 102.3594353 201.7989189  53.1607347 101.6084353 201.1629189
  54.5767347 103.1314353 201.3279189  54.6937347 102.9654353 200.2569189
  54.3637347 104.1914353 201.4649189  55.8977347 102.8034353 202.0209189
  56.0577347 101.7534353 202.6299189  56.8547347 103.7184353 201.9309189
  56.7117347 104.5744353 201.3949189  58.1887347 103.6764353 202.5339189
  58.1377347 103.2274353 203.5259189  59.1147347 102.8034353 201.6799189
  60.0837347 102.7314353 202.1739189  58.7037347 101.7944353 201.6359189
  59.3227347 103.3054353 200.2739189  60.2837347 104.2934353 200.0229189
  60.9037347 104.6574353 200.8289189  60.4427347 104.8104353 198.7309189
  61.1727347 105.5844353 198.5469189  59.6587347 104.3274353 197.6789189
  59.7877347 104.7214353 196.6819189  58.7067347 103.3324353 197.9219189
  58.0997347 102.9574353 197.1109189  58.5397347 102.8214353 199.2149189
  57.8047347 102.0514353 199.3979189  58.7287347 105.1084353 202.6999189
  58.1027347 106.0614353 202.2389189  59.8607347 105.2764353 203.3819189
  60.3577347 104.5044353 203.8269189  60.5147347 106.5704353 203.5699189
  61.4227347 106.4224353 204.1539189  60.8207347 106.9524353 202.5959189
  59.6507347 107.6254353 204.2629189  58.7937347 107.3204353 205.0899189
  59.8417347 108.8894353 203.8959189  60.5807347 109.1764353 203.2539189
  59.0127347 110.0054353 204.3729189  58.9217347 109.8794353 205.4519189
  59.6937347 111.3564353 204.0859189  59.0237347 112.1534353 204.4089189
  60.5907347 111.4254353 204.7009189  60.0887347 111.6194353 202.6249189
  59.8817347 110.7534353 201.7539189  60.6327347 112.7034353 202.3409189
  57.5787347 109.9804353 203.8199189  56.6777347 110.5484353 204.4319189
  57.3187347 109.2994353 202.7029189  58.0387347 108.8604353 202.1299189
  55.9667347 109.1204353 202.1959189  55.4927347 110.0934353 202.0679189
  55.9867347 108.4744353 200.8059189  56.6057347 109.0744353 200.1389189
  56.4507347 107.4904353 200.8719189  54.5947347 108.3354353 200.2109189
  53.7717347 109.2364353 200.2749189  54.2677347 107.2154353 199.6259189
  53.3347347 107.1004353 199.2289189  54.9447347 106.4554353 199.5649189
  55.1237347 108.3484353 203.2119189  54.0857347 108.8534353 203.6189189
  55.5927347 107.1994353 203.7329189  56.4817347 106.7914353 203.4439189
  54.8937347 106.3944353 204.7729189  53.9767347 106.0034353 204.3319189
  55.7997347 105.2344353 205.2179189  55.9947347 104.5944353 204.3579189
  56.7597347 105.6434353 205.5349189  55.2347347 104.3704353 206.3549189
  54.9737347 105.0074353 207.1999189  54.3147347 103.8884353 206.0229189
  56.2367347 103.3014353 206.8099189  57.1617347 103.7864353 207.1219189
  55.8377347 102.7844353 207.6829189  56.5377347 102.3144353 205.7559189
  55.8517347 102.2194353 205.0069189  57.6047347 101.5424353 205.6839189
  58.5297347 101.5414353 206.5869189  58.4517347 102.1554353 207.3979189
  59.3377347 100.9264353 206.4889189  57.7727347 100.7684353 204.6689189
  57.0807347 100.7524353 203.9199189  58.5977347 100.1714353 204.6139189
  54.4857347 107.2394353 205.9829189  53.3987347 107.0864353 206.5349189
  55.3577347 108.1594353 206.3909189  56.2507347 108.3214353 205.9249189
  55.1347347 109.0364353 207.5459189  54.7917347 108.4274353 208.3819189
  56.4527347 109.7134353 207.9609189  56.6857347 110.5154353 207.2609189
  56.3327347 110.1724353 208.9429189  57.6107347 108.7194353 208.0009189
  57.3307347 107.8854353 208.6439189  57.7567347 108.3144353 206.9999189
  58.9397347 109.2914353 208.4939189  59.0007347 110.3434353 208.2149189
  58.9647347 109.2484353 209.5829189  60.1717347 108.5444353 207.9289189
  60.2867347 108.8054353 206.8769189  61.0637347 108.9004353 208.4449189
  60.1097347 107.0714353 208.0489189  61.0677347 106.6944353 208.1939189
  59.5097347 106.8144353 208.8589189  59.7077347 106.6684353 207.1789189
  54.0367347 110.0544353 207.2659189  53.2837347 110.4114353 208.1709189
  53.8787347 110.4644353 206.0089189  54.5497347 110.2524353 205.2699189
  52.7417347 111.2544353 205.5489189  52.4937347 111.9584353 206.3439189
  53.1337347 112.0144353 204.2819189  53.6527347 111.3434353 203.5969189
  52.2367347 112.3614353 203.7689189  54.0187347 113.1914353 204.6099189
  53.5447347 114.2444353 205.0089189  55.3137347 113.0534353 204.4879189
  55.9337347 113.8274353 204.7269189  55.7037347 112.1714353 204.1539189
  51.4667347 110.4304353 205.3289189  50.3997347 110.9124353 205.6919189
  51.5527347 109.2054353 204.7999189  52.4287347 108.8034353 204.4669189
  50.3967347 108.3094353 204.6419189  49.7397347 108.7844353 203.9129189
  50.8337347 106.9204353 204.1459189  51.5437347 106.5104353 204.8649189
  49.9607347 106.2674353 204.1519189  51.4687347 106.8554353 202.7589189
  52.3997347 107.4224353 202.7679189  51.7277347 105.8204353 202.5349189
  50.5797347 107.3874353 201.6619189  49.3967347 107.1014353 201.5729189
  51.1087347 108.1764353 200.7689189  52.0957347 108.4254353 200.8289189
  50.5347347 108.5454353 200.0099189  49.6557347 108.1094353 205.9679189
  48.4567347 108.3614353 206.0719189  50.4117347 107.7664353 207.0269189
  51.4117347 107.5854353 206.9429189  49.9207347 107.6104353 208.4009189
  49.0887347 106.9064353 208.3709189  51.0447347 107.0584353 209.2959189
  51.9317347 107.6764353 209.1539189  50.7417347 107.1704353 210.3369189
  51.4337347 105.5904353 209.0599189  51.5827347 105.4694353 207.9869189
  52.6967347 105.2704353 209.8509189  52.9757347 104.2294353 209.6859189
  53.5077347 105.9204353 209.5209189  52.5117347 105.4324353 210.9129189
  50.3497347 104.6204353 209.5199189  50.6737347 103.5964353 209.3309189
  50.1707347 104.7534353 210.5869189  49.4287347 104.8164353 208.9709189
  49.3807347 108.9184353 208.9829189  48.3597347 108.9094353 209.6619189
  50.0217347 110.0594353 208.7039189  50.8747347 110.0994353 208.1459189
  49.5597347 111.3744353 209.1749189  49.3397347 111.3104353 210.2409189
  50.6807347 112.4074353 208.9669189  51.5837347 112.0444353 209.4569189
  50.9007347 112.4724353 207.9009189  50.3717347 113.8194353 209.4909189
  51.2687347 114.4284353 209.3819189  49.6067347 114.2614353 208.8519189
  49.8957347 113.9174353 210.9539189  49.8757347 114.9694353 211.2379189
  48.8697347 113.5544353 211.0049189  50.7327347 113.1504353 211.9979189
  50.1787347 113.1064353 212.9349189  50.8677347 112.1234353 211.6599189
  52.0647347 113.7564353 212.2509189  52.5177347 113.2754353 213.0539189
  52.6597347 113.6524353 211.4049189  51.9507347 114.7664353 212.4719189
  48.2447347 111.7954353 208.5169189  47.3657347 112.3044353 209.1979189
  48.0547347 111.5214353 207.2329189  48.7747347 111.1184353 206.6329189
  46.7867347 111.7714353 206.5489189  46.4897347 112.7914353 206.7919189
  46.9707347 111.6284353 205.0409189  47.4257347 110.6614353 204.8289189
  45.9917347 111.6314353 204.5619189  47.8307347 112.7294353 204.4229189
  48.0307347 113.7964353 205.0379189  48.2617347 112.5574353 203.2729189
  45.6627347 110.8584353 207.0289189  44.5767347 111.3544353 207.3059189
  45.9217347 109.5564353 207.2089189  46.8037347 109.1134353 206.9519189
  44.9417347 108.6464353 207.7999189  44.0467347 108.6964353 207.1799189
  45.4657347 107.2134353 207.8079189  46.4817347 107.1974353 208.2009189
  44.8557347 106.6034353 208.4749189  45.4487347 106.6154353 206.4089189
  44.4657347 106.7864353 205.9689189  46.1707347 107.1514353 205.7929189
  45.8167347 104.8554353 206.3269189  47.5867347 104.8864353 206.6609189
  47.9777347 103.8694353 206.6469189  48.0907347 105.4794353 205.8979189
  47.7647347 105.3294353 207.6409189  44.5607347 109.0654353 209.2179189
  43.3847347 109.0554353 209.5689189  45.5217347 109.4954353 210.0389189
  46.5107347 109.4934353 209.7899189  45.2557347 110.0134353 211.3789189
  44.7227347 109.2484353 211.9429189  46.5767347 110.3134353 212.0859189
  46.3747347 110.6994353 213.0849189  47.1647347 109.3984353 212.1619189
  47.1337347 111.0564353 211.5159189  44.3377347 111.2394353 211.3499189
  43.3247347 111.2514353 212.0429189  44.6327347 112.2434353 210.5109189
  45.4727347 112.2504353 209.9319189  43.7867347 113.4434353 210.3289189
  43.6377347 113.8864353 211.3139189  44.4987347 114.4714353 209.4109189
  44.8257347 113.9004353 208.5419189  43.5567347 115.5864353 208.9079189
  44.1137347 116.2734353 208.2709189  42.7407347 115.1434353 208.3369189
  43.1497347 116.1304353 209.7599189  45.7407347 115.0924353 210.0849189
  46.3697347 114.2844353 210.4579189  46.3167347 115.6204353 209.3249189
  45.4627347 116.0584353 211.2379189  46.4067347 116.4324353 211.6349189
  44.8647347 116.8944353 210.8759189  44.9187347 115.5374353 212.0259189
  42.3947347 113.0984353 209.7749189  41.4097347 113.6954353 210.1979189
  42.2867347 112.1524353 208.8429189  43.0767347 111.6074353 208.4979189
  41.0167347 111.8084353 208.2269189  40.4377347 112.7214353 208.0899189
  41.3077347 111.1654353 206.8859189  40.3697347 110.8964353 206.3999189
  41.8537347 111.8684353 206.2559189  41.9087347 110.2684353 207.0349189
  40.1207347 110.9254353 209.1109189  38.9077347 110.9534353 208.9569189
  40.6967347 110.1274353 210.0129189  41.7097347 110.0664353 210.1109189
  39.9827347 109.2524353 210.9619189  38.9927347 109.1254353 210.5239189
  40.6757347 107.8894353 211.1089189  40.0427347 107.3264353 211.7959189
  40.7767347 107.1134353 209.8039189  41.2767347 106.1614353 209.9839189
  39.7767347 106.9294353 209.4119189  41.3487347 107.6924353 209.0799189
  41.9727347 108.0334353 211.6249189  42.5977347 108.2184353 210.8929189
  39.8037347 109.8644353 212.3549189  39.0447347 109.3274353 213.1569189
  40.4837347 110.9644353 212.6789189  41.0907347 111.4484353 212.0169189
  40.4477347 111.6044353 213.9969189  40.6147347 112.6734353 213.8679189
  39.4467347 111.4854353 214.4129189  41.4657347 111.0714353 215.0149189
  41.3877347 111.4024353 216.1969189  42.4017347 110.2264353 214.5949189
  42.4937347 109.9634353 213.6139189  43.3967347 109.5774353 215.4479189
  42.9407347 109.3614353 216.4139189  43.6687347 108.6204353 215.0019189
  44.6717347 110.3914353 215.6779189  44.7807347 111.5534353 215.2889189
  45.6637347 109.7664353 216.2959189  45.5407347 108.8464353 216.7199189
  47.0177347 110.2784353 216.4549189  47.1927347 111.1024353 215.7629189
  47.1817347 110.8074353 217.8669189  48.1927347 111.1934353 217.9959189
  46.4627347 111.6084353 218.0409189  47.0067347 110.0014353 218.5799189
  48.0487347 109.1954353 216.1069189  47.8087347 108.0114353 216.3409189
  49.2037347 109.5894353 215.5589189  49.4117347 110.5564353 215.3099189
  50.2877347 108.6454353 215.2649189  49.8407347 107.6784353 215.0339189
  51.0897347 109.0584353 214.0199189  51.5497347 110.0214353 214.2409189
  52.1677347 108.0304353 213.6989189  52.7197347 108.3464353 212.8139189
  52.8517347 107.9454353 214.5429189  51.7027347 107.0624353 213.5099189
  50.1737347 109.1814353 212.7989189  50.7627347 109.4744353 211.9299189
  49.6947347 108.2214353 212.6049189  49.4107347 109.9354353 212.9909189
  51.1867347 108.4794353 216.4889189  51.8697347 109.4074353 216.9209189
  51.2067347 107.2714353 217.0419189  50.5667347 106.5264353 216.7649189
  52.1347347 106.8744353 218.0959189  52.2237347 107.6924353 218.8099189
  51.5827347 105.6434353 218.8099189  51.2797347 104.9004353 218.0719189
  52.3687347 105.1904353 219.4139189  50.4057347 105.9884353 219.6909189
  50.6317347 106.3974353 221.0109189  51.6427347 106.4724353 221.3849189
  49.5547347 106.7094353 221.8489189  49.7337347 107.0044353 222.8729189
  48.2467347 106.6384353 221.3579189  47.4137347 106.8624353 222.0079189
  48.0157347 106.2774353 220.0229189  47.0077347 106.2494353 219.6369189
  49.0967347 105.9524353 219.1899189  48.9207347 105.6744353 218.1609189
  53.5447347 106.6294353 217.5579189  53.7247347 106.2054353 216.4199189
  54.5547347 106.9004353 218.3819189  54.4217347 107.3034353 219.3089189
  55.9557347 106.6514353 218.0509189  56.5297347 106.6234353 218.9769189
  56.0327347 105.6624353 217.5979189  56.6067347 107.6674353 217.1089189
  57.7927347 107.5394353 216.8279189  55.8737347 108.6774353 216.6299189
  54.8737347 108.7734353 216.8069189  56.4297347 109.7524353 215.8009189
  56.9357347 109.3034353 214.9459189  55.3097347 110.6444353 215.2399189
  55.7307347 111.2844353 214.4649189  54.5667347 110.0084353 214.7589189
  54.5997347 111.5304353 216.2749189  54.2297347 110.9034353 217.0869189
  55.3227347 112.2204353 216.7089189  53.4277347 112.3344353 215.6869189
  52.5607347 112.7954353 216.4599189  53.3647347 112.5374353 214.4549189
  57.4957347 110.5504353 216.5659189  57.3517347 110.7704353 217.7659189
  58.5887347 110.9584353 215.9259189  58.7127347 110.8984353 214.9149189
  59.7307347 111.5424353 216.6449189  59.8437347 110.9344353 217.5429189
  61.0097347 111.4664353 215.7949189  60.8157347 111.9324353 214.8289189
  61.7887347 112.0534353 216.2819189  61.5397347 110.0484353 215.5579189
  60.7187347 109.4214353 215.2099189  62.2777347 110.0794353 214.7569189
  62.1767347 109.3894353 216.7909189  61.5507347 109.3034353 217.8659189
  63.3277347 108.9224353 216.6839189  59.5057347 112.9814353 217.1339189
  59.9247347 113.3184353 218.2339189  58.8337347 113.8304353 216.3699189
  58.5127347 113.5934353 215.4309189  58.4777347 115.1904353 216.7789189
  59.3417347 115.6634353 217.2449189  58.2307347 115.7784353 215.8949189
  57.2987347 115.2244353 217.7519189  56.1977347 114.8134353 217.3929189
  57.5137347 115.7194353 218.9759189  58.4177347 116.0994353 219.2559189
  56.5117347 115.7834353 220.0549189  57.0137347 115.9884353 221.0009189
  55.5497347 116.9654353 219.8339189  56.1317347 117.8434353 219.5529189
  54.8957347 116.7334353 218.9929189  54.6797347 117.3184353 221.0549189
  54.2357347 116.3874353 221.4079189  55.5057347 117.9354353 222.1589189
  54.8617347 118.1724353 223.0059189  56.2757347 117.2314353 222.4749189
  55.9767347 118.8484353 221.7939189  53.5967347 118.3044353 220.6719189
  52.9937347 118.5404353 221.5479189  54.0537347 119.2164353 220.2899189
  52.9617347 117.8664353 219.9019189  55.8257347 114.4234353 220.2689189
  54.6347347 114.2324353 220.0279189  56.6367347 113.4354353 220.6389189
  57.5647347 113.5964353 221.0299189  56.2877347 112.0174353 220.5259189
  55.9267347 111.8614353 219.5089189  57.5387347 111.1594353 220.7629189
  58.3507347 111.6674353 220.2429189  57.9687347 111.0414353 222.2079189
  58.8597347 110.4164353 222.2729189  58.1907347 112.0324353 222.6039189
  57.1657347 110.5894353 222.7909189  57.2977347 109.8714353 220.2719189
  57.2607347 109.8964353 219.2929189  55.1107347 111.5794353 221.4099189
  54.9777347 112.0134353 222.5519189  54.2897347 110.6574353 220.9099189
  54.3387347 110.3644353 219.9339189  53.2407347 109.9584353 221.6529189
  53.0447347 110.4814353 222.5889189  51.9427347 109.9444353 220.8219189
  52.2137347 109.8204353 219.7739189  51.3677347 109.0644353 221.1089189
  51.0237347 111.1704353 220.9339189  50.2557347 110.9984353 220.1799189
  50.3857347 111.2844353 222.3119189  49.7447347 112.1654353 222.3439189
  49.7897347 110.3944353 222.5119189  51.1657347 111.3754353 223.0679189
  51.7157347 112.4864353 220.6149189  51.0037347 113.3054353 220.7149189
  52.5437347 112.6384353 221.3069189  52.0957347 112.4594353 219.5939189
  53.6977347 108.5314353 221.9979189  54.0517347 107.7554353 221.1129189
  53.6777347 108.1724353 223.2819189  53.2997347 108.7694353 224.0179189
  54.1927347 106.8884353 223.7769189  55.0717347 106.6044353 223.1989189
  54.5997347 107.0374353 225.2519189  53.6977347 107.0974353 225.8609189
  55.1347347 106.1394353 225.5619189  55.4657347 108.2464353 225.5399189
  56.4027347 108.5544353 224.8279189  55.1617347 108.9804353 226.5809189
  55.7107347 109.8124353 226.7959189  54.3757347 108.7204353 227.1769189
  53.1477347 105.7744353 223.5929189  52.0207347 105.9034353 224.0669189
  53.5007347 104.6944353 222.8959189  54.4707347 104.4964353 222.6499189
  52.5647347 103.6744353 222.4029189  51.7847347 104.1694353 221.8249189
  53.3707347 102.7034353 221.5219189  53.8237347 103.2734353 220.7109189
  54.1867347 102.2954353 222.1189189  52.5867347 101.5304353 220.9099189
  52.1647347 100.9744353 221.7469189  51.4487347 101.9824353 220.0019189
  50.9337347 101.1094353 219.6009189  50.7447347 102.5874353 220.5739189
  51.8517347 102.5744353 219.1809189  53.5267347 100.6754353 220.0629189
  52.9707347  99.8444353 219.6289189  53.9517347 101.2834353 219.2639189
  54.3297347 100.2874353 220.6899189  51.7677347 102.9484353 223.5019189
  50.6657347 102.4914353 223.2499189  52.2797347 102.9614353 224.7329189
  53.1637347 103.4094353 224.9739189  51.5997347 102.3194353 225.8659189
  50.7987347 101.7234353 225.4289189  52.5757347 101.4224353 226.6329189
  52.0127347 100.8104353 227.3369189  53.0547347 100.7404353 225.9299189
  53.6507347 102.1824353 227.3919189  53.2187347 103.0884353 227.8169189
  53.9997347 101.5744353 228.2259189  54.8307347 102.5544353 226.5149189
  54.6887347 103.4794353 225.6869189  55.8997347 101.9234353 226.6539189
  50.9197347 103.3054353 226.8369189  50.4097347 102.9064353 227.8839189
  50.9207347 104.5864353 226.4779189  51.3467347 104.9134353 225.6109189
  50.3177347 105.6734353 227.2729189  50.1477347 105.3334353 228.2949189
  51.3127347 106.8454353 227.2759189  52.3177347 106.4464353 227.4129189
  51.2897347 107.3214353 226.2959189  51.0657347 107.9144353 228.3399189
  50.3847347 107.6454353 229.3459189  51.6077347 109.0244353 228.1899189
  48.9027347 106.0704353 226.7909189  48.4677347 107.2134353 226.9129189
  48.2007347 105.1384353 226.1469189  48.4487347 104.1504353 226.1969189
  47.0137347 105.3784353 225.3029189  47.2917347 106.1924353 224.6329189
  46.6497347 104.1194353 224.4979189  46.2717347 103.4214353 225.2449189
  45.5817347 104.3664353 223.4349189  45.3737347 103.4364353 222.9049189
  44.6697347 104.7244353 223.9119189  45.9387347 105.1144353 222.7269189
  47.8597347 103.5604353 223.7629189  47.5677347 102.6714353 223.2039189
  48.2457347 104.3114353 223.0739189  48.6337347 103.2974353 224.4839189
  45.7897347 105.8214353 226.0959189  45.5207347 105.2934353 227.1759189
  45.0057347 106.7284353 225.5159189  45.3047347 107.2404353 224.6859189
  43.6647347 107.1154353 225.9499189  43.3107347 106.4334353 226.7229189
  43.7037347 108.5294353 226.5519189  44.1337347 109.2164353 225.8229189
  42.6847347 108.8644353 226.7439189  44.5137347 108.6044353 227.8549189
  44.0507347 107.9574353 228.5999189  45.5157347 108.2164353 227.6739189
  44.6197347 110.0144353 228.4179189  44.8267347 110.9894353 227.7139189
  44.5167347 110.1914353 229.7119189  44.3437347 109.3934353 230.3239189
  44.6097347 111.1274353 230.1079189  42.6907347 107.0294353 224.7579189
  43.1347347 107.1694353 223.6159189  41.3777347 106.8164353 224.9719189
  40.7547347 106.5734353 226.2639189  40.7317347 107.4844353 226.8619189
  41.3167347 105.8324353 226.8329189  39.3417347 106.0784353 225.9739189
  38.6387347 106.3944353 226.7439189  39.2977347 104.9904353 225.9289189
  39.0217347 106.7094353 224.6289189  38.6287347 107.7194353 224.7429189
  38.2727347 106.1354353 224.0839189  40.3717347 106.7074353 223.9039189
  40.5597347 105.8014353 223.3289189  40.4217347 107.8114353 222.8339189
  40.2157347 107.5474353 221.6549189  40.7677347 109.0394353 223.2269189
  40.9757347 109.2634353 224.1999189  40.8907347 110.1984353 222.3329189
  39.9807347 110.2224353 221.7329189  41.0407347 111.4694353 223.1819189
  42.0157347 111.4574353 223.6689189  41.0227347 112.3394353 222.5249189
  39.9737347 111.6254353 224.2289189  38.6027347 111.5534353 223.9919189
  38.0117347 111.7734353 225.1759189  36.9447347 111.7774353 225.3429189
  38.9377347 111.9874353 226.1219189  38.7497347 112.1864353 227.1049189
  40.1817347 111.8944353 225.5469189  41.1347347 112.0114353 226.0419189
  42.0457347 110.1084353 221.3269189  42.0437347 110.8244353 220.3329189
  43.0397347 109.2504353 221.5569189  43.0967347 108.6854353 222.4049189
  44.1547347 109.0204353 220.6299189  44.4057347 109.9934353 220.2079189
  45.3437347 108.4184353 221.3879189  45.0737347 107.4144353 221.7149189
  46.1797347 108.3144353 220.6959189  45.8157347 109.2144353 222.6039189
  45.9047347 110.4534353 222.5309189  46.1857347 108.5914353 223.6129189
  43.7967347 108.0894353 219.4589189  44.5497347 107.9854353 218.4909189
  42.6657347 107.3834353 219.5359189  42.0037347 107.4854353 220.3049189
  42.2487347 106.3944353 218.5399189  43.1067347 106.0614353 217.9559189
  41.6677347 105.1594353 219.2519189  41.1337347 105.4864353 220.1439189
  40.9357347 104.6874353 218.5969189  42.7207347 104.1114353 219.6579189
  43.1157347 103.7284353 218.7169189  43.8837347 104.6704353 220.4649189
  44.5777347 103.8654353 220.7089189  44.4007347 105.4304353 219.8789189
  43.5067347 105.1154353 221.3859189  42.0697347 103.0244353 220.5079189
  42.8197347 102.2864353 220.7919189  41.6427347 103.4714353 221.4059189
  41.2807347 102.5374353 219.9349189  41.2557347 107.0294353 217.5599189
  40.3127347 107.7124353 217.9659189  41.4837347 106.8164353 216.2639189
  42.3017347 106.3174353 215.9159189  40.5827347 107.2774353 215.2089189
  40.3767347 108.3394353 215.3429189  41.0687347 107.1674353 214.2399189
  39.2667347 106.4954353 215.2139189  39.1987347 105.4244353 215.8179189
  38.2417347 106.9944353 214.5199189  38.2807347 107.9094353 214.0699189
  36.9557347 106.3094353 214.3179189  37.0587347 105.2934353 214.6979189
  35.8327347 106.9984353 215.1059189  35.7617347 108.0404353 214.7959189
  34.8797347 106.5274353 214.8629189  36.0577347 106.9344353 216.6179189
  36.2277347 105.8974353 216.9089189  36.9627347 107.4884353 216.8669189
  34.8927347 107.4944353 217.4269189  35.2057347 107.6254353 218.4629189
  34.6327347 108.4814353 217.0449189  33.6627347 106.6024353 217.3849189
  33.3977347 106.4074353 216.3459189  33.9017347 105.6404353 217.8389189
  32.5127347 107.1854353 218.0729189  31.7047347 106.5334353 218.0119189
  32.7517347 107.3474353 219.0719189  32.2627347 108.0904353 217.6249189
  36.6057347 106.2244353 212.8349189  36.7627347 107.1894353 212.0899189
  36.1397347 105.0614353 212.3979189  35.9747347 104.2684353 213.0179189
  35.8097347 104.7764353 210.9939189  35.7187347 105.7204353 210.4559189
  36.9367347 103.9604353 210.3359189  37.0487347 103.0694353 210.9539189
  36.6037347 103.5784353 208.9039189  37.4267347 103.0034353 208.4799189
  35.6957347 102.9754353 208.8899189  36.4487347 104.4814353 208.3129189
  38.2347347 104.7594353 210.2719189  39.0107347 104.1554353 209.8019189
  38.0757347 105.6654353 209.6869189  38.5457347 105.0294353 211.2809189
  34.4697347 104.0564353 210.8919189  34.2497347 103.0734353 211.5939189
  33.5967347 104.5154353 209.9949189  33.8087347 105.2894353 209.3649189
  32.2517347 103.9724353 209.8099189  31.7147347 104.0294353 210.7569189
  31.7127347 104.5994353 209.0999189  32.2287347 102.5274353 209.3129189
  31.4917347 101.7214353 209.8719189  33.0647347 102.1714353 208.3359189
  33.6327347 102.8504353 207.8299189  33.2727347 100.7934353 207.8719189
  33.0347347 100.1524353 208.7209189  32.3387347 100.4474353 206.6979189
  32.2307347 101.3184353 206.0519189  32.7907347  99.6584353 206.0959189
  30.9657347  99.9974353 207.1729189  31.0947347  99.1684353 207.8689189
  30.5077347 100.8134353 207.7309189  30.0057347  99.5634353 206.0759189
  30.2237347  99.8884353 204.8949189  29.0027347  98.8914353 206.4049189
  34.7257347 100.5244353 207.4639189  35.4057347 101.3734353 206.9029189
  35.1947347  99.3014353 207.6969189  34.6287347  98.5764353 208.1369189
  36.5517347  98.8414353 207.3619189  37.0327347  99.5974353 206.7419189
  37.4027347  98.6624353 208.6329189  36.8607347  97.9524353 209.2579189
  38.7847347  98.0954353 208.3329189  39.3437347  97.9884353 209.2629189
  38.6827347  97.1204353 207.8569189  39.3177347  98.7714353 207.6639189
  37.5727347  99.9804353 209.3689189  38.1777347  99.8234353 210.2619189
  38.0677347 100.6994353 208.7169189  36.5947347 100.3654353 209.6569189
  36.4717347  97.5344353 206.5879189  35.6977347  96.6584353 206.9629189
  37.2787347  97.3784353 205.5389189  37.8657347  98.1324353 205.1819189
  37.4227347  96.1284353 204.7799189  36.9657347  95.3084353 205.3329189
  36.6757347  96.2044353 203.4219189  37.0727347  97.0824353 202.9129189
  36.9307347  94.9354353 202.5919189  36.3987347  95.0084353 201.6439189
  37.9987347  94.8334353 202.4019189  36.5757347  94.0634353 203.1419189
  35.1467347  96.3944353 203.5769189  34.6387347  95.8174353 202.8039189
  34.8347347  95.9844353 204.5379189  34.6907347  97.8554353 203.4879189
  33.6087347  97.9064353 203.6059189  35.1697347  98.4344353 204.2779189
  34.9697347  98.2654353 202.5169189  38.9117347  95.8364353 204.5979189
  39.6557347  96.7424353 204.2369189  39.3407347  94.5924353 204.8109189
  38.7127347  93.8494353 205.1179189  40.7277347  94.1274353 204.6409189
  41.2667347  94.8624353 204.0439189  41.4627347  94.0294353 205.9979189
  40.9017347  93.2714353 206.5449189  42.9307347  93.6204353 205.8369189
  43.4027347  93.5654353 206.8179189  42.9857347  92.6454353 205.3529189
  43.4497347  94.3594353 205.2259189  41.4697347  95.3514353 206.7769189
  42.0007347  95.2154353 207.7189189  41.9697347  96.1194353 206.1859189
  40.4437347  95.6594353 206.9789189  40.7467347  92.7944353 203.8909189
  39.9337347  91.9224353 204.1659189  41.6917347  92.6134353 202.9719189
  42.3847347  93.3364353 202.7799189  41.8957347  91.4244353 202.1259189
  41.2617347  90.6354353 202.5299189  41.4667347  91.6834353 200.6639189
  41.3367347  90.6744353 200.2719189  40.1427347  92.4094353 200.4839189
  39.9397347  92.5384353 199.4209189  39.3427347  91.8244353 200.9379189
  40.1957347  93.3864353 200.9639189  42.4477347  92.3894353 199.9439189
  42.0877347  93.2564353 199.6639189  43.3577347  90.9464353 202.1749189
  44.1897347  91.5094353 202.8899189  43.6987347  89.9214353 201.3889189
  43.0167347  89.3594353 200.8789189  45.0887347  89.4964353 201.1769189
  45.5287347  89.2904353 202.1529189  45.1087347  88.2154353 200.3179189
  44.1267347  87.7474353 200.3779189  45.2617347  88.5024353 199.2779189
  46.1657347  87.1684353 200.6889189  45.9267347  86.7824353 201.6799189
  46.0757347  86.3354353 199.9919189  47.6257347  87.6244353 200.6969189
  47.8617347  88.1184353 199.7549189  47.7777347  88.3584353 201.4879189
  48.5657347  86.4374353 200.9069189  48.3107347  85.9384353 201.8419189
  48.4127347  85.7124353 200.1069189  49.9817347  86.8304353 200.9389189
  50.5727347  85.9874353 201.0839189  50.2367347  87.2814353 200.0379189
  50.1387347  87.5004353 201.7179189  45.9507347  90.5994353 200.5359189
  47.1417347  90.6824353 200.8199189  45.3737347  91.4664353 199.6969189
  44.3677347  91.4864353 199.5289189  46.1127347  92.4764353 198.9309189
  47.1647347  92.2014353 199.0089189  45.6217347  92.4714353 197.4779189
  44.5457347  92.6474353 197.4729189  46.0837347  93.3064353 196.9509189
  45.9097347  91.1874353 196.7049189  46.8327347  90.4294353 197.0719189
  45.2117347  90.9524353 195.6949189  45.9787347  93.8994353 199.4779189
  46.9107347  94.6894353 199.3509189  44.8267347  94.2474353 200.0439189
  44.1177347  93.5714353 200.3299189  44.4587347  95.6334353 200.3139189
  45.3777347  96.1314353 200.6239189  43.9267347  96.3164353 199.0369189
  43.9327347  97.3934353 199.2049189  44.6317347  96.1154353 198.2299189
  42.5277347  95.9224353 198.5499189  41.9467347  94.9074353 198.9729189
  41.9887347  96.6564353 197.6969189  43.4977347  95.8134353 201.4949189
  42.8217347  94.8904353 201.9529189  43.4887347  97.0594353 201.9699189
  44.0907347  97.7774353 201.5659189  42.6897347  97.5864353 203.0589189
  41.9007347  96.8774353 203.3109189  43.5867347  97.7864353 204.2729189
  42.9967347  98.1824353 205.0999189  44.0237347  96.8314353 204.5639189
  44.3827347  98.4884353 204.0259189  41.9977347  98.8944353 202.6499189
  42.5377347  99.6964353 201.8849189  40.7997347  99.1184353 203.1769189
  40.3537347  98.4514353 203.8069189  39.9747347 100.3074353 202.9419189
  40.6397347 101.0424353 202.4889189  38.8087347 100.0174353 201.9879189
  38.1127347  99.3344353 202.4749189  38.2667347 100.9434353 201.7979189
  39.2437347  99.4164353 200.6579189  40.2297347  99.8064353 200.4069189
  39.3487347  98.3384353 200.7809189  38.1297347  99.7314353 199.2719189
  36.6267347  98.9124353 199.8429189  35.8447347  99.0214353 199.0909189
  36.8287347  97.8534353 200.0059189  36.2967347  99.3674353 200.7769189
  39.4037347 100.8664353 204.2369189  38.9227347 100.1084353 205.0749189
  39.3877347 102.1924353 204.3689189  39.8487347 102.8134353 203.7049189
  38.7227347 102.9104353 205.4569189  38.2717347 102.2084353 206.1589189
  39.7557347 103.7384353 206.2449189  40.1077347 104.5444353 205.6009189
  39.2457347 104.2034353 207.0889189  40.9807347 102.9844353 206.7819189
  41.4487347 102.5114353 205.9189189  41.9357347 103.9444353 207.4639189
  42.7987347 103.3944353 207.8389189  42.2677347 104.6964353 206.7489189
  41.4277347 104.4334353 208.2949189  40.6057347 101.9124353 207.7909189
  41.5077347 101.4094353 208.1389189  40.0967347 102.3724353 208.6379189
  39.9437347 101.1854353 207.3199189  37.6017347 103.7764353 204.8739189
  37.8737347 104.6494353 204.0519189  36.3557347 103.5584353 205.2869189
  36.1327347 102.9064353 206.0389189  35.1717347 104.2144353 204.7249189
  35.4657347 104.9544353 203.9809189  34.2987347 103.1744353 203.9969189
  33.8467347 102.5234353 204.7449189  33.4847347 103.7004353 203.4989189
  35.0147347 102.2904353 202.9539189  35.8307347 101.8094353 203.4939189
  34.0397347 101.2844353 202.3699189  34.5527347 100.6644353 201.6349189
  33.6477347 100.6524353 203.1669189  33.2167347 101.8124353 201.8879189
  35.6047347 103.0644353 201.7979189  36.0907347 102.3744353 201.1079189
  34.8117347 103.6004353 201.2769189  36.3377347 103.7774353 202.1739189
  34.4207347 104.9814353 205.8249189  34.2607347 104.4824353 206.9369189
  33.9997347 106.2184353 205.5329189  33.9897347 106.5794353 204.5789189
  33.5077347 107.1994353 206.5239189  33.5107347 108.1694353 206.0279189
  32.0497347 106.9014353 206.9319189  31.9397347 105.8334353 207.1179189
  31.8277347 107.4124353 207.8689189  31.0377347 107.3344353 205.8699189
  31.2807347 108.3374353 205.5199189  31.1047347 106.6704353 205.0079189
  29.6097347 107.3154353 206.4239189  29.3227347 106.2924353 206.6669189
  29.5677347 107.8864353 207.3509189  28.6217347 107.9024353 205.4099189
  29.0327347 108.8224353 204.9949189  28.4967347 107.2064353 204.5809189
  27.3027347 108.1834353 206.0199189  26.6647347 108.5794353 205.2999189
  26.8977347 107.3014353 206.3939189  27.4177347 108.8674353 206.7949189
  34.4477347 107.3804353 207.7319189  34.0607347 107.1754353 208.8799189
  35.7077347 107.7484353 207.5029189  36.1407347 107.7354353 206.5799189
  36.5947347 108.2104353 208.5739189  36.6857347 107.4374353 209.3369189
  37.5947347 108.3834353 208.1749189  36.0587347 109.4974353 209.2039189
  35.6977347 110.4264353 208.4789189  35.9707347 109.5584353 210.5349189
  36.3617347 108.8434353 211.1479189  35.3047347 110.6554353 211.2669189
  34.6907347 111.1984353 210.5479189  34.3367347 110.0994353 212.3189189
  34.8927347 109.5304353 213.0639189  33.8517347 110.9234353 212.8429189
  33.2727347 109.2014353 211.6729189  32.9987347 109.6124353 210.7019189
  33.6987347 108.2144353 211.4919189  32.0147347 109.0574353 212.5319189
  32.2467347 108.5084353 213.4449189  31.6547347 110.0404353 212.8339189
  30.9297347 108.3224353 211.7389189  30.8887347 108.7234353 210.7259189
  31.1957347 107.2684353 211.6539189  29.6007347 108.4404353 212.3639189
  28.9007347 107.9274353 211.7909189  29.6297347 108.0344353 213.3209189
  29.3317347 109.4434353 212.4219189  36.2487347 111.7584353 211.7579189
  36.1417347 112.2424353 212.8829189  37.1817347 112.1694353 210.9079189
  37.3357347 111.7194353 210.0059189  38.0857347 113.2914353 211.1489189
  38.5647347 113.1524353 212.1179189  38.8747347 113.2714353 210.3969189
  37.4187347 114.6704353 211.1249189  36.2997347 114.8524353 210.6469189
  38.1277347 115.6714353 211.6389189  39.0307347 115.5264353 212.0909189
  37.7157347 117.0774353 211.6239189  36.6647347 117.1474353 211.9059189
  38.5737347 117.8444353 212.6369189  38.4467347 117.3834353 213.6159189
  39.6217347 117.7254353 212.3619189  38.2717347 119.3424353 212.7629189
  37.3267347 119.8524353 212.1219189  39.0187347 120.0044353 213.5179189
  37.8197347 117.6914353 210.2169189  38.9087347 117.8574353 209.6599189
  36.6827347 118.1054353 209.6629189  35.7937347 118.0524353 210.1609189
  36.5347347 118.6744353 208.3179189  36.8687347 117.9364353 207.5889189
  35.0467347 118.9954353 208.0679189  34.7277347 119.7814353 208.7519189
  34.9267347 119.3844353 207.0569189  34.1437347 117.7654353 208.2499189
  34.5037347 116.9614353 207.6079189  34.2257347 117.4124353 209.2779189
  32.6727347 118.0394353 207.9309189  32.3317347 118.9244353 208.4679189
  32.5527347 118.2454353 206.8669189  31.8267347 116.8244353 208.3299189
  32.2127347 115.9354353 207.8309189  31.9217347 116.6544353 209.4019189
  30.4017347 116.9994353 207.9859189  29.8687347 116.1544353 208.2739189
  30.0247347 117.8324353 208.4819189  30.3067347 117.1354353 206.9589189
  37.4277347 119.9014353 208.1009189  38.0137347 120.0514353 207.0269189
  37.6727347 120.7084353 209.1369189  37.2287347 120.5914353 210.0479189
  38.5987347 121.8424353 209.0809189  38.4137347 122.3814353 208.1519189
  38.3377347 122.7374353 210.2889189  39.0187347 123.5884353 210.2649189
  37.3087347 123.0954353 210.2609189  38.4997347 122.1694353 211.2049189
  40.0817347 121.4194353 209.0269189  40.8907347 122.0954353 208.3949189
  40.4457347 120.2944353 209.6449189  39.7997347 119.7184353 210.1849189
  41.8137347 119.7734353 209.6089189  42.4867347 120.6294353 209.6569189
  42.0747347 118.8654353 210.8109189  41.2847347 118.1184353 210.8859189
  43.0107347 118.3264353 210.6679189  42.1397347 119.6784353 212.1019189
  42.9367347 120.4184353 212.0279189  41.2067347 120.2264353 212.2359189
  42.3837347 118.7844353 213.3059189  43.4247347 118.1704353 213.4529189
  41.4617347 118.7044353 214.2319189  40.5847347 119.2134353 214.1229189
  41.6207347 118.1334353 215.0619189  42.1077347 119.0274353 208.3079189
  43.2117347 119.1354353 207.7799189  41.1147347 118.3264353 207.7629189
  40.2227347 118.1784353 208.2349189  41.1797347 117.6944353 206.4449189
  42.0387347 117.0274353 206.3739189  39.9337347 116.8084353 206.2249189
  39.0657347 117.4494353 206.3789189  39.8967347 116.2384353 204.8019189
  39.0077347 115.6194353 204.6809189  39.8697347 117.0574353 204.0829189
  40.7867347 115.6324353 204.6289189  39.8887347 115.6384353 207.2319189
  40.5777347 114.8624353 206.8999189  40.2477347 115.9924353 208.1979189
  38.5047347 115.0224353 207.4159189  38.5617347 114.2084353 208.1389189
  37.8137347 115.7824353 207.7789189  38.1487347 114.6354353 206.4609189
  41.3727347 118.7774353 205.3719189  42.2837347 118.6824353 204.5539189
  40.6247347 119.8804353 205.4389189  39.8357347 119.9794353 206.0779189
  40.8567347 121.0654353 204.6029189  40.8337347 120.7514353 203.5589189
  39.7417347 122.0854353 204.8679189  38.7797347 121.6144353 204.6629189
  39.7497347 122.3474353 205.9259189  39.8477347 123.3764353 204.0379189
  39.0307347 124.0414353 204.3159189  40.7757347 123.8854353 204.2969189
  39.8107347 123.1544353 202.5169189  39.1407347 122.2104353 202.0559189
  40.4157347 123.9464353 201.7629189  42.2537347 121.6914353 204.8089189
  42.9117347 122.0374353 203.8299189  42.7597347 121.7934353 206.0439189
  42.2377347 121.5654353 206.8899189  44.1357347 122.2504353 206.2889189
  44.2437347 123.2074353 205.7789189  44.3857347 122.4964353 207.7879189
  43.9647347 121.6714353 208.3639189  45.4587347 122.5034353 207.9779189
  43.7757347 123.8184353 208.2749189  44.2807347 124.6514353 207.7859189
  42.7277347 123.8634353 207.9799189  43.8827347 123.9824353 209.7979189
  43.3417347 123.1784353 210.2969189  44.9247347 123.9044353 210.1069189
  43.3167347 125.3264353 210.2219189  43.8947347 126.1214353 209.7499189
  42.2947347 125.4144353 209.8549189  43.3227347 125.5304353 211.6879189
  42.9247347 126.4654353 211.9099189  42.7487347 124.7924353 212.1439189
  44.2997347 125.4774353 212.0419189  45.1947347 121.3274353 205.6629189
  46.1237347 121.8454353 205.0489189  45.0717347 119.9934353 205.7299189
  44.3447347 119.5214353 206.2669189  45.9897347 119.0724353 205.0229189
  46.9957347 119.3924353 205.2949189  45.8087347 117.6134353 205.4789189
  44.7437347 117.3854353 205.5269189  46.2427347 116.9504353 204.7299189
  46.4447347 117.3134353 206.8399189  46.0147347 117.9894353 207.5789189
  46.1687347 116.3014353 207.1349189  47.9737347 117.4384353 206.8959189
  48.2727347 118.3764353 206.4279189  48.2907347 117.4864353 207.9379189
  48.6677347 116.3244353 206.2309189  48.0997347 115.6954353 205.6629189
  49.9557347 116.0684353 206.3039189  50.8097347 116.9074353 206.8059189
  50.4907347 117.8074353 207.1639189  51.7997347 116.6664353 206.8419189
  50.4017347 114.9334353 205.8709189  49.7567347 114.2484353 205.4779189
  51.3987347 114.7244353 205.9229189  45.8677347 119.1724353 203.5069189
  46.8777347 119.1094353 202.8149189  44.6637347 119.3654353 202.9799189
  43.8097347 119.3714353 203.5369189  44.4297347 119.5894353 201.5489189
  44.8247347 118.7564353 200.9679189  42.9087347 119.6474353 201.2779189
  42.4627347 120.2364353 202.0789189  42.5557347 120.3534353 199.9639189
  41.4737347 120.3604353 199.8339189  42.9237347 121.3784353 199.9919189
  43.0177347 119.8244353 199.1309189  42.3367347 118.2144353 201.2699189
  42.6237347 117.7244353 200.3389189  42.7917347 117.6474353 202.0819189
  40.8117347 118.1534353 201.4149189  40.4857347 117.1134353 201.3999189
  40.5177347 118.6124353 202.3589189  40.3457347 118.6904353 200.5889189
  45.1907347 120.8344353 201.0639189  45.9877347 120.7304353 200.1319189
  45.0157347 121.9914353 201.7139189  44.3857347 122.1064353 202.5079189
  45.7297347 123.2124353 201.3289189  45.5287347 123.3524353 200.2669189
  45.2097347 124.4274353 202.1059189  45.3077347 124.2334353 203.1739189
  45.8377347 125.2894353 201.8789189  43.7487347 124.7784353 201.7939189
  43.1097347 123.9654353 202.1379189  43.4697347 125.6654353 202.3619189
  43.4707347 125.0324353 200.3119189  44.2887347 125.5504353 199.5719189
  42.3077347 124.6864353 199.8229189  41.6097347 124.2514353 200.4259189
  42.0987347 124.8514353 198.8379189  47.2497347 123.0974353 201.4879189
  47.9807347 123.5794353 200.6309189  47.7427347 122.4194353 202.5249189
  47.1637347 122.0444353 203.2759189  49.1727347 122.1464353 202.6869189
  49.7007347 123.0994353 202.6439189  49.4247347 121.4864353 204.0529189
  48.6727347 120.7174353 204.2319189  50.3947347 120.9884353 204.0459189
  49.3847347 122.5224353 205.1899189  50.2277347 123.2034353 205.0749189
  48.4777347 123.1184353 205.0909189  49.4277347 121.9134353 206.6029189
  49.4827347 120.6784353 206.7769189  49.4487347 122.7034353 207.5719189
  49.7367347 121.2834353 201.5469189  50.8617347 121.5134353 201.1139189
  48.9847347 120.3164353 201.0219189  48.0607347 120.0714353 201.3769189
  49.4137347 119.5034353 199.8739189  50.4537347 119.2154353 200.0269189
  48.5917347 118.2014353 199.7909189  47.5387347 118.4804353 199.8099189
  48.8997347 117.4414353 198.4919189  48.3077347 116.5264353 198.4569189
  48.6507347 118.0684353 197.6359189  49.9597347 117.1894353 198.4609189
  48.9067347 117.2784353 200.9869189  49.8687347 116.7934353 200.8229189
  49.0027347 117.8804353 201.8899189  47.8367347 116.2124353 201.2049189
  48.1097347 115.5924353 202.0589189  46.8777347 116.6934353 201.3979189
  47.7567347 115.5894353 200.3139189  49.3847347 120.3084353 198.5689189
  50.2817347 120.1644353 197.7439189  48.3917347 121.1804353 198.3739189
  47.6107347 121.2824353 199.0229189  48.3087347 122.0844353 197.2159189
  48.3637347 121.4994353 196.2979189  46.9447347 122.8174353 197.2059189
  46.7907347 123.2494353 198.1949189  46.9177347 123.9664353 196.1899189
  45.9427347 124.4524353 196.2169189  47.6917347 124.6914353 196.4399189
  47.0997347 123.5724353 195.1899189  45.8197347 121.8104353 196.8859189
  45.8747347 121.5504353 195.8289189  46.0007347 120.8954353 197.4489189
  44.4057347 122.3024353 197.1949189  43.6857347 121.5254353 196.9369189
  44.3247347 122.5334353 198.2569189  44.1967347 123.1994353 196.6119189
  49.5057347 123.0494353 197.1899189  50.1697347 123.1864353 196.1649189
  49.8447347 123.6644353 198.3239189  49.3187347 123.5614353 199.1919189
  51.0077347 124.5534353 198.4439189  50.9627347 125.2524353 197.6079189
  50.9297347 125.3114353 199.7779189  50.8387347 124.5884353 200.5879189
  51.8667347 125.8474353 199.9329189  49.7627347 126.3134353 199.8729189
  48.8387347 125.7924353 199.6209189  49.6717347 126.6414353 200.9089189
  49.8807347 127.5554353 198.9779189  50.8427347 127.6734353 198.1929189
  49.0117347 128.4534353 199.0729189  52.3677347 123.8344353 198.2949189
  53.3027347 124.4174353 197.7539189  52.4957347 122.5584353 198.6829189
  51.7987347 122.0704353 199.2449189  53.6657347 121.7314353 198.3319189
  54.5437347 122.3174353 198.6019189  53.6387347 120.4054353 199.1069189
  52.6537347 119.9494353 199.0059189  54.3567347 119.7154353 198.6639189
  53.9607347 120.5864353 200.5899189  55.0187347 120.8174353 200.7099189
  53.4027347 121.4344353 200.9859189  53.6167347 119.3324353 201.3809189
  54.4357347 118.4594353 201.5939189  52.4007347 119.1914353 201.8369189
  51.7047347 119.9164353 201.6649189  52.1477347 118.3564353 202.3649189
  53.7397347 121.4134353 196.8279189  54.8097347 121.4934353 196.2179189
  52.6067347 121.0484353 196.2189189  51.7067347 121.0434353 196.6999189
  52.5087347 120.6204353 194.8239189  53.2637347 119.8654353 194.6039189
  51.1167347 119.9994353 194.6209189  50.9927347 119.1984353 195.3499189
  50.3697347 120.7584353 194.8519189  50.8067347 119.4314353 193.2299189
  50.8157347 120.2674353 192.5309189  51.8427347 118.4214353 192.7399189
  51.5607347 118.0614353 191.7509189  52.8207347 118.9004353 192.6859189
  51.8877347 117.5814353 193.4329189  49.4517347 118.7344353 193.2909189
  49.2097347 118.3224353 192.3109189  49.4897347 117.9284353 194.0239189
  48.6857347 119.4534353 193.5809189  52.8287347 121.7584353 193.8439189
  53.4077347 121.5224353 192.7879189  52.5227347 122.9994353 194.2169189
  52.0007347 123.2094353 195.0679189  52.8997347 124.1944353 193.4519189
  52.6437347 124.0064353 192.4089189  52.1167347 125.4044353 193.9889189
  52.2847347 125.4764353 195.0639189  52.5277347 126.3094353 193.5409189
  50.6027347 125.3774353 193.7329189  50.1237347 124.5474353 192.9369189
  49.8927347 126.2534353 194.2719189  54.4197347 124.4824353 193.4729189
  54.9607347 125.0414353 192.5219189  55.1177347 124.0934353 194.5379189
  54.6907347 123.5584353 195.2939189  56.5497347 124.3634353 194.7779189
  56.8107347 125.2944353 194.2749189  56.7797347 124.5044353 196.2999189
  56.2607347 123.6514353 196.7359189  58.2427347 124.4284353 196.7369189
  58.3047347 124.5374353 197.8199189  58.6607347 123.4654353 196.4439189
  58.8077347 125.2284353 196.2589189  56.2247347 125.8434353 196.7969189
  56.3927347 125.9314353 197.8699189  56.7307347 126.6604353 196.2829189
  55.1557347 125.8924353 196.5919189  57.4717347 123.2994353 194.1659189
  58.5187347 123.6394353 193.6199189  57.1097347 122.0164353 194.2469189
  56.2027347 121.7174353 194.6049189  57.9757347 120.8984353 193.8309189
  58.9297347 121.0574353 194.3349189  57.3897347 119.5554353 194.2899189
  57.2397347 119.6604353 195.3649189  56.0657347 119.2124353 193.6369189
  55.7147347 118.2504353 194.0099189  55.3327347 119.9834353 193.8739189
  56.1967347 119.1564353 192.5559189  58.2657347 118.5174353 193.9589189
  58.8377347 118.3144353 194.7279189  58.3217347 120.8864353 192.3289189
  57.6057347 121.4424353 191.4929189  59.4387347 120.2434353 191.9769189
  60.0297347 119.7684353 192.6589189  59.9547347 120.1344353 190.5999189
  59.2097347 120.6364353 189.9829189  61.3187347 120.8214353 190.4649189
  61.5507347 120.8014353 189.3999189  61.3107347 122.2684353 190.9329189
  62.3057347 122.6954353 190.8109189  60.5957347 122.8384353 190.3399189
  61.0247347 122.3094353 191.9839189  62.2907347 120.1384353 191.2139189
  63.1557347 120.5884353 191.1159189  60.0777347 118.6974353 190.0919189
  59.9767347 118.4774353 188.8849189  60.2827347 117.7074353 190.9649189
  60.3987347 117.8564353 191.9669189  60.3607347 116.2974353 190.5589189
  61.0327347 116.2494353 189.7019189  60.9337347 115.4294353 191.6839189
  61.9567347 115.7364353 191.8999189  60.3557347 115.5814353 192.5959189
  60.9117347 114.0574353 191.3279189  61.2837347 113.5234353 192.0609189
  58.9927347 115.7574353 190.1259189  57.9977347 115.8954353 190.8399189
  58.9427347 115.0884353 188.9739189  59.7487347 114.9674353 188.3599189
  57.7147347 114.4564353 188.4739189  56.9487347 115.2274353 188.3979189
  57.9637347 113.8484353 187.0829189  58.7117347 113.0614353 187.1759189
  57.0437347 113.3754353 186.7399189  58.4327347 114.8494353 186.0099189
  59.3067347 115.3784353 186.3889189  58.7557347 114.2894353 185.1319189
  57.3857347 115.8884353 185.5689189  57.6987347 116.6974353 184.6679189
  56.2477347 115.9234353 186.0849189  57.1967347 113.3804353 189.4409189
  55.9877347 113.1944353 189.5719189  58.1007347 112.7184353 190.1689189
  59.1027347 112.9054353 190.1279189  57.7317347 111.6514353 191.1019189
  56.9257347 111.0654353 190.6599189  58.9407347 110.7304353 191.3259189
  59.7267347 111.3004353 191.8219189  58.6487347 109.9304353 192.0059189
  59.5147347 110.1084353 190.0579189  58.7377347 109.1964353 189.3159189
  57.7577347 108.9134353 189.6709189  59.2297347 108.6514353 188.1149189
  58.6257347 107.9554353 187.5519189  60.5087347 109.0114353 187.6459189
  60.9887347 108.5284353 186.4709189  61.8867347 108.8874353 186.3119189
  61.2967347 109.8994353 188.4039189  62.2847347 110.1674353 188.0599189
  60.8057347 110.4404353 189.6069189  61.4217347 111.1124353 190.1859189
  57.1587347 112.2024353 192.4249189  56.2177347 111.6304353 192.9699189
  57.6427347 113.3604353 192.8829189  58.4797347 113.8084353 192.5089189
  57.0067347 114.1034353 193.9789189  56.9287347 113.3954353 194.8039189
  57.8327347 115.3284353 194.3689189  58.1217347 115.8584353 193.4609189
  57.2027347 116.0054353 194.9459189  59.0917347 115.0224353 195.1779189
  58.8357347 114.4214353 196.0509189  59.7847347 114.4334353 194.5779189
  59.7647347 116.3324353 195.6219189  59.0677347 117.2504353 196.1109189
  60.9887347 116.4784353 195.4589189  55.6257347 114.6314353 193.5869189
  54.6887347 114.5244353 194.3759189  55.4857347 115.1864353 192.3759189
  56.2637347 115.3214353 191.7299189  54.1937347 115.6584353 191.8539189
  53.8527347 116.4524353 192.5189189  54.3317347 116.2264353 190.4379189
  54.8987347 115.5204353 189.8319189  53.3387347 116.3024353 189.9939189
  55.0117347 117.5994353 190.3579189  54.3527347 118.3564353 190.7829189
  55.9197347 117.5914353 190.9619189  55.3627347 117.9794353 188.9079189
  55.8307347 118.9634353 188.9039189  56.1007347 117.2734353 188.5259189
  54.1557347 117.9984353 187.9629189  53.5667347 117.0934353 188.1109189
  53.5127347 118.8414353 188.2149189  54.5577347 118.0954353 186.5379189
  53.7127347 118.0364353 185.9339189  55.0387347 119.0034353 186.3739189
  55.2037347 117.3144353 186.3059189  53.1697347 114.5304353 191.8409189
  52.0557347 114.7184353 192.3099189  53.5357347 113.3574353 191.3419189
  54.4437347 113.1944353 190.9069189  52.6717347 112.1734353 191.3639189
  51.7507347 112.4294353 190.8409189  53.3687347 111.0224353 190.6449189
  54.4057347 110.9584353 190.9749189  52.8907347 110.0794353 190.9109189
  53.3217347 111.2124353 189.1349189  52.3297347 110.9334353 188.7789189
  53.4547347 112.2714353 188.9119189  54.3657347 110.4124353 188.3509189
  54.9127347 109.4224353 188.8799189  54.6177347 110.7444353 187.1699189
  52.2477347 111.7634353 192.7789189  51.0597347 111.5554353 193.0289189
  53.1907347 111.7174353 193.7239189  54.1677347 111.9484353 193.5439189
  52.9277347 111.3334353 195.1129189  52.3667347 110.3994353 195.0989189
  54.2537347 111.1084353 195.8469189  54.8957347 111.9774353 195.7029189
  54.0627347 111.0264353 196.9169189  54.9907347 109.8464353 195.3639189
  55.0077347 109.8344353 194.2739189  56.0277347 109.8844353 195.6989189
  54.3447347 108.5624353 195.8709189  54.5927347 108.4184353 196.9229189
  53.2597347 108.6484353 195.8079189  54.8107347 107.3524353 195.0639189
  54.8667347 107.6134353 194.0069189  55.8157347 107.0664353 195.3749189
  53.8877347 106.2174353 195.2499189  54.1207347 105.4654353 194.5699189
  53.9807347 105.8494353 196.2179189  52.9097347 106.5354353 195.0929189
  52.0457347 112.3314353 195.8429189  51.0997347 111.9214353 196.5039189
  52.2827347 113.6304353 195.6959189  53.0887347 114.0074353 195.1979189
  51.3877347 114.6464353 196.2489189  51.2467347 114.4224353 197.3059189
  52.0197347 116.0354353 196.0949189  52.2537347 116.1944353 195.0419189
  51.2797347 116.7854353 196.3739189  53.2957347 116.2784353 196.9209189
  53.9507347 115.4254353 196.7429189  53.9247347 117.5954353 196.4829189
  54.8297347 117.7764353 197.0629189  54.1767347 117.5444353 195.4239189
  53.2187347 118.4084353 196.6489189  53.0337347 116.3684353 198.4229189
  53.9737347 116.5404353 198.9469189  52.3497347 117.1934353 198.6239189
  52.5897347 115.4364353 198.7709189  49.9997347 114.6184353 195.5879189
  49.0147347 114.9374353 196.2479189  49.8797347 114.2074353 194.3239189
  50.6767347 113.9674353 193.7339189  48.5857347 114.0614353 193.6599189
  47.9997347 114.9494353 193.8949189  48.7677347 113.9964353 192.1379189
  49.6947347 113.4714353 191.9069189  47.9557347 113.4154353 191.7019189
  48.7977347 115.3704353 191.5039189  47.8277347 116.0984353 191.4999189
  49.8847347 115.7754353 190.9309189  49.9157347 116.6924353 190.4859189
  50.7107347 115.1774353 190.9239189  47.7667347 112.8794353 194.1959189
  46.6097347 113.0774353 194.5549189  48.3207347 111.6694353 194.3189189
  49.2767347 111.4384353 194.0489189  47.5447347 110.5554353 194.8759189
  46.5887347 110.5374353 194.3529189  48.2027347 109.2034353 194.5979189
  47.5197347 108.4194353 194.9259189  48.3167347 109.0964353 193.5189189
  49.5637347 108.9524353 195.2479189  50.2817347 109.6844353 194.8779189
  49.4827347 109.1024353 196.3249189  50.0917347 107.5354353 194.9689189
  49.2957347 106.5714353 194.9969189  51.3087347 107.3604353 194.7539189
  47.2057347 110.7694353 196.3589189  46.1197347 110.4174353 196.8109189
  48.1057347 111.4294353 197.0959189  49.0247347 111.6844353 196.7339189
  47.8987347 111.8614353 198.4769189  47.5797347 111.0334353 199.1099189
  49.2527347 112.3814353 198.9969189  50.0457347 111.7204353 198.6479189
  49.4447347 113.3654353 198.5679189  49.3177347 112.4784353 200.5159189
  48.4687347 113.0634353 200.8699189  49.2157347 111.4794353 200.9389189
  50.6137347 113.1124353 201.0409189  50.7087347 114.1174353 200.6289189
  50.5437347 113.2164353 202.1239189  51.8207347 112.3454353 200.7119189
  51.6857347 111.3854353 200.3939189  53.0627347 112.7794353 200.7889189
  53.3607347 113.9614353 201.2189189  52.6207347 114.5984353 201.5149189
  54.3357347 114.2574353 201.2619189  54.0457347 112.0234353 200.4279189
  53.8637347 111.0824353 200.0799189  55.0037347 112.3674353 200.4909189
  46.7467347 112.8684353 198.5889189  45.8877347 112.7364353 199.4549189
  46.6657347 113.8334353 197.6699189  47.3797347 113.9674353 196.9539189
  45.5687347 114.8004353 197.5739189  45.4037347 115.2254353 198.5639189
  45.9717347 115.8924353 196.5719189  46.9137347 116.3324353 196.8989189
  46.1567347 115.4244353 195.6049189  44.9487347 117.0194353 196.3799189
  44.0067347 116.5544353 196.0889189  44.7267347 117.8114353 197.6579189
  43.9947347 118.5984353 197.4759189  44.3577347 117.1464353 198.4389189
  45.6687347 118.2584353 197.9779189  45.4427347 117.9764353 195.3119189
  44.7157347 118.7764353 195.1759189  46.3977347 118.4024353 195.6189189
  45.5707347 117.4384353 194.3719189  44.2327347 114.1594353 197.1659189
  43.1887347 114.5244353 197.6909189  44.2667347 113.2024353 196.2399189
  45.1367347 112.9034353 195.7989189  43.1057347 112.4744353 195.7449189
  42.3347347 113.1954353 195.4729189  43.5247347 111.6694353 194.5309189
  42.6667347 111.1174353 194.1469189  43.8987347 112.3424353 193.7589189
  44.3107347 110.9684353 194.8129189  42.4847347 111.5704353 196.8079189
  41.2637347 111.5284353 196.9399189  43.3067347 110.8784353 197.5989189
  44.3197347 110.9034353 197.4869189  42.8767347 110.0154353 198.7029189
  42.1227347 109.3244353 198.3259189  44.0817347 109.2004353 199.2109189
  44.9377347 109.8614353 199.3449189  43.8497347 108.7774353 200.1879189
  44.4527347 108.0704353 198.2379189  43.6977347 107.2874353 198.3099189
  44.4117347 108.4604353 197.2209189  45.8277347 107.4434353 198.4649189
  46.0897347 106.8444353 197.5929189  46.5697347 108.2384353 198.5399189
  45.9187347 106.5684353 199.7079189  45.6137347 107.1474353 200.5799189
  45.2197347 105.7374353 199.6159189  47.2757347 106.0424353 199.9229189
  47.2177347 105.0854353 200.3249189  47.7817347 106.0064353 199.0149189
  47.7887347 106.6634353 200.5809189  42.1717347 110.7864353 199.8209189
  41.2547347 110.2424353 200.4299189  42.5297347 112.0494353 200.0739189
  43.3457347 112.4914353 199.6499189  41.7897347 112.9334353 200.9859189
  41.4777347 112.3044353 201.8199189  42.7027347 114.0764353 201.4759189
  43.1767347 114.5334353 200.6069189  42.0777347 114.8414353 201.9369189
  43.7997347 113.6844353 202.4739189  44.4107347 112.9154353 201.9999189
  44.5977347 114.9284353 202.8209189  45.3837347 114.6704353 203.5309189
  45.0457347 115.3374353 201.9159189  43.9367347 115.6724353 203.2659189
  43.2467347 113.1074353 203.7689189  44.0707347 112.8494353 204.4339189
  42.6077347 113.8464353 204.2529189  42.6647347 112.2124353 203.5489189
  40.5037347 113.5264353 200.3809189  39.6797347 114.0424353 201.1249189
  40.3207347 113.5034353 199.0609189  40.8227347 112.8684353 198.4399189
  39.3757347 114.3914353 198.3619189  38.8527347 114.9454353 199.1409189
  40.1597347 115.3364353 197.4519189  40.9847347 115.7794353 198.0099189
  40.5977347 114.7704353 196.6299189  39.3377347 116.3584353 196.9359189
  39.0757347 116.1354353 196.0179189  38.2367347 113.6964353 197.6039189
  37.0757347 114.0034353 197.8639189  38.5287347 112.7844353 196.6679189
  39.4597347 112.3804353 196.5629189  37.5537347 112.2624353 195.6919189
  36.6047347 112.2784353 196.2279189  37.5357347 113.1444353 194.4489189
  38.5467347 113.2134353 194.0479189  36.9217347 112.6684353 193.6849189
  37.0127347 114.5334353 194.7039189  35.7867347 114.7204353 194.6819189
  37.8237347 115.4414353 194.9509189  37.7677347 110.8174353 195.2459189
  36.8967347 110.2464353 194.5989189  38.8997347 110.2054353 195.5699189
  39.5737347 110.5894353 196.2319189  39.2927347 108.9214353 195.0099189
  40.0567347 108.4704353 195.6429189  38.4357347 108.2474353 195.0159189
  39.8237347 109.0464353 193.5919189  40.0277347 110.1384353 193.0799189
  40.0907347 107.9044353 192.9619189  39.8217347 106.9954353 193.3369189
  40.7927347 107.8114353 191.6729189  40.8377347 108.8144353 191.2489189
  42.2537347 107.3424353 191.8439189  42.6827347 107.5164353 190.8569189
  43.0017347 108.1324353 192.9239189  44.0237347 107.7624353 193.0029189
  43.0177347 109.1884353 192.6559189  42.4957347 108.0084353 193.8809189
  42.4007347 105.8654353 192.2099189  43.4577347 105.6194353 192.3109189
  41.8907347 105.6724353 193.1539189  41.9577347 105.2504353 191.4259189
  40.0207347 106.9314353 190.6929189  39.3477347 105.9884353 191.1039189
  40.1327347 107.2044353 189.3959189  40.6017347 108.0384353 189.0429189
  39.6007347 106.3474353 188.3419189  38.8657347 105.6634353 188.7669189
  38.9267347 107.2184353 187.2839189  38.5267347 106.5854353 186.4919189
  38.1147347 107.7844353 187.7419189  39.6567347 107.9084353 186.8619189
  40.7157347 105.5024353 187.7199189  41.7727347 106.0274353 187.3779189
  40.4787347 104.2084353 187.5229189  39.6977347 103.7114353 187.9509189
  41.3197347 103.3634353 186.6669189  42.1077347 103.9804353 186.2359189
  42.1037347 102.3044353 187.4599189  42.7367347 102.8984353 188.1189189
  41.2347347 101.3924353 188.3129189  41.8657347 100.6754353 188.8389189
  40.6827347 101.9904353 189.0379189  40.5327347 100.8574353 187.6739189
  42.9507347 101.4114353 186.5509189  43.4857347 100.6794353 187.1559189
  42.3027347 100.8934353 185.8439189  43.6677347 102.0244353 186.0049189
  40.5187347 102.8334353 185.4819189  39.4237347 102.2974353 185.6349189
  41.0657347 103.0284353 184.2839189  41.9577347 103.5104353 184.1709189
  40.4977347 102.6024353 183.0129189  39.4327347 102.3984353 183.1279189
  40.6617347 103.7134353 181.9569189  41.6587347 104.1414353 182.0629189
  40.6147347 103.2564353 180.9689189  39.6357347 104.8584353 182.0089189
  38.6527347 104.3974353 181.9149189  39.6557347 105.6454353 183.3129189
  38.9047347 106.4344353 183.2729189  39.4347347 104.9764353 184.1449189
  40.6417347 106.0884353 183.4549189  39.9487347 105.8404353 180.8819189
  39.2307347 106.6604353 180.9029189  40.9557347 106.2364353 181.0139189
  39.8837347 105.3264353 179.9229189  41.2317347 101.3444353 182.5659189
  42.4347347 101.3724353 182.3049189  40.4917347 100.2514353 182.4199189
  39.4877347 100.2404353 182.5979189  41.0147347  98.9554353 181.9949189
  42.0967347  98.9014353 182.1179189  40.3937347  97.8614353 182.8709189
  39.3207347  98.0294353 182.9609189  40.5257347  96.8904353 182.3929189
  41.0307347  97.8394353 184.2659189  42.0457347  97.4484353 184.1959189
  41.1077347  98.8584353 184.6459189  40.2227347  96.9874353 185.2489189
  39.2777347  97.4794353 185.4799189  39.9787347  96.0264353 184.7959189
  41.0297347  96.7714353 186.5349189  41.9277347  96.1974353 186.3059189
  41.3587347  97.7364353 186.9209189  40.2487347  96.0654353 187.5789189
  40.8727347  95.4164353 188.0989189  39.8437347  96.7604353 188.2389189
  39.4817347  95.5244353 187.1319189  40.7137347  98.7644353 180.5169189
  39.5577347  98.7934353 180.1069189  41.7477347  98.5634353 179.7079189
  42.7017347  98.4724353 180.0569189  41.6617347  98.4484353 178.2419189
  40.7727347  98.9734353 177.8939189  42.8997347  99.0974353 177.5869189
  43.7507347  98.5104353 177.9329189  42.8327347  99.0634353 176.0559189
  43.7257347  99.5314353 175.6419189  42.7747347  98.0294353 175.7169189
  41.9497347  99.6054353 175.7179189  43.0537347 100.5634353 178.0029189
  43.9357347 100.9874353 177.5229189  42.1697347 101.1234353 177.6969189
  43.1657347 100.6244353 179.0859189  41.5437347  96.9764353 177.8369189
  42.3927347  96.1794353 178.2249189  40.5177347  96.6014353 177.0709189
  39.8387347  97.2674353 176.7009189  40.2387347  95.2144353 176.6699189
  40.7807347  94.5464353 177.3399189  39.1767347  95.0204353 176.8169189
  40.6027347  94.8484353 175.2219189  40.8177347  95.7144353 174.3739189
  40.6767347  93.5484353 174.9299189  40.5147347  92.8244353 175.6299189
  40.9917347  92.9984353 173.6029189  40.1567347  93.1874353 172.9289189
  41.8557347  93.5214353 173.1939189  41.2817347  91.4954353 173.6369189
  41.3237347  90.9104353 174.7159189  41.4857347  90.8424353 172.4879189
  41.4447347  91.2874353 171.5709189  41.7937347  89.3934353 172.4439189
  41.2097347  88.9684353 173.2599189  41.3377347  88.6974353 171.1369189
  41.1687347  87.6664353 171.4479189  40.0437347  89.2524353 170.5439189
  39.7987347  88.7084353 169.6319189  39.2337347  89.1364353 171.2649189
  40.1737347  90.3094353 170.3119189  42.3157347  88.7724353 170.1279189
  42.3637347  89.6894353 169.7859189  43.2777347  89.1044353 172.6909189
  43.6247347  88.0894353 173.2889189  44.1597347  90.0004353 172.2459189
  43.8697347  90.9174353 171.9079189  45.6117347  89.8134353 172.1779189
  45.8497347  88.9374353 172.7819189  46.0157347  89.6424353 170.7129189
  45.7887347  90.5524353 170.1579189  47.0917347  89.4864353 170.6419189
  45.3367347  88.5524353 170.1409189  44.3787347  88.7514353 170.0949189
  46.3927347  91.0044353 172.7339189  45.9367347  92.1404353 172.6589189
  47.6277347  90.7754353 173.1799189  48.0327347  89.8414353 173.2499189
  48.5347347  91.8484353 173.6169189  48.0137347  92.3664353 174.4219189
  49.8587347  91.2654353 174.1339189  50.2947347  90.6424353 173.3529189
  50.5547347  92.0844353 174.3149189  49.7357347  90.4334353 175.4149189
  48.7727347  90.6204353 176.1909189  50.6137347  89.5724353 175.6459189
  48.8257347  92.8884353 172.5249189  48.8807347  94.0764353 172.8289189
  48.9347347  92.4814353 171.2549189  48.8837347  91.5014353 170.9779189
  49.1397347  93.4064353 170.1239189  50.0007347  94.0104353 170.4109189
  49.4907347  92.6784353 168.8069189  49.6357347  93.4854353 168.0889189
  50.7517347  91.8374353 168.9699189  50.9777347  91.3354353 168.0299189
  51.5857347  92.4824353 169.2469189  50.5937347  91.0934353 169.7499189
  48.3857347  91.7724353 168.2539189  48.7257347  91.3064353 167.3289189
  48.1497347  90.9984353 168.9849189  47.4937347  92.3664353 168.0539189
  47.9577347  94.3514353 169.9059189  48.1607347  95.5044353 169.5539189
  46.7247347  93.9094353 170.1599189  46.5217347  92.9484353 170.4369189
  45.5357347  94.7584353 170.0669189  45.6587347  95.3334353 169.1489189
  44.2697347  93.9164353 170.0439189  44.2417347  93.3124353 170.9509189
  43.4107347  94.5864353 170.0809189  44.1067347  92.9914353 168.8459189
  44.0417347  93.5624353 167.9199189  44.9637347  92.3244353 168.7499189
  42.8227347  92.1994353 169.0909189  42.8797347  91.2194353 169.8699189
  41.7447347  92.6164353 168.6119189  45.3967347  95.6874353 171.2659189
  45.0207347  96.8444353 171.1169189  45.6807347  95.1844353 172.4639189
  45.9937347  94.2254353 172.6119189  45.5687347  95.9674353 173.6909189
  44.5957347  96.4584353 173.7159189  45.6317347  95.0504353 174.9179189
  46.5407347  94.4584353 174.8149189  45.6777347  95.8354353 176.2219189
  45.7217347  95.1424353 177.0619189  46.5607347  96.4734353 176.2309189
  44.7837347  96.4524353 176.3069189  44.3817347  94.1724353 174.9759189
  44.4327347  93.5234353 175.8499189  43.4957347  94.8044353 175.0449189
  44.3237347  93.5624353 174.0739189  46.6087347  97.0804353 173.7209189
  46.2697347  98.1944353 174.0939189  47.8327347  96.8444353 173.2549189
  48.1447347  95.9264353 172.9369189  48.8547347  97.8844353 173.1529189
  48.9227347  98.3734353 174.1249189  50.2017347  97.2434353 172.7989189
  50.0717347  96.6064353 171.9239189  50.9057347  98.0284353 172.5209189
  50.7987347  96.4214353 173.9219189  50.4377347  96.5344353 175.0809189
  51.7547347  95.5794353 173.6229189  52.1927347  95.0234353 174.3569189
  52.0617347  95.4794353 172.6559189  48.4917347  98.9894353 172.1509189
  48.6487347 100.1684353 172.4639189  47.9637347  98.6354353 170.9739189
  47.8347347  97.6644353 170.6879189  47.5157347  99.6094353 169.9739189
  48.3417347 100.2714353 169.7159189  47.0877347  98.8734353 168.6879189
  47.9177347  98.2564353 168.3449189  46.2667347  98.1974353 168.9279189
  46.6477347  99.7984353 167.5349189  47.2857347 100.6824353 167.5329189
  46.8147347  99.2824353 166.5899189  45.1707347 100.2534353 167.5979189
  44.2607347  99.4064353 167.7429189  44.8907347 101.4674353 167.4879189
  46.4097347 100.5064353 170.5389189  46.4807347 101.7264353 170.4159189
  45.4327347  99.9234353 171.2399189  45.3807347  98.9154353 171.3869189
  44.3387347 100.6614353 171.8679189  43.9667347 101.4044353 171.1629189
  43.2297347  99.6674353 172.2079189  43.1167347  98.9514353 171.3939189
  43.5067347  99.0994353 173.0959189  41.9017347 100.3834353 172.4499189
  41.9967347 101.0704353 173.2909189  41.6367347 100.9814353 171.5779189
  40.8067347  99.3594353 172.7329189  40.7697347  98.6244353 171.9289189
  41.0347347  98.8174353 173.6509189  39.4547347 100.0554353 172.8629189
  39.5447347 100.9094353 173.5339189  39.1467347 100.4434353 171.8919189
  38.4257347  99.1254353 173.3759189  37.5157347  99.6234353 173.4549189
  38.3257347  98.3234353 172.7219189  38.7107347  98.7744353 174.3129189
  44.7757347 101.4884353 173.0779189  44.3337347 102.6224353 173.2089189
  45.6687347 100.9884353 173.9339189  46.0447347 100.0444353 173.8419189
  46.2167347 101.7144353 175.0959189  45.3947347 102.0424353 175.7319189
  47.1207347 100.7534353 175.8899189  46.6327347  99.7814353 175.9649189
  48.0517347 100.6024353 175.3429189  47.4407347 101.2654353 177.2959189
  47.6987347 102.3224353 177.2379189  46.5457347 101.1894353 177.9129189
  48.5867347 100.5094353 177.9849189  49.4587347 100.5244353 177.3319189
  48.8607347 101.0424353 178.8949189  48.2657347  99.0524353 178.3449189
  47.3777347  99.0164353 178.9759189  48.0357347  98.4924353 177.4389189
  49.4127347  98.4134353 179.0549189  49.0737347  97.5894353 179.5919189
  50.1227347  98.1054353 178.3599189  49.8417347  99.0994353 179.7079189
  46.9447347 103.0074353 174.6939189  46.8067347 104.0324353 175.3589189
  47.6147347 103.0224353 173.5449189  47.7967347 102.1864353 172.9899189
  48.1587347 104.2514353 172.9619189  48.7697347 104.7124353 173.7379189
  49.0337347 103.9314353 171.7459189  48.4637347 103.3074353 171.0579189
  49.2597347 104.8604353 171.2219189  50.3467347 103.2224353 172.0809189
  50.7367347 103.1604353 173.2669189  51.0297347 102.7774353 171.1349189
  47.0787347 105.2774353 172.5889189  47.2167347 106.4504353 172.9329189
  45.9607347 104.8364353 172.0189189  45.7817347 103.8594353 171.7869189
  44.8707347 105.7574353 171.6729189  45.3087347 106.5774353 171.1039189
  43.8227347 105.0394353 170.8209189  43.3017347 104.3104353 171.4419189
  43.0797347 105.7644353 170.4889189  44.3967347 104.3304353 169.6049189
  45.3657347 104.7614353 169.3549189  44.5657347 103.2794353 169.8409189
  43.4657347 104.4404353 168.4079189  43.5057347 105.4544353 168.0099189
  43.8117347 103.7744353 167.6179189  42.0867347 104.1084353 168.7539189
  41.4537347 104.8754353 168.9809189  41.6047347 102.8704353 168.7919189
  42.3897347 101.8404353 168.5059189  43.3657347 101.9974353 168.2559189
  42.0167347 100.8914353 168.5359189  40.3357347 102.6604353 169.1169189
  39.7287347 103.4494353 169.3379189  39.9677347 101.7094353 169.1459189
  44.2017347 106.3594353 172.9239189  43.9117347 107.5554353 172.9709189
  43.9677347 105.5154353 173.9259189  44.1997347 104.5224353 173.8909189
  43.3447347 105.9404353 175.1929189  42.3937347 106.4084353 174.9409189
  43.0497347 104.7384353 176.1129189  44.0107347 104.2424353 176.2479189
  42.4767347 105.1604353 177.4689189  42.2877347 104.2744353 178.0759189
  43.1907347 105.8054353 177.9809189  41.5427347 105.7014353 177.3169189
  42.0157347 103.8054353 175.4869189  41.8277347 102.9674353 176.1579189
  41.0867347 104.3514353 175.3199189  42.3927347 103.4304353 174.5349189
  44.2047347 106.9714353 175.9149189  43.6937347 107.9874353 176.3659189
  45.5197347 106.7704353 175.9949189  45.9897347 105.9374353 175.6409189
  46.4187347 107.7574353 176.6139189  45.9117347 108.0514353 177.5329189
  47.7727347 107.1594353 176.9949189  48.3647347 107.9974353 177.3619189
  47.6487347 106.0934353 178.0719189  48.6367347 105.6984353 178.3089189
  47.2087347 106.5314353 178.9679189  47.0117347 105.2854353 177.7119189
  48.3887347 106.5544353 175.9009189  47.9677347 105.6864353 175.7269189
  46.5967347 109.0324353 175.7909189  46.6837347 110.1014353 176.3869189
  46.5227347 108.9944353 174.4599189  46.5497347 108.1274353 173.9239189
  46.3947347 110.2004353 173.6269189  47.2417347 110.8354353 173.8849189
  46.4387347 109.8474353 172.1319189  45.7477347 109.0244353 171.9499189
  46.0727347 110.7024353 171.5639189  47.8167347 109.4554353 171.5879189
  48.8417347 109.7514353 172.2379189  47.8707347 108.8724353 170.4829189
  45.0987347 110.9714353 173.9099189  45.1417347 112.1844353 174.0749189
  43.9567347 110.2904353 174.0129189  43.9007347 109.2824353 173.8709189
  42.6697347 110.8994353 174.3369189  42.4867347 111.7204353 173.6439189
  41.5847347 109.8404353 174.1749189  40.6137347 110.2754353 174.4129189
  41.5787347 109.4794353 173.1459189  41.7847347 109.0084353 174.8499189
  42.6417347 111.5644353 175.7189189  42.0427347 112.6244353 175.8849189
  43.3207347 110.9724353 176.6959189  43.8097347 110.0874353 176.5659189
  43.4477347 111.5034353 178.0449189  42.4957347 111.9024353 178.3939189
  43.8617347 110.3374353 178.9519189  43.2827347 109.4574353 178.6719189
  44.9097347 110.1044353 178.7609189  43.6817347 110.5824353 180.4549189
  44.2727347 111.4614353 180.7109189  42.2287347 110.8504353 180.8419189
  42.1637347 111.0164353 181.9169189  41.8687347 111.7344353 180.3159189
  41.6157347 109.9914353 180.5699189  44.1297347 109.3344353 181.2059189
  44.0087347 109.4914353 182.2779189  43.5237347 108.4844353 180.8929189
  45.1777347 109.1334353 180.9849189  44.3757347 112.7274353 178.1179189
  43.9727347 113.7364353 178.6849189  45.5467347 112.7164353 177.4659189
  45.9007347 111.8954353 176.9749189  46.4427347 113.8774353 177.3869189
  46.6927347 114.1594353 178.4099189  47.7107347 113.5034353 176.6079189
  47.4197347 112.9814353 175.6959189  48.2177347 114.4194353 176.3039189
  48.6847347 112.6414353 177.3689189  48.8307347 112.7264353 178.5719189
  49.4477347 111.8334353 176.6909189  50.1587347 111.2804353 177.1699189
  49.3347347 111.7534353 175.6799189  45.7797347 115.0864353 176.7219189
  45.8897347 116.2044353 177.2189189  45.0717347 114.8604353 175.6159189
  44.9757347 113.9324353 175.2029189  44.3637347 115.8914353 174.8789189
  45.0517347 116.7114353 174.6739189  43.8547347 115.2734353 173.5919189
  43.3167347 116.0254353 173.0149189  44.6977347 114.9024353 173.0079189
  43.1837347 114.4474353 173.8259189  43.2127347 116.5044353 175.6739189
  43.0247347 117.7124353 175.6389189  42.4667347 115.7074353 176.4349189
  42.5897347 114.6954353 176.4789189  41.3887347 116.2124353 177.2889189
  40.7427347 116.8014353 176.6389189  40.5607347 115.0814353 177.8979189
  41.2167347 114.5904353 178.6169189  39.3097347 115.6084353 178.5519189
  38.7437347 114.7784353 178.9749189  39.5797347 116.3054353 179.3449189
  38.6997347 116.1224353 177.8089189  40.1107347 114.1984353 176.9139189
  40.8027347 113.5284353 176.7349189  41.9157347 117.1164353 178.3979189
  41.3457347 118.1764353 178.6299189  43.0467347 116.7814353 179.0319189
  43.5707347 115.9254353 178.8499189  43.6297347 117.6384353 180.0579189
  42.8937347 117.8184353 180.8419189  44.8427347 116.9634353 180.6989189
  45.6047347 116.8074353 179.9349189  45.2697347 117.6374353 181.4419189
  44.5327347 115.6304353 181.3639189  43.4717347 115.5824353 181.6099189
  44.7357347 114.8174353 180.6669189  45.3587347 115.4394353 182.6249189
  46.4167347 115.5394353 182.3839189  45.1187347 116.2274353 183.3389189
  45.1217347 114.1364353 183.2409189  45.6047347 113.3274353 182.8489189
  44.3167347 113.9374353 184.2799189  43.6697347 114.9584353 184.8249189
  43.7897347 115.8984353 184.4469189  43.0527347 114.8044353 185.6219189
  44.1607347 112.7174353 184.7749189  44.6587347 111.9304353 184.3589189
  43.5427347 112.5654353 185.5719189  44.0387347 118.9694353 179.4149189
  43.7137347 120.0414353 179.9239189  44.7527347 118.8854353 178.2919189
  45.0367347 117.9984353 177.8769189  45.1987347 120.0494353 177.5449189
  45.8627347 120.6444353 178.1719189  45.9357347 119.5504353 176.3139189
  46.2847347 120.4014353 175.7289189  46.7897347 118.9464353 176.6209189
  45.2627347 118.9454353 175.7069189  44.0527347 120.9994353 177.1759189
  44.2107347 122.2034353 177.2959189  42.8967347 120.4834353 176.7609189
  42.7477347 119.4814353 176.6389189  41.7257347 121.2904353 176.4379189
  42.0337347 122.0974353 175.7729189  40.7047347 120.4014353 175.7439189
  39.8207347 120.9884353 175.4949189  41.1387347 119.9934353 174.8309189
  40.4217347 119.5844353 176.4079189  41.1207347 121.9804353 177.6669189
  40.7067347 123.1314353 177.5949189  41.1077347 121.3024353 178.8109189
  41.4087347 120.3304353 178.8779189  40.6657347 121.8604353 180.0959189
  39.7037347 122.3544353 179.9609189  40.4847347 120.7144353 181.1069189
  41.3727347 120.0904353 181.0089189  40.4127347 121.1724353 182.5519189
  40.2847347 120.3064353 183.2019189  41.3347347 121.6914353 182.8159189
  39.5667347 121.8484353 182.6779189  39.2087347 119.9354353 180.7839189
  39.0857347 119.1254353 181.5029189  38.3497347 120.6044353 180.8399189
  39.2807347 119.5204353 179.7789189  41.6137347 122.9534353 180.6019189
  41.1557347 123.9564353 181.1399189  42.9207347 122.8084353 180.4059189
  43.3207347 121.9814353 179.9629189  43.9307347 123.7974353 180.7939189
  43.6937347 124.1444353 181.7999189  45.3067347 123.1064353 180.7629189
  45.2137347 122.1274353 181.2339189  45.5847347 122.9354353 179.7229189
  46.4417347 123.8714353 181.4509189  46.5697347 124.8364353 180.9609189
  46.1607347 124.0734353 182.4849189  47.7847347 123.1144353 181.4319189
  48.1297347 122.4454353 180.4319189  48.5427347 123.1954353 182.4249189
  43.9187347 125.0864353 179.9459189  44.0897347 126.1724353 180.4919189
  43.7367347 124.9974353 178.6219189  43.4057347 124.1474353 178.1649189
  43.9917347 126.1094353 177.6819189  43.9177347 127.0144353 178.2839189
  45.4027347 125.9664353 177.0839189  45.4677347 125.0204353 176.5469189
  45.5617347 126.7594353 176.3529189  46.5087347 126.0224353 178.1249189
  46.2737347 126.8164353 178.8339189  46.5047347 125.0854353 178.6819189
  47.9177347 126.2574353 177.5869189  48.0967347 127.0284353 176.6239189
  48.8797347 125.6624353 178.1179189  42.9287347 126.3374353 176.5809189
  43.0957347 127.2404353 175.7649189  41.8247347 125.5884353 176.5459189
  41.6597347 124.8264353 177.2039189  40.7297347 125.7594353 175.5799189
  39.8097347 125.3874353 176.0319189  40.5887347 126.8254353 175.4029189
  40.9207347 125.0664353 174.2299189  41.9257347 124.4034353 173.9659189
  39.9557347 125.2454353 173.3309189  39.2047347 125.9194353 173.4799189
  39.8237347 124.5394353 172.0469189  40.7437347 123.9664353 171.9319189
  38.6317347 123.5534353 172.0519189  38.5477347 123.1414353 171.0459189
  38.8857347 122.3884353 173.0129189  38.0317347 121.7104353 172.9969189
  39.7817347 121.8504353 172.7039189  39.0237347 122.7734353 174.0229189
  37.2907347 124.2594353 172.3459189  37.2697347 124.5474353 173.3969189
  37.2437347 125.1784353 171.7619189  36.0507347 123.4224353 172.0429189
  35.1557347 123.9984353 172.2799189  36.0417347 123.1554353 170.9859189
  36.0677347 122.5144353 172.6459189  39.7347347 125.4864353 170.8459189
  39.3057347 126.6294353 170.9599189  40.1087347 124.9694353 169.6789189
  40.5087347 124.0324353 169.6319189  40.0297347 125.5864353 168.3389189
  39.3437347 126.4324353 168.3919189  41.3937347 126.1544353 167.8799189
  41.2247347 126.4114353 166.8339189  41.8017347 127.4044353 168.6559189
  42.7657347 127.7594353 168.2929189  41.0517347 128.1824353 168.5139189
  41.8797347 127.1654353 169.7169189  42.5437347 125.1454353 167.9399189
  43.4637347 125.6224353 167.6019189  42.6697347 124.7984353 168.9659189
  42.3167347 124.2964353 167.2949189  39.4887347 124.5574353 167.3309189
  39.3207347 123.3944353 167.6819189  39.1837347 124.9364353 166.0869189
  39.2597347 125.8984353 165.7569189  38.7037347 123.9884353 165.0669189
  37.8157347 123.5314353 165.5029189  38.3507347 124.7124353 163.7589189
  39.2657347 125.1344353 163.3429189  37.9867347 123.9734353 163.0449189
  37.3087347 125.8324353 163.8679189  37.7247347 126.6404353 164.4689189
  36.9727347 126.3214353 162.4629189  36.2317347 127.1194353 162.5229189
  37.8757347 126.6994353 161.9839189  36.5697347 125.4954353 161.8769189
  36.0367347 125.3474353 164.5559189  35.3207347 126.1664353 164.6159189
  35.6027347 124.5274353 163.9829189  36.2767347 125.0004353 165.5609189
  39.7047347 122.8654353 164.7479189  40.9077347 123.0954353 164.6699189
  39.2187347 121.6514353 164.5189189  38.2267347 121.4244353 164.5949189
  40.0517347 120.5154353 164.1349189  41.0037347 120.5794353 164.6619189
  39.5687347 119.5944353 164.4619189  40.3187347 120.4304353 162.6349189
  39.8767347 121.2684353 161.8609189  41.0537347 119.4064353 162.2079189
  41.5377347 118.7674353 162.8379189  41.2437347 119.0904353 160.7929189
  41.6847347 118.0964353 160.7169189  40.2657347 119.0434353 160.3149189
  42.1197347 120.0714353 160.0109189  41.9117347 120.2764353 158.8209189
  43.0587347 120.7274353 160.6849189  43.2167347 120.5754353 161.6809189
  43.9647347 121.7224353 160.1159189  44.8227347 121.8294353 160.7799189
  44.3417347 121.3444353 159.1659189  43.3557347 123.1054353 159.8819189
  44.0647347 124.0334353 159.5069189  42.0667347 123.2924353 160.1379189
  41.4627347 122.5724353 160.5329189  41.3887347 124.5514353 159.8769189
  41.6397347 124.8774353 158.8679189  39.8797347 124.3274353 159.9609189
  39.6297347 123.8024353 160.8829189  39.3597347 125.2854353 159.9889189
  39.3367347 123.3684353 158.5339189  38.4457347 122.4994353 158.9089189
  41.8777347 125.7014353 160.7669189  41.9227347 126.8244353 160.2969189
  42.3107347 125.4694353 162.0089189  42.3437347 124.5424353 162.4339189
  42.7837347 126.5484353 162.8809189  41.9927347 127.2964353 162.9269189
  43.0557347 125.9894353 164.2759189  43.4077347 126.7904353 164.9269189
  42.1377347 125.5674353 164.6839189  43.8167347 125.2114353 164.2139189
  44.0147347 127.2884353 162.3329189  44.0897347 128.5094353 162.4649189
  44.9517347 126.5844353 161.6899189  44.8967347 125.5724353 161.5779189
  46.1507347 127.1654353 161.0779189  46.4637347 127.9924353 161.7149189
  47.2677347 126.1174353 161.0119189  46.9007347 125.2574353 160.4519189
  48.0997347 126.5354353 160.4449189  47.7997347 125.6254353 162.3629189
  46.9207347 125.3184353 162.9299189  48.7627347 124.4674353 162.1659189
  49.1307347 124.1314353 163.1349189  48.2467347 123.6464353 161.6689189
  49.6027347 124.7934353 161.5519189  48.5287347 126.7014353 163.1459189
  48.8797347 126.2884353 164.0919189  49.3807347 127.0584353 162.5669189
  47.8497347 127.5314353 163.3419189  45.8897347 127.7684353 159.6939189
  46.4387347 128.8244353 159.3879189  44.9887347 127.1964353 158.8929189
  44.5847347 126.2764353 159.0669189  44.4917347 127.8444353 157.6759189
  45.3657347 128.0314353 157.0519189  43.5157347 126.9384353 156.9169189
  42.7447347 126.6094353 157.6139189  43.0207347 127.5364353 156.1519189
  44.1117347 125.6984353 156.2429189  44.6097347 125.1234353 157.0239189
  43.0067347 124.8964353 155.5779189  43.4337347 124.0154353 155.0999189
  42.2807347 124.5854353 156.3289189  42.5117347 125.5124353 154.8269189
  45.1207347 126.0574353 155.1739189  45.5157347 125.1454353 154.7249189
  44.6377347 126.6604353 154.4049189  45.9377347 126.6244353 155.6199189
  43.8087347 129.1864353 157.9759189  44.0117347 130.1524353 157.2479189
  43.1207347 129.2814353 159.1079189  42.9947347 128.5154353 159.7699189
  42.4747347 130.5364353 159.4929189  41.9177347 130.8874353 158.6239189
  41.5087347 130.3054353 160.6569189  42.0187347 129.7294353 161.4289189
  41.2497347 131.2684353 161.0959189  40.2307347 129.5824353 160.2679189
  40.3877347 128.5054353 160.3259189  39.4417347 129.8274353 160.9779189
  39.7877347 129.9584353 158.8639189  39.5147347 131.0134353 158.8399189
  40.6217347 129.8294353 158.1739189  38.6557347 129.1544353 158.4129189
  38.2247347 128.5194353 159.0839189  38.1507347 129.1964353 157.1839189
  38.6777347 130.0064353 156.2759189  39.4717347 130.5984353 156.5199189
  38.2887347 130.0374353 155.3329189  37.1197347 128.4274353 156.8619189
  36.7127347 127.8024353 157.5579189  36.7337347 128.4614353 155.9189189
  43.4917347 131.6334353 159.8579189  43.2077347 132.8224353 159.7159189
  44.6697347 131.2234353 160.3269189  44.9117347 130.2394353 160.4429189
  45.7417347 132.1464353 160.7249189  45.2357347 132.9574353 161.2489189
  46.7467347 131.4324353 161.6389189  47.1147347 130.5364353 161.1399189
  47.6067347 132.0804353 161.8059189  46.0247347 130.9774353 163.2269189
  45.2087347 129.9794353 163.0619189  46.5047347 132.7904353 159.5539189
  47.1387347 133.8174353 159.7539189  46.4557347 132.2524353 158.3309189
  45.8967347 131.4284353 158.1119189  47.1957347 132.7814353 157.1689189
  48.2597347 132.7184353 157.3969189  46.9637347 131.9034353 155.9129189
  45.8917347 131.9074353 155.7169189  47.7067347 132.4784353 154.7049189
  47.5297347 131.8464353 153.8349189  47.3447347 133.4864353 154.5009189
  48.7757347 132.5124353 154.9179189  47.4077347 130.4474353 156.1409189
  48.4907347 130.4304353 156.2649189  46.9737347 130.0944353 157.0769189
  47.0317347 129.4744353 155.0369189  47.3897347 128.4774353 155.2929189
  45.9477347 129.4534353 154.9239189  47.4877347 129.7934353 154.0999189
  46.9347347 134.2894353 156.9329189  47.9077347 135.0264353 156.7569189
  45.6897347 134.8114353 157.0209189  44.4347347 134.0814353 157.0879189
  44.2337347 133.7474353 158.1059189  44.4707347 133.1904353 156.4609189
  43.3537347 135.0364353 156.6089189  42.3807347 134.8034353 157.0419189
  43.2347347 135.0104353 155.5259189  43.8867347 136.3704353 157.0909189
  43.6267347 136.5524353 158.1339189  43.4777347 137.1984353 156.5109189
  45.3967347 136.2464353 156.9029189  45.7657347 136.5734353 155.9309189
  46.1237347 137.1904353 157.8739189  46.1747347 138.3884353 157.6279189
  46.6927347 136.6994353 158.9729189  46.6267347 135.7194353 159.2479189
  47.4707347 137.5204353 159.8979189  46.9867347 138.4934353 159.9829189
  47.5117347 136.8114353 161.2379189  48.0877347 137.4064353 161.9469189
  46.4967347 136.6834353 161.6129189  47.9807347 135.8344353 161.1189189
  48.8897347 137.7944353 159.4019189  49.4257347 138.8744353 159.6359189
  49.4937347 136.8614353 158.6699189  49.0737347 135.9554353 158.4639189
  50.8157347 137.0384353 158.0889189  51.4677347 137.4744353 158.8449189
  51.3917347 135.6744353 157.6879189  50.6937347 135.1814353 157.0119189
  52.3167347 135.8304353 157.1329189  51.6747347 134.7454353 158.8739189
  50.7277347 134.6074353 159.3969189  52.2317347 133.4394353 158.3619189
  52.4347347 132.7754353 159.2029189  51.5067347 132.9704353 157.6959189
  53.1567347 133.6274353 157.8169189  52.6787347 135.3264353 159.8569189
  52.8367347 134.6224353 160.6739189  53.6247347 135.5084353 159.3459189
  52.2957347 136.2654353 160.2559189  50.8157347 138.0384353 156.9329189
  51.8257347 138.6944353 156.7159189  49.6767347 138.2624353 156.2709189
  48.8387347 137.6944353 156.3929189  49.5167347 139.3534353 155.2969189
  50.3507347 139.2744353 154.5989189  48.1907347 139.1944353 154.5379189
  47.3747347 139.1924353 155.2609189  48.0487347 140.0664353 153.8999189
  48.0807347 137.9334353 153.6729189  49.0797347 137.2244353 153.4459189
  46.9797347 137.6764353 153.1609189  49.6187347 140.7614353 155.9279189
  49.8867347 141.7454353 155.2399189  49.4177347 140.8744353 157.2419189
  49.2047347 140.0774353 157.8419189  49.4807347 142.1524353 157.9629189
  49.1917347 142.9184353 157.2429189  48.4957347 142.1464353 159.1339189
  48.2827347 143.1754353 159.4229189  47.5547347 141.7074353 158.8029189
  48.9597347 141.4374353 160.2669189  48.8527347 140.4744353 160.1169189
  50.8877347 142.5584353 158.4209189  51.0717347 143.6654353 158.9249189
  51.8917347 141.6914353 158.2779189  51.7557347 140.7534353 157.8999189
  53.2847347 141.9684353 158.6369189  53.2797347 142.5764353 159.5419189
  54.0257347 140.6454353 158.9029189  53.6427347 139.8964353 158.2099189
  55.0787347 140.7914353 158.6639189  53.9317347 140.0754353 160.3229189
  54.4257347 140.8014353 160.9689189  52.5207347 139.9194353 160.8589189
  52.5577347 139.5094353 161.8679189  52.0297347 140.8924353 160.8799189
  51.9587347 139.2434353 160.2139189  54.6007347 138.7134353 160.3429189
  54.5427347 138.2944353 161.3469189  54.0947347 138.0494353 159.6419189
  55.6467347 138.8174353 160.0539189  54.0137347 142.7764353 157.5509189
  53.8087347 142.5644353 156.3559189  54.9447347 143.6394353 157.9679189
  55.0197347 143.9374353 158.9399189  55.9577347 144.2554353 157.0939189
  55.7647347 143.9204353 156.0749189  55.8727347 145.7964353 157.0959189
  56.7657347 146.1154353 156.5579189  54.6267347 146.3224353 156.4009189
  54.6237347 147.4114353 156.4349189  54.6227347 145.9914353 155.3619189
  53.7397347 145.9414353 156.9069189  55.8527347 146.3224353 158.3999189
  56.5537347 145.8954353 158.9359189  57.3567347 143.8134353 157.5469189
  57.7557347 144.1544353 158.6639189  58.1267347 143.0764353 156.7289189
  57.7517347 142.5394353 155.4379189  57.4037347 143.3314353 154.7739189
  56.9347347 141.8244353 155.5369189  58.9917347 141.8694353 154.8759189
  59.5337347 142.5344353 154.2039189  58.7377347 140.9764353 154.3049189
  59.8157347 141.5274353 156.1019189  60.8827347 141.5314353 155.8779189
  59.5727347 140.5344353 156.4809189  59.4547347 142.6124353 157.1119189
  59.4557347 142.2284353 158.1319189  60.4837347 143.7424353 157.1189189
  60.3557347 144.7184353 156.3839189  61.5327347 143.6114353 157.9249189
  61.6747347 142.8104353 158.5409189  62.5897347 144.6154353 158.0009189
  62.1427347 145.6054353 157.9099189  63.2747347 144.4774353 159.3529189
  64.0707347 145.2184353 159.4349189  62.5467347 144.6374353 160.1479189
  63.6987347 143.4774353 159.4459189  63.5867347 144.5414353 156.8299189
  64.2287347 145.5364353 156.5019189  63.7067347 143.4014353 156.1539189
  63.1687347 142.5704353 156.3989189  64.5897347 143.1804353 155.0099189
  64.5257347 144.0374353 154.3399189  66.0657347 143.0884353 155.4539189
  66.6527347 142.6774353 154.6329189  66.4387347 144.0954353 155.6399189
  66.3027347 142.2484353 156.6879189  66.1297347 142.7024353 157.8059189
  66.7087347 141.0154353 156.5479189  66.8797347 140.4384353 157.3709189
  66.8557347 140.6294353 155.6149189  64.1327347 141.9464353 154.2269189
  63.1937347 141.2544353 154.6069189  64.7927347 141.6744353 153.1149189
  65.6447347 142.1704353 152.8529189  64.4067347 140.6574353 152.1369189
  63.3457347 140.8084353 151.9389189  65.2297347 140.8294353 150.8499189
  66.2897347 140.8074353 151.1029189  65.0407347 139.9794353 150.1939189
  64.9277347 142.1304353 150.0809189  65.4137347 142.0754353 149.1069189
  63.8537347 142.1824353 149.8989189  65.3687347 143.4354353 150.7729189
  66.3217347 143.4284353 151.5829189  64.7487347 144.4894353 150.5149189
  64.5647347 139.2264353 152.6519189  63.6987347 138.3964353 152.4159189
  65.5977347 138.9224353 153.4389189  66.3687347 139.5624353 153.6289189
  65.7197347 137.6184353 154.1129189  65.6697347 136.8524353 153.3389189
  67.0587347 137.5314353 154.8539189  67.0287347 138.2054353 155.7099189
  67.1757347 136.5214353 155.2469189  68.2847347 137.8724353 154.0049189
  68.7197347 137.0554353 153.1659189  68.7987347 139.0014353 154.1799189
  64.5727347 137.3634353 155.0999189  64.0427347 136.2574353 155.1809189
  64.1287347 138.3904353 155.8269189  64.5467347 139.3204353 155.8109189
  62.9847347 138.2624353 156.7219189  63.1247347 137.3364353 157.2799189
  62.9357347 139.4254353 157.7119189  62.9977347 140.3744353 157.1799189
  61.9867347 139.4224353 158.2489189  64.0987347 139.2974353 158.6969189
  64.1787347 138.2584353 159.0149189  65.0267347 139.5454353 158.1819189
  63.9687347 140.1774353 159.9239189  62.8927347 140.4634353 160.4289189
  65.0647347 140.6384353 160.4629189  65.9697347 140.4084353 160.0529189
  65.0157347 141.2284353 161.2939189  61.6627347 138.1204353 155.9749189
  60.7897347 137.4004353 156.4529189  61.5257347 138.7184353 154.7879189
  62.1877347 139.4084353 154.4319189  60.4147347 138.4474353 153.8769189
  59.4777347 138.6544353 154.3939189  60.4957347 139.3764353 152.6539189
  60.6127347 140.4074353 152.9879189  61.3807347 139.1284353 152.0679189
  59.2497347 139.2654353 151.7679189  59.0767347 138.2194353 151.5139189
  58.3767347 139.6064353 152.3249189  59.3867347 140.0854353 150.4829189
  59.4167347 141.1494353 150.7189189  60.3237347 139.8434353 149.9819189
  58.2037347 139.7834353 149.5599189  58.1107347 138.7054353 149.4309189
  57.2817347 140.1284353 150.0269189  58.3557347 140.4274353 148.2349189
  57.5337347 140.1974353 147.6409189  58.4187347 141.4584353 148.3549189
  59.2217347 140.0784353 147.7769189  60.3817347 136.9734353 153.4729189
  59.3337347 136.3584353 153.6019189  61.5167347 136.3914353 153.0689189
  62.3957347 136.9004353 152.9709189  61.6247347 134.9634353 152.7229189
  60.9657347 134.7704353 151.8759189  63.0647347 134.6044353 152.2739189
  63.7367347 134.9804353 153.0449189  63.2827347 133.0894353 152.1609189
  64.3067347 132.8914353 151.8439189  63.1067347 132.6234353 153.1299189
  62.5897347 132.6754353 151.4289189  63.3897347 135.2724353 150.9229189
  62.8467347 134.7554353 150.1309189  63.0287347 136.3004353 150.9389189
  64.8817347 135.2734353 150.5859189  65.0367347 135.7584353 149.6219189
  65.4287347 135.8154353 151.3579189  65.2447347 134.2464353 150.5379189
  61.1467347 134.0774353 153.8759189  60.3427347 133.1804353 153.6499189
  61.5547347 134.3614353 155.1149189  62.2027347 135.1194353 155.3289189
  61.1147347 133.6154353 156.2919189  61.4227347 132.5754353 156.1809189
  61.6307347 134.0094353 157.1679189  59.6047347 133.6544353 156.5539189
  59.0217347 132.6314353 156.9069189  58.9367347 134.7924353 156.3559189
  59.3857347 135.6644353 156.0749189  57.4837347 134.9004353 156.5239189
  57.2277347 134.4584353 157.4869189  57.0407347 136.3814353 156.5509189
  57.4047347 136.8314353 155.6269189  55.5097347 136.5064353 156.6069189
  55.2307347 137.5604353 156.6249189  55.0737347 136.0304353 155.7289189
  55.1377347 136.0174353 157.5069189  57.6507347 137.1344353 157.7519189
  57.0887347 136.8874353 158.6529189  58.6727347 136.7894353 157.9099189
  57.6557347 138.6494353 157.5629189  58.0967347 139.1244353 158.4399189
  58.2417347 138.9044353 156.6799189  56.6327347 139.0034353 157.4339189
  56.7267347 134.1034353 155.4509189  55.7277347 133.4534353 155.7579189
  57.1997347 134.1104353 154.2059189  58.0347347 134.6254353 153.9269189
  56.5647347 133.3764353 153.1099189  55.4907347 133.5314353 153.2089189
  57.0117347 133.9374353 151.7529189  58.0747347 133.7264353 151.6359189
  56.4887347 133.3844353 150.9719189  56.7947347 135.4424353 151.4969189
  57.6457347 135.9854353 151.9069189  56.7987347 135.6104353 150.4199189
  55.5097347 136.0534353 152.0749189  54.4217347 135.5394353 151.7459189
  55.5707347 137.0824353 152.7839189  56.7647347 131.8474353 153.1979189
  55.8847347 131.1104353 152.7689189  57.8517347 131.3564353 153.8169189
  58.6397347 131.9434353 154.0899189  58.0367347 129.9334353 154.1729189
  57.9447347 129.3584353 153.2519189  59.4507347 129.6744353 154.7699189
  59.6157347 130.4554353 155.5129189  59.5577347 128.3134353 155.4959189
  60.5657347 128.1894353 155.8909189  58.8407347 128.2814353 156.3159189
  59.3417347 127.5084353 154.7939189  60.5287347 129.7614353 153.6749189
  60.4417347 128.8894353 153.0269189  60.3317347 130.6384353 153.0579189
  61.9647347 129.8424353 154.1999189  62.6567347 129.9004353 153.3599189
  62.0747347 130.7304353 154.8229189  62.1867347 128.9544353 154.7919189
  56.9567347 129.4604353 155.1499189  56.3937347 128.3804353 154.9889189
  56.6547347 130.2464353 156.1859189  57.1127347 131.1384353 156.3739189
  55.6207347 129.8844353 157.1549189  55.7447347 128.8394353 157.4389189
  55.7817347 130.6844353 158.4679189  55.8997347 131.7264353 158.1699189
  54.5467347 130.5974353 159.3779189  54.7207347 131.1784353 160.2829189
  53.6787347 130.9954353 158.8519189  54.3637347 129.5564353 159.6449189
  57.0297347 130.2264353 159.2489189  57.8997347 130.3334353 158.6009189
  57.1747347 130.9024353 160.0919189  56.9977347 128.7824353 159.7839189
  57.9257347 128.5704353 160.3149189  56.1547347 128.6654353 160.4649189
  56.8907347 128.0884353 158.9509189  54.2337347 129.9794353 156.5269189
  53.4387347 129.0674353 156.7229189  53.9477347 130.9904353 155.6949189
  54.5927347 131.7564353 155.5009189  52.6747347 131.0944353 154.9799189
  51.9257347 131.2034353 155.7649189  52.6357347 132.3164353 154.0649189
  53.6527347 132.5944353 153.7869189  52.1117347 132.0634353 153.1439189
  51.9507347 133.4994353 154.7289189  51.0377347 133.1534353 155.2129189
  52.5997347 133.8894353 155.5129189  51.6027347 134.6304353 153.7659189
  51.1777347 135.4634353 154.3269189  52.5147347 134.9954353 153.2949189
  50.6147347 134.1944353 152.6829189  51.0607347 133.4004353 152.0849189
  49.7237347 133.7774353 153.1529189  50.2297347 135.3014353 151.8099189
  49.7277347 134.9294353 150.9789189  49.6057347 135.9514353 152.3289189
  51.0817347 135.8114353 151.5009189  52.3117347 129.8484353 154.1809189
  51.1587347 129.4274353 154.2359189  53.2627347 129.2504353 153.4569189
  54.2107347 129.6184353 153.3769189  53.0537347 128.0074353 152.7019189
  52.1037347 128.0954353 152.1749189  54.1867347 127.8274353 151.6899189
  55.1487347 127.9164353 152.1949189  54.1427347 126.8254353 151.2629189
  54.0897347 128.8704353 150.5739189  53.0577347 128.9344353 150.2279189
  54.3537347 129.8504353 150.9719189  54.9977347 128.5424353 149.3949189
  54.7517347 127.5504353 149.0169189  54.8067347 129.2484353 148.5869189
  56.4167347 128.5854353 149.7469189  56.8417347 127.6964353 150.0099189
  57.2087347 129.6324353 149.7649189  56.7877347 130.8224353 149.4889189
  55.8087347 130.9734353 149.2459189  57.4347347 131.6104353 149.5139189
  58.4557347 129.4594353 150.0409189  58.8087347 128.5234353 150.2399189
  59.0897347 130.2584353 150.0609189  52.9247347 126.7854353 153.6019189
  52.0777347 125.9344353 153.3609189  53.7187347 126.7134353 154.6629189
  54.4077347 127.4334353 154.8789189  53.7097347 125.6184353 155.6379189
  53.8287347 124.6884353 155.0819189  54.8807347 125.7914353 156.6159189
  54.7607347 126.7874353 157.0419189  54.8947347 124.8064353 157.7639189
  55.7557347 125.0034353 158.4019189  53.9797347 124.9134353 158.3459189
  54.9587347 123.7914353 157.3719189  56.0877347 125.6304353 155.9169189
  56.3537347 126.4864353 155.5209189  52.3807347 125.4814353 156.3869189
  51.9557347 124.3644353 156.6619189  51.6677347 126.5714353 156.6789189
  51.9687347 127.5134353 156.4279189  50.3787347 126.5394353 157.3889189
  50.5637347 126.0254353 158.3319189  49.8897347 127.9724353 157.6409189
  49.8837347 128.5044353 156.6899189  48.8567347 127.9264353 157.9869189
  50.6987347 128.7954353 158.6479189  51.7457347 128.6204353 158.4019189
  50.3337347 130.2544353 158.5309189  50.9127347 130.8334353 159.2499189
  50.5537347 130.6044353 157.5219189  49.2707347 130.3814353 158.7359189
  50.4817347 128.3774353 160.0789189  51.0857347 129.0024353 160.7359189
  49.4287347 128.4924353 160.3359189  50.7737347 127.3344353 160.2019189
  49.2837347 125.7234353 156.6749189  48.2967347 125.3554353 157.3089189
  49.4307347 125.4004353 155.3889189  50.2107347 125.7374353 154.8249189
  48.5087347 124.5384353 154.6399189  47.5187347 124.7314353 155.0529189
  48.6027347 124.8874353 153.1619189  49.6247347 124.7314353 152.8169189
  47.9667347 124.2124353 152.5889189  48.1907347 126.3254353 152.8869189
  47.1837347 126.4964353 153.2679189  48.8537347 127.0044353 153.4229189
  48.2327347 126.6384353 151.4099189  49.2247347 126.4234353 151.0119189
  47.5287347 126.0014353 150.8739189  47.8877347 128.1004353 151.1819189
  46.8767347 128.2934353 151.5389189  48.5587347 128.7264353 151.7699189
  47.9857347 128.4804353 149.7549189  47.7417347 129.4854353 149.6459189
  48.9567347 128.3214353 149.4189189  47.3267347 127.9014353 149.1959189
  48.7457347 123.0514353 154.8029189  47.8687347 122.2694353 154.4769189
  49.9117347 122.6424353 155.2719189  50.5757347 123.2744353 155.7199189
  50.3887347 121.2554353 155.2079189  50.2267347 120.9084353 154.1869189
  51.9027347 121.2134353 155.5159189  52.0437347 121.7724353 156.4409189
  52.4367347 119.8124353 155.8099189  53.5057347 119.8664353 156.0159189
  51.9197347 119.4004353 156.6769189  52.2657347 119.1694353 154.9469189
  52.6967347 121.8944353 154.3939189  52.1847347 122.8164353 154.1189189
  53.6737347 122.1774353 154.7849189  52.9027347 121.0634353 153.1349189
  53.4747347 121.6394353 152.4079189  53.4467347 120.1524353 153.3849189
  51.9337347 120.8024353 152.7089189  49.5767347 120.2594353 156.0429189
  49.2697347 119.1984353 155.5119189  49.1597347 120.5434353 157.2909189
  49.5877347 121.6354353 158.1419189  49.0497347 122.5524353 157.9029189
  50.6487347 121.8444353 158.0069189  49.2967347 121.1874353 159.5619189
  49.0997347 122.0334353 160.2209189  50.1327347 120.6364353 159.9919189
  48.0747347 120.3114353 159.3929189  47.1567347 120.8984353 159.3939189
  47.9877347 119.5834353 160.1989189  48.3077347 119.6344353 158.0469189
  48.7987347 118.6664353 158.1509189  46.9897347 119.3024353 157.3509189
  46.6497347 118.1344353 157.2289189  46.2667347 120.2984353 156.8369189
  46.5387347 121.2804353 156.8869189  45.0027347 120.0614353 156.1469189
  44.3867347 119.4234353 156.7809189  44.3037347 121.3954353 155.9239189
  43.3577347 121.2284353 155.4089189  44.1137347 121.8724353 156.8859189
  44.9387347 122.0414353 155.3179189  45.1667347 119.2834353 154.8319189
  44.3697347 118.3924353 154.5489189  46.2147347 119.5594353 154.0519189
  46.8537347 120.3354353 154.2239189  46.5467347 118.7704353 152.8709189
  45.6317347 118.7374353 152.2789189  47.6757347 119.4244353 152.0749189
  48.5187347 119.6144353 152.7389189  48.0227347 118.7304353 151.3089189
  47.2567347 120.7274353 151.4149189  46.2677347 120.5984353 150.9749189
  47.1667347 121.4984353 152.1799189  48.3947347 121.3004353 150.1389189
  49.8717347 121.5844353 151.1089189  50.6697347 121.9434353 150.4599189
  49.6647347 122.3304353 151.8759189  50.1807347 120.6524353 151.5829189
  46.9497347 117.3344353 153.1949189  46.5717347 116.4334353 152.4569189
  47.6657347 117.0834353 154.2869189  47.9777347 117.8074353 154.9339189
  48.0777347 115.7264353 154.6659189  48.5307347 115.2754353 153.7829189
  49.1267347 115.7484353 155.7809189  48.6147347 116.1174353 156.6699189
  49.7057347 114.3734353 156.0319189  50.4457347 114.4304353 156.8299189
  48.9077347 113.6904353 156.3249189  50.1807347 114.0074353 155.1219189
  50.2087347 116.5694353 155.4279189  49.9297347 117.5084353 155.4569189
  46.8817347 114.8674353 155.0739189  46.7847347 113.7134353 154.6799189
  45.9197347 115.4234353 155.8049189  45.9787347 116.3774353 156.1609189
  44.6787347 114.7414353 156.1799189  44.9237347 113.7904353 156.6539189
  43.9057347 115.6024353 157.2019189  43.8207347 116.5984353 156.7689189
  42.4967347 115.0564353 157.4489189  41.9837347 115.6884353 158.1739189
  41.9387347 115.0514353 156.5119189  42.5637347 114.0404353 157.8369189
  44.6627347 115.7104353 158.5379189  44.5347347 114.7814353 159.0929189
  45.7277347 115.8154353 158.3329189  44.2107347 116.8734353 159.4109189
  44.7907347 116.8824353 160.3339189  44.3647347 117.8104353 158.8769189
  43.1527347 116.7604353 159.6479189  43.8287347 114.3904353 154.9439189
  43.3217347 113.2774353 154.8459189  43.6847347 115.3124353 153.9899189
  44.0857347 116.2464353 154.0729189  42.9597347 115.1194353 152.7399189
  41.9777347 114.6984353 152.9569189  42.8217347 116.4794353 152.0759189
  42.2827347 116.3714353 151.1349189  42.2717347 117.1514353 152.7349189
  43.8117347 116.8914353 151.8819189  43.6257347 114.0944353 151.8089189
  42.9357347 113.2354353 151.2669189  44.9527347 114.1074353 151.6639189
  45.5487347 114.8194353 152.0859189  45.6957347 113.1124353 150.8909189
  45.3037347 113.1124353 149.8739189  47.1747347 113.4934353 150.8639189
  47.2687347 114.5324353 150.5489189  47.5767347 113.4294353 151.8749189
  48.0077347 112.6194353 149.9429189  47.6567347 111.5894353 150.0119189
  47.8567347 112.9394353 148.9119189  49.4727347 112.6634353 150.2639189
  49.8547347 113.6704353 150.0949189  49.6227347 112.4384353 151.3199189
  50.2557347 111.6694353 149.4119189  49.8537347 110.6684353 149.5709189
  50.1087347 111.9084353 148.3589189  51.6977347 111.6634353 149.7089189
  52.1747347 110.9694353 149.0989189  52.0927347 112.6094353 149.5319189
  51.8457347 111.4074353 150.7059189  45.4957347 111.6894353 151.4189189
  45.2277347 110.7914353 150.6269189  45.5537347 111.4764353 152.7329189
  45.7957347 112.1984353 153.4119189  45.2697347 110.1624353 153.3279189
  45.8687347 109.4264353 152.7919189  45.6797347 110.1654353 154.8089189
  45.2347347 111.0344353 155.2939189  45.2597347 109.2824353 155.2899189
  47.1757347 110.1864353 155.0489189  47.9887347 109.9244353 154.1779189
  47.5927347 110.4784353 156.2449189  48.5917347 110.4874353 156.4489189
  46.9207347 110.6984353 156.9799189  43.8117347 109.7024353 153.1369189
  43.5477347 108.5104353 153.0509189  42.8517347 110.6134353 153.0039189
  43.0107347 111.6074353 153.1719189  41.4817347 110.3104353 152.6099189
  41.1787347 109.3844353 153.0989189  40.5967347 111.4434353 153.0779189
  39.5637347 111.2394353 152.7939189  40.6637347 111.5334353 154.1619189
  40.9227347 112.3744353 152.6149189  41.3057347 109.9704353 151.1129189
  40.2017347 109.6424353 150.6909189  42.3587347 110.0314353 150.2969189
  43.2807347 110.3334353 150.6129189  42.3267347 109.6814353 148.8769189
  43.3477347 109.4924353 148.5449189  41.7767347 108.7474353 148.7639189
  41.7017347 110.7264353 147.9519189  41.3207347 110.3974353 146.8309189
  41.5647347 111.9744353 148.3949189  41.7667347 112.2284353 149.3619189
  41.1197347 113.1254353 147.5889189  40.7647347 112.7374353 146.6339189
  39.9327347 113.8494353 148.2449189  39.6637347 114.6374353 147.5419189
  38.7607347 112.9294353 148.4429189  37.9417347 113.4784353 148.9089189
  38.4347347 112.5424353 147.4779189  39.0537347 112.0994353 149.0859189
  40.2787347 114.5204353 149.5689189  39.3917347 115.0104353 149.9709189
  40.6307347 113.7694353 150.2759189  41.0607347 115.2624353 149.4079189
  42.2777347 114.0784353 147.2719189  43.3847347 113.9244353 147.7769189
  42.0797347 115.0654353 146.3989189  41.2017347 115.2074353 145.8999189
  43.1187347 116.0514353 146.0709189  44.0887347 115.5554353 146.0829189
  42.9047347 116.5994353 144.6569189  42.9857347 115.7724353 143.9519189
  41.8857347 116.9794353 144.5859189  43.8687347 117.7104353 144.2149189
  43.7447347 117.8814353 143.1459189  43.5957347 118.6374353 144.7199189
  45.3407347 117.4044353 144.5009189  45.7867347 116.2814353 144.2089189
  46.0467347 118.2764353 145.0549189  43.1897347 117.1584353 147.1279189
  42.3617347 118.0574353 147.1719189  44.1997347 117.1084353 147.9879189
  44.9527347 116.4244353 147.9079189  44.3597347 118.0004353 149.1269189
  43.5177347 117.8504353 149.8029189  45.2597347 117.7094353 149.6689189
  44.4547347 119.4824353 148.7989189  43.8887347 120.2944353 149.5249189
  45.0857347 119.8754353 147.6969189  45.5347347 119.2454353 147.0319189
  45.1777347 121.3004353 147.3579189  45.4537347 121.8264353 148.2719189
  46.2617347 121.5364353 146.3209189  46.4177347 122.6074353 146.1949189
  47.2027347 121.1164353 146.6759189  45.9307347 120.9634353 145.0859189
  46.1177347 120.0014353 145.1109189  43.8417347 121.8964353 146.9179189
  43.5927347 123.0684353 147.1569189  42.9257347 121.0934353 146.3719189
  43.1157347 120.1184353 146.1419189  41.5637347 121.5074353 146.0439189
  41.6367347 122.5104353 145.6229189  40.9467347 120.5514353 145.0189189
  41.1167347 119.5254353 145.3469189  39.8677347 120.7044353 144.9989189
  41.4937347 120.7144353 143.6039189  42.5807347 120.7254353 143.6769189
  40.9937347 119.5764353 142.7329189  41.3847347 119.6934353 141.7219189
  41.3327347 118.6264353 143.1459189  39.9037347 119.5914353 142.7049189
  40.9997347 121.9964353 142.9649189  41.4077347 122.0814353 141.9579189
  39.9107347 121.9824353 142.9149189  41.3247347 122.8494353 143.5619189
  40.6647347 121.5864353 147.2659189  39.8177347 122.4674353 147.3209189
  40.8447347 120.7054353 148.2529189  41.4967347 119.9224353 148.1969189
  40.1147347 120.7824353 149.5209189  39.0477347 120.8074353 149.2979189
  40.3577347 119.5284353 150.3959189  41.4427347 119.4464353 150.4639189
  39.7647347 119.6844353 151.7999189  39.9587347 118.7814353 152.3789189
  40.2237347 120.5394353 152.2959189  38.6887347 119.8434353 151.7249189
  39.8217347 118.2274353 149.7689189  40.3847347 118.0304353 148.8559189
  40.0297347 117.4064353 150.4549189  38.3327347 118.2024353 149.4289189
  38.0747347 117.2364353 148.9949189  37.7497347 118.3594353 150.3359189
  38.1097347 118.9934353 148.7129189  40.4747347 122.0654353 150.2629189
  39.5857347 122.7954353 150.6839189  41.7647347 122.3624353 150.3969189
  42.5067347 121.7924353 149.9919189  42.2647347 123.5254353 151.1309189
  41.8017347 123.5334353 152.1179189  43.7917347 123.4014353 151.3119189
  44.1967347 123.1394353 150.3349189  44.4537347 124.6944353 151.7589189
  45.5267347 124.5354353 151.8669189  44.2747347 125.4704353 151.0149189
  44.0357347 125.0054353 152.7159189  44.0907347 122.3354353 152.3569189
  45.1697347 122.2454353 152.4869189  43.6327347 122.6174353 153.3049189
  43.6837347 121.3794353 152.0279189  41.8457347 124.8524353 150.4999189
  41.4487347 125.7644353 151.2139189  41.8307347 124.9714353 149.1809189
  42.1467347 124.2374353 148.5469189  41.3567347 126.1744353 148.5059189
  41.8727347 127.0514353 148.8959189  41.6577347 126.0014353 147.0229189
  42.7377347 125.9254353 146.8969189  41.2307347 125.0544353 146.6929189
  41.1417347 127.1094353 146.1079189  41.3907347 126.8514353 145.0789189
  40.0537347 127.1354353 146.1759189  41.6827347 128.5164353 146.4029189
  42.8167347 128.6734353 146.9029189  40.9677347 129.4894353 146.0719189
  39.8757347 126.4534353 148.7739189  39.4917347 127.5874353 149.0319189
  39.0237347 125.4324353 148.7889189  39.2987347 124.4744353 148.5739189
  37.6107347 125.5754353 149.1139189  37.2037347 126.4364353 148.5829189
  36.8927347 124.3144353 148.6469189  37.0507347 124.1784353 147.5769189
  37.3197347 123.4444353 149.1459189  35.3917347 124.3904353 148.9399189
  35.2217347 124.2034353 149.9999189  35.0347347 125.3994353 148.7329189
  34.5857347 123.3914353 148.1169189  34.5907347 123.6774353 147.0649189
  35.0357347 122.4004353 148.1799189  33.1527347 123.3574353 148.6499189
  33.1607347 122.9854353 149.6749189  32.7597347 124.3734353 148.6829189
  32.2567347 122.5194353 147.8399189  31.3007347 122.5354353 148.2499189
  32.2227347 122.8864353 146.8679189  32.6117347 121.5424353 147.8279189
  37.3517347 125.9264353 150.5799189  36.4167347 126.6694353 150.8489189
  38.1647347 125.4794353 151.5349189  38.8967347 124.7894353 151.3659189
  38.0917347 125.9334353 152.9339189  37.0747347 125.7624353 153.2869189
  39.0277347 125.1244353 153.8639189  40.0267347 125.1964353 153.4349189
  39.0837347 125.7034353 155.2859189  39.7537347 125.1004353 155.8979189
  39.4517347 126.7284353 155.2469189  38.0847347 125.6934353 155.7229189
  38.6027347 123.6434353 153.9219189  37.6887347 123.5634353 154.5099189
  38.3637347 123.3074353 152.9129189  39.6517347 122.7074353 154.5159189
  39.2687347 121.6864353 154.5179189  40.5607347 122.7534353 153.9169189
  39.8747347 123.0134353 155.5379189  38.4127347 127.4204353 153.0079189
  37.6747347 128.1634353 153.6449189  39.4667347 127.8874353 152.3479189
  40.0757347 127.3044353 151.7729189  39.8547347 129.3014353 152.3869189
  39.8317347 129.6054353 153.4339189  41.2687347 129.4744353 151.8409189
  41.3247347 129.0444353 150.8409189  41.4917347 130.5374353 151.7439189
  42.3167347 128.8174353 152.7329189  42.1447347 129.1364353 153.7609189
  42.1667347 127.7384353 152.7049189  44.0327347 129.1684353 152.3039189
  44.0827347 128.3824353 150.6919189  45.0777347 128.4964353 150.2619189
  43.8517347 127.3224353 150.7969189  43.3487347 128.8504353 150.0359189
  38.8687347 130.2234353 151.6629189  38.6837347 131.3664353 152.0739189
  38.1657347 129.7534353 150.6399189  38.3727347 128.8644353 150.1849189
  37.0207347 130.4574353 150.0559189  37.3507347 131.4834353 149.8959189
  36.6117347 129.7724353 148.7449189  36.4957347 128.7034353 148.9219189
  35.6387347 130.1514353 148.4319189  37.6227347 129.9874353 147.6119189
  37.6067347 131.0344353 147.3089189  38.6267347 129.7774353 147.9799189
  37.3347347 129.1054353 146.3989189  36.3047347 128.4574353 146.2639189
  38.2297347 129.0504353 145.4439189  39.0977347 129.5794353 145.5279189
  38.0587347 128.4784353 144.6169189  35.7857347 130.5074353 150.9719189
  34.9447347 131.3874353 150.8149189  35.6277347 129.5704353 151.9049189
  36.3367347 128.8614353 152.0929189  34.4417347 129.4394353 152.7629189
  33.5977347 129.6744353 152.1139189  34.3357347 128.0184353 153.3149189
  35.2417347 127.7754353 153.8709189  33.5057347 127.9624353 154.0189189
  34.1467347 127.0764353 152.2889189  34.9647347 127.0064353 151.7539189
  34.3897347 130.4284353 153.9339189  35.4017347 131.0054353 154.3289189
  33.2117347 130.5974353 154.5389189  32.3417347 130.2124353 154.1719189
  33.0347347 131.3514353 155.7919189  33.5577347 132.2984353 155.6559189
  31.5517347 131.6234353 156.0499189  31.4547347 132.3354353 156.8699189
  31.1137347 132.0914353 155.1679189  30.8317347 130.4614353 156.3609189
  29.8917347 130.6914353 156.5179189  33.6827347 130.6754353 157.0099189
  33.8847347 129.4644353 157.0349189  34.0137347 131.4564353 158.0369189
  33.6487347 132.4044353 158.1329189  34.9137347 131.0864353 159.1369189
  35.8837347 130.9304353 158.6649189  34.9327347 132.2164353 160.1629189
  35.2607347 133.1354353 159.6769189  33.9187347 132.3904353 160.5219189
  35.7707347 131.9504353 161.2599189  35.7447347 132.7074353 161.8819189
  34.6147347 129.7574353 159.8499189  35.5487347 129.0154353 160.1379189
  33.3507347 129.4224353 160.1379189  32.5497347 129.9974353 159.8769189
  32.9817347 128.1864353 160.8639189  33.7247347 128.1034353 161.6569189
  31.5587347 128.3024353 161.4459189  30.8967347 128.7084353 160.6819189
  31.1927347 127.3044353 161.6869189  31.4687347 129.1824353 162.7019189
  32.4107347 129.1204353 163.2469189  31.3437347 130.2224353 162.3989189
  30.3147347 128.7934353 163.6469189  29.2057347 128.4534353 163.1789189
  30.5127347 128.8444353 164.8799189  33.0837347 126.8884353 160.0389189
  32.9997347 125.7904353 160.5969189  33.2177347 126.9764353 158.7159189
  33.3367347 127.8644353 158.2279189  33.2087347 125.8164353 157.8239189
  32.5227347 125.0804353 158.2429189  32.6837347 126.1824353 156.4269189
  33.3687347 126.9434353 156.0529189  32.6817347 125.0114353 155.4449189
  32.2987347 125.3454353 154.4809189  33.6987347 124.6384353 155.3219189
  32.0467347 124.2134353 155.8309189  31.2607347 126.6994353 156.5179189
  30.9017347 126.9544353 155.5209189  30.6207347 125.9294353 156.9479189
  31.2357347 127.5864353 157.1509189  34.5907347 125.1814353 157.7479189
  35.6077347 125.8684353 157.6799189  34.6287347 123.8604353 157.6989189
  33.8217347 123.2814353 157.9319189  35.7917347 123.0824353 157.3179189
  36.4097347 123.6634353 156.6329189  36.3987347 122.8794353 158.1999189
  35.3997347 121.7734353 156.6609189  34.2347347 121.5724353 156.3349189
  36.3407347 120.8594353 156.4849189  37.2947347 120.9824353 156.8249189
  36.1387347 119.5874353 155.7979189  35.1527347 119.5784353 155.3339189
  37.2107347 119.4564353 154.7239189  37.1317347 120.3074353 154.0479189
  38.1897347 119.5174353 155.1999189  37.1507347 118.1894353 153.9099189
  36.0757347 117.9684353 153.0359189  35.2827347 118.6974353 152.9569189
  36.0337347 116.7984353 152.2649189  35.1987347 116.6154353 151.6049189
  37.0807347 115.8624353 152.3519189  37.0367347 114.7444353 151.5929189
  37.8327347 114.1994353 151.7669189  38.1597347 116.0884353 153.2259189
  38.9627347 115.3694353 153.2929189  38.1897347 117.2524353 154.0109189
  39.0107347 117.4254353 154.6909189  36.1317347 118.3944353 156.7609189
  37.0617347 118.2144353 157.5389189  35.0927347 117.5654353 156.7179189
  34.2507347 117.7654353 156.1789189  35.0337347 116.2884353 157.4269189
  35.6527347 116.3134353 158.3239189  33.5897347 116.0364353 157.8809189
  33.2457347 116.9074353 158.4389189  32.9587347 115.9554353 156.9959189
  33.3767347 114.7904353 158.7459189  34.2047347 113.8544353 158.7299189
  32.3577347 114.7484353 159.4629189  35.6117347 115.1674353 156.5529189
  34.9537347 114.6644353 155.6489189  36.8487347 114.7774353 156.8269189
  37.3857347 115.1394353 157.6149189  37.5657347 113.7984353 156.0359189
  37.4147347 114.0154353 154.9789189  39.0497347 113.9104353 156.3539189
  39.6037347 113.1794353 155.7659189  39.3997347 114.9134353 156.1089189
  39.2097347 113.7194353 157.4149189  37.0197347 112.3774353 156.2069189
  37.3067347 111.5164353 155.3829189  36.2057347 112.1164353 157.2299189
  35.9687347 112.8064353 157.9429189  35.5707347 110.8204353 157.4369189
  36.2187347 110.0354353 157.0459189  35.3877347 110.5864353 158.9389189
  36.3017347 110.8654353 159.4629189  34.5947347 111.2344353 159.3129189
  35.0457347 109.1334353 159.2539189  34.7417347 109.0614353 160.2979189
  34.1877347 108.8354353 158.6509189  36.3967347 107.9734353 158.9589189
  35.6227347 106.4844353 159.5879189  36.3127347 105.6464353 159.4899189
  35.3677347 106.6234353 160.6389189  34.7167347 106.2774353 159.0189189
  34.2657347 110.6884353 156.6479189  34.0747347 109.6994353 155.9469189
  33.3857347 111.6884353 156.7149189  33.5437347 112.5174353 157.2879189
  32.1117347 111.7274353 155.9949189  31.7117347 110.7134353 155.9679189
  31.1647347 112.6594353 156.7419189  30.2087347 112.7014353 156.2199189
  31.0097347 112.2854353 157.7539189  31.5977347 113.6584353 156.7869189
  32.2467347 112.1404353 154.5239189  31.4207347 111.7604353 153.6979189
  33.2947347 112.8864353 154.1819189  33.9507347 113.2414353 154.8769189
  33.6477347 113.2904353 152.8289189  34.7307347 113.4014353 152.7729189
  33.3737347 112.4874353 152.1449189  33.0027347 114.5834353 152.3399189
  32.8117347 114.7294353 151.1409189  32.6267347 115.5124353 153.2169189
  32.8137347 115.4284353 154.2159189  31.9127347 116.7474353 152.8699189
  32.2377347 117.0354353 151.8699189  30.3927347 116.5004353 152.8159189
  29.8997347 117.4594353 152.6569189  30.1817347 115.8844353 151.9419189
  29.7467347 115.8304353 154.0379189  30.2757347 115.9254353 155.1619189
  28.6687347 115.2194353 153.8619189  32.2927347 117.9434353 153.7609189
  32.9597347 117.7974353 154.7789189  31.9117347 119.1504353 153.3449189
  31.4037347 119.2934353 152.4719189  32.1657347 120.3924353 154.0679189
  33.0817347 120.2704353 154.6459189  32.4047347 121.5654353 153.1029189
  31.5067347 121.7164353 152.5039189  32.5557347 122.4744353 153.6849189
  33.5857347 121.3774353 152.1749189  33.4377347 120.6574353 150.9819189
  32.4677347 120.2684353 150.7099189  34.5347347 120.4374353 150.1389189
  34.4127347 119.8684353 149.2289189  35.7847347 120.9544353 150.4759189
  36.6327347 120.7894353 149.8279189  35.9367347 121.6884353 151.6579189
  36.9017347 122.0994353 151.9139189  34.8447347 121.8934353 152.5119189
  34.9727347 122.4484353 153.4289189  31.0317347 120.6824353 155.0519189
  29.8537347 120.5654353 154.7149189  31.3767347 121.0624353 156.2789189
  32.3197347 121.3764353 156.5089189  30.4677347 121.0794353 157.4349189
  29.4677347 121.2264353 157.0259189  30.5077347 119.7444353 158.2129189
  29.7577347 119.8804353 158.9919189  30.1287347 118.5334353 157.3659189
  30.1787347 117.6324353 157.9769189  29.1147347 118.6584353 156.9859189
  30.8217347 118.4434353 156.5289189  31.8677347 119.4664353 158.8559189
  31.8317347 118.5154353 159.3869189  32.6337347 119.4204353 158.0819189
  32.1087347 120.2654353 159.5579189  30.7737347 122.2234353 158.3919189
  31.8757347 122.7594353 158.4109189  29.8157347 122.5634353 159.2519189
  28.8417347 122.2784353 159.1509189  30.0747347 123.3854353 160.4339189
  30.6927347 124.2494353 160.1899189  28.7327347 123.9174353 160.9659189
  28.1417347 124.3014353 160.1349189  28.1677347 123.0954353 161.4059189
  28.9157347 125.0134353 162.0009189  29.8247347 124.9904353 162.8079189
  28.1087347 126.0414353 161.9759189  28.2457347 126.8134353 162.6289189
  27.3427347 126.0724353 161.3029189  30.8707347 122.5674353 161.4729189
  30.3277347 121.6754353 162.1229189  32.1717347 122.8354353 161.5999189
  32.6117347 123.6624353 161.1969189  33.1057347 121.9684353 162.3329189
  33.0367347 120.9894353 161.8579189  34.5207347 122.5454353 162.2549189
  34.4787347 123.5884353 162.5679189  35.1407347 122.0204353 162.9809189
  35.2217347 122.4844353 160.8999189  34.4657347 122.5714353 160.1189189
  35.8727347 123.3544353 160.8119189  36.2047347 121.0064353 160.5749189
  34.9667347 119.9904353 159.7749189  35.4047347 119.0294353 159.5029189
  34.1327347 119.8284353 160.4569189  34.6087347 120.4934353 158.8769189
  32.7557347 121.8094353 163.8149189  32.8227347 120.7124353 164.3629189
  32.3887347 122.9034353 164.4799189  32.2557347 123.8094353 164.0309189
  32.1377347 122.9204353 165.9249189  32.8707347 122.2794353 166.4149189
  32.3377347 124.3504353 166.4649189  33.1637347 124.7494353 165.8759189
  31.1197347 125.2474353 166.2669189  31.3287347 126.2384353 166.6689189
  30.8957347 125.3274353 165.2029189  30.2637347 124.8184353 166.7869189
  32.7057347 124.3624353 167.9439189  32.8357347 125.3914353 168.2779189
  31.9097347 123.8914353 168.5209189  33.6347347 123.8124353 168.0919189
  30.7927347 122.2854353 166.3099189  30.6387347 121.8184353 167.4329189
  29.8317347 122.1854353 165.3869189  29.9007347 122.6224353 164.4679189
  28.5807347 121.4444353 165.5849189  28.2707347 121.6154353 166.6159189
  27.5057347 121.9494353 164.6239189  27.8827347 121.8954353 163.6029189
  26.6377347 121.2924353 164.6789189  27.0707347 123.3874353 164.9259189
  26.7807347 123.4614353 165.9739189  27.9197347 124.0554353 164.7829189
  25.9027347 123.8584353 164.0439189  25.5377347 123.1644353 163.0689189
  25.3137347 124.9254353 164.3369189  28.7647347 119.9394353 165.3859189
  28.2607347 119.1394353 166.1719189  29.5397347 119.5404353 164.3739189
  29.8987347 120.1874353 163.6719189  29.9647347 118.1534353 164.1469189
  29.0837347 117.5194353 164.2529189  30.5377347 118.0304353 162.7289189
  31.3227347 118.7754353 162.5979189  31.0047347 117.0514353 162.6189189
  29.4907347 118.2104353 161.6269189  28.9027347 119.1024353 161.8429189
  30.0027347 118.3874353 160.6809189  28.5427347 117.0224353 161.4599189
  29.1137347 116.1094353 161.2899189  27.9657347 116.8724353 162.3729189
  27.6017347 117.2814353 160.2799189  26.9697347 118.1404353 160.5069189
  28.1917347 117.5434353 159.4019189  26.7507347 116.1244353 159.9639189
  26.1347347 116.3564353 159.1579189  27.3487347 115.3094353 159.7189189
  26.1657347 115.8884353 160.7899189  30.9607347 117.6384353 165.1909189
  31.2437347 116.4414353 165.2189189  31.4907347 118.5174353 166.0359189
  31.2957347 119.5164353 165.9729189  32.3927347 118.1874353 167.1309189
  32.3717347 119.0004353 167.8569189  32.0157347 117.2984353 167.6369189
  33.8397347 117.9384353 166.7199189  34.5337347 117.2034353 167.4119189
  34.3087347 118.5034353 165.6059189  33.7377347 119.1044353 165.0119189
  35.6767347 118.3314353 165.1099189  36.0967347 117.4024353 165.4949189
  35.7147347 118.1644353 163.5739189  35.3067347 119.0744353 163.1329189
  37.1647347 117.9534353 163.1099189  37.1867347 117.8364353 162.0269189
  37.7667347 118.8164353 163.3939189  37.5707347 117.0574353 163.5799189
  34.8467347 116.9724353 163.1029189  35.4027347 116.0464353 163.2519189
  33.9547347 116.9124353 163.7269189  34.4247347 117.0714353 161.6379189
  33.8197347 116.2044353 161.3739189  33.8417347 117.9804353 161.4879189
  35.3117347 117.1004353 161.0049189  36.5407347 119.4834353 165.6299189
  36.5757347 120.5694353 165.0549189  37.2107347 119.2514353 166.7529189
  37.2837347 118.3144353 167.1499189  37.9167347 120.2574353 167.5599189
  38.1737347 121.1024353 166.9209189  36.9987347 120.7954353 168.6839189
  37.6037347 121.3964353 169.3629189  35.9097347 121.6944353 168.0829189
  35.2667347 122.0694353 168.8789189  36.3747347 122.5334353 167.5659189
  35.3127347 121.1194353 167.3759189  36.4027347 119.6564353 169.5409189
  35.7037347 119.0874353 168.9279189  37.2057347 118.9754353 169.8239189
  35.6827347 120.1164353 170.8059189  35.2987347 119.2484353 171.3419189
  36.3797347 120.6584353 171.4449189  34.8547347 120.7714353 170.5359189
  39.2307347 119.6934353 168.1049189  39.3417347 118.4954353 168.3279189
  40.2237347 120.5544353 168.3189189  40.1337347 121.5484353 168.1079189
  41.5417347 120.2084353 168.8689189  41.4937347 119.1834353 169.2369189
  42.6227347 120.2814353 167.7719189  42.4827347 121.2074353 167.2149189
  43.5977347 120.3444353 168.2559189  42.6567347 119.1144353 166.7679189
  42.4617347 117.9354353 167.1329189  42.9917347 119.3494353 165.5869189
  41.9067347 121.1174353 170.0609189  41.4607347 122.2634353 170.1159189
  42.7077347 120.6544353 171.0349189  43.1517347 119.2894353 171.2359189
  44.0107347 119.0574353 170.6069189  42.3677347 118.5774353 170.9789189
  43.5087347 119.2034353 172.7029189  44.2887347 118.4634353 172.8809189
  42.6487347 118.9114353 173.3059189  43.9817347 120.6044353 173.0499189
  45.0617347 120.6974353 172.9319189  43.7507347 120.8544353 174.0859189
  43.2377347 121.5224353 172.0799189  42.4287347 122.0634353 172.5709189
  44.1717347 122.6064353 171.5239189  45.1017347 122.3204353 170.7739189
  44.0187347 123.8454353 171.9889189  43.3367347 124.0854353 172.7089189
  44.8067347 124.9994353 171.5229189  44.6257347 125.0724353 170.4509189
  44.3657347 126.3004353 172.2099189  44.7567347 126.2114353 173.2239189
  44.9177347 127.5554353 171.5429189  44.5667347 128.4374353 172.0789189
  46.0067347 127.5284353 171.5629189  44.5747347 127.5994353 170.5089189
  42.9767347 126.4434353 172.1939189  42.6117347 126.0044353 171.3969189
  46.3007347 124.8054353 171.7719189  47.1187347 125.0634353 170.8959189
  46.6947347 124.2784353 172.9369189  46.0517347 124.0244353 173.6869189
  48.1057347 124.0154353 173.2429189  48.6347347 124.8794353 172.8409189
  48.3397347 123.9274353 174.7469189  49.3957347 124.1074353 174.9479189
  47.7817347 124.7254353 175.2359189  47.9407347 122.5934353 175.3749189
  46.8767347 122.4214353 175.2149189  48.4727347 121.7834353 174.8759189
  48.2427347 122.5544353 176.8689189  47.7737347 123.4124353 177.3509189
  47.7927347 121.6604353 177.3009189  49.7407347 122.5624353 177.1789189
  50.1327347 121.5464353 177.1319189  50.2707347 123.1434353 176.4249189
  49.9897347 123.1314353 178.5119189  50.9877347 122.9904353 178.7689189
  49.7757347 124.1494353 178.5009189  49.3827347 122.6574353 179.2109189
  48.7147347 122.8194353 172.5309189  49.9307347 122.7344353 172.4579189
  47.9147347 121.8944353 172.0119189  46.9087347 121.8614353 172.1749189
  48.4157347 120.8234353 171.1459189  49.3007347 120.3694353 171.5909189
  47.4017347 119.6724353 171.0259189  46.4467347 120.1444353 170.7969189
  47.7367347 118.6834353 169.9169189  46.9807347 117.8984353 169.8889189
  47.7557347 119.2034353 168.9589189  48.7137347 118.2394353 170.1079189
  47.3587347 118.8784353 172.3309189  46.6387347 118.0654353 172.2389189
  48.3467347 118.4664353 172.5389189  47.0607347 119.5364353 173.1469189
  48.8307347 121.4194353 169.8069189  49.9677347 121.2304353 169.3849189
  47.9747347 122.2434353 169.2009189  47.0377347 122.4164353 169.5639189
  48.2557347 122.9934353 167.9639189  48.5337347 122.2694353 167.1979189
  46.9917347 123.7494353 167.4979189  46.7257347 124.4094353 168.3239189
  47.2227347 124.5984353 166.2539189  46.2957347 125.1024353 165.9799189
  47.9927347 125.3414353 166.4589189  47.5447347 123.9594353 165.4319189
  45.8687347 122.7724353 167.1869189  44.9867347 123.3234353 166.8599189
  46.1857347 122.0934353 166.3959189  45.6277347 122.1984353 168.0819189
  49.4477347 123.9424353 168.1139189  50.3457347 123.9434353 167.2809189
  49.4947347 124.7274353 169.1889189  48.7847347 124.7094353 169.9209189
  50.5697347 125.7004353 169.4359189  50.6607347 126.3224353 168.5449189
  50.1967347 126.5374353 170.6589189  49.1857347 126.9274353 170.5399189
  50.1927347 125.9054353 171.5469189  51.1687347 127.6914353 170.8589189
  52.1847347 127.2994353 170.9079189  51.1227347 128.3524353 169.9929189
  50.8827347 128.4964353 172.1179189  51.5017347 129.3934353 172.1189189
  49.8437347 128.8264353 172.1049189  51.1327347 127.7354353 173.3459189
  52.0937347 127.4354353 173.5099189  50.2487347 127.3994353 174.2559189
  48.9887347 127.6524353 174.1239189  48.6487347 128.1304353 173.2889189
  48.3337347 127.3744353 174.8549189  50.6087347 126.8114353 175.3459189
  51.5927347 126.6014353 175.5109189  49.9087347 126.5574353 176.0429189
  51.9407347 125.0564353 169.6409189  52.9287347 125.5274353 169.0939189
  52.0057347 123.9864353 170.4309189  51.1827347 123.5784353 170.8729189
  53.2497347 123.2754353 170.7559189  53.9497347 124.0254353 171.1239189
  53.0187347 122.2244353 171.8509189  52.2707347 121.5584353 171.4209189
  54.2317347 121.3974353 172.2269189  53.9597347 120.6864353 173.0079189
  54.5887347 120.8554353 171.3509189  55.0207347 122.0544353 172.5929189
  52.6117347 122.8534353 173.0339189  51.6337347 122.9114353 173.0539189
  53.8607347 122.6114353 169.5329189  55.0717347 122.6644353 169.3689189
  53.0457347 122.0184353 168.6599189  52.0327347 121.9894353 168.7739189
  53.5147347 121.3524353 167.4569189  54.3027347 120.6414353 167.7039189
  52.3147347 120.6274353 166.8579189  52.6187347 120.1104353 165.9479189
  51.9317347 119.9024353 167.5769189  51.5347347 121.3504353 166.6199189
  54.1837347 122.3154353 166.4619189  55.1947347 121.9654353 165.8679189
  53.6597347 123.5354353 166.3359189  52.8197347 123.8254353 166.8369189
  54.2077347 124.5814353 165.4879189  54.5137347 124.1534353 164.5329189
  53.1047347 125.6274353 165.2379189  52.2597347 125.1394353 164.7519189
  52.7487347 126.0004353 166.1979189  53.5527347 126.8214353 164.3759189
  54.4647347 127.2124353 164.8279189  53.8797347 126.4284353 162.9379189
  54.1887347 127.3124353 162.3809189  54.6877347 125.6964353 162.9359189
  52.9957347 125.9944353 162.4689189  52.4577347 127.8644353 164.3539189
  52.7737347 128.7104353 163.7439189  51.5507347 127.4314353 163.9319189
  52.2587347 128.2044353 165.3699189  55.4947347 125.1914353 166.0629189
  56.4667347 125.3414353 165.3379189  55.5117347 125.5174353 167.3509189
  54.7187347 125.3854353 167.9789189  56.6827347 126.0994353 167.9829189
  57.0467347 126.9354353 167.3849189  56.2617347 126.6024353 169.3669189
  55.4017347 127.2634353 169.2589189  55.9387347 125.7544353 169.9709189
  57.3767347 127.3474353 170.1059189  58.2237347 126.6624353 170.1539189
  57.8217347 128.6184353 169.3879189  58.6137347 129.1014353 169.9609189
  58.1947347 128.3644353 168.3959189  56.9747347 129.2984353 169.2939189
  56.8947347 127.7474353 171.4869189  57.6907347 128.2774353 172.0109189
  56.0247347 128.3984353 171.3949189  56.6217347 126.8544353 172.0499189
  57.8737347 125.1284353 168.0369189  59.0037347 125.5304353 167.7559189
  57.6447347 123.8484353 168.3429189  56.7187347 123.4744353 168.5489189
  58.7127347 122.8594353 168.4099189  59.5877347 123.3344353 168.8529189
  58.3197347 121.7054353 169.3469189  57.3587347 121.3034353 169.0259189
  59.0507347 120.9034353 169.2449189  58.2217347 122.1054353 170.8389189
  58.3777347 123.2854353 171.2129189  58.0567347 121.2074353 171.6839189
  59.2047347 122.4124353 167.0259189  60.3877347 122.1264353 166.8909189
  58.3677347 122.4144353 165.9809189  57.3707347 122.6084353 166.0759189
  58.7717347 122.1444353 164.6019189  59.3887347 121.2454353 164.5969189
  57.5257347 121.9224353 163.7539189  57.8177347 121.7204353 162.7239189
  56.9657347 121.0734353 164.1449189  56.9007347 122.8144353 163.7849189
  59.6397347 123.2644353 164.0159189  60.7247347 123.0144353 163.4919189
  59.1757347 124.5084353 164.1219189  58.3187347 124.7414353 164.6239189
  59.8407347 125.6644353 163.5339189  60.0897347 125.4254353 162.4999189
  58.8807347 126.8464353 163.5929189  59.3577347 127.7244353 163.1579189
  57.9767347 126.6094353 163.0319189  58.6207347 127.0524353 164.6309189
  61.1817347 125.9984353 164.1879189  62.0957347 126.4344353 163.4879189
  61.3477347 125.7684353 165.4929189  60.6077347 125.4064353 166.0949189
  62.6047347 126.0114353 166.1889189  62.8627347 127.0664353 166.0969189
  62.4667347 125.8084353 167.2509189  63.7687347 125.1664353 165.6679189
  64.8537347 125.6994353 165.4389189  63.5587347 123.8674353 165.4209189
  62.6477347 123.4264353 165.5439189  64.5937347 122.9324353 164.9509189
  65.5237347 123.2244353 165.4379189  64.2547347 121.4844353 165.3579189
  63.3167347 121.2664353 164.8479189  65.3187347 120.4724353 164.9239189
  65.0207347 119.4724353 165.2399189  65.4207347 120.4944353 163.8389189
  66.2737347 120.7284353 165.3829189  64.1047347 121.3494353 166.8739189
  63.8657347 120.3164353 167.1249189  65.0387347 121.6344353 167.3589189
  63.3027347 122.0014353 167.2199189  64.8287347 123.0274353 163.4429189
  65.9737347 123.1244353 163.0159189  63.7727347 123.0524353 162.6279189
  62.8087347 123.0714353 162.9619189  63.8917347 123.0554353 161.1719189
  64.5747347 122.2604353 160.8719189  62.5107347 122.8024353 160.5819189
  62.5747347 122.8004353 159.4939189  62.1397347 121.8364353 160.9259189
  61.8277347 123.5884353 160.9039189  64.5267347 124.3464353 160.6229189
  65.2547347 124.3164353 159.6299189  64.3397347 125.4684353 161.3199189
  63.7097347 125.5334353 162.1199189  65.0237347 126.7204353 161.0019189
  64.9067347 126.8154353 159.9219189  64.4097347 127.9084353 161.7259189
  64.6167347 127.8314353 162.7929189  64.8757347 128.8294353 161.3759189
  63.0297347 127.9764353 161.5219189  62.5867347 127.2734353 162.0419189
  66.5007347 126.7104353 161.3589189  67.2637347 127.3964353 160.7049189
  66.9427347 125.9814353 162.3959189  66.3327347 125.4794353 163.0419189
  68.3697347 125.8494353 162.6839189  68.7997347 126.8504353 162.6449189
  68.6097347 125.2704353 164.0929189  67.6467347 124.9714353 164.5079189
  69.2087347 124.3654353 163.9929189  69.3037347 126.1974353 165.1039189
  68.5627347 126.9514353 165.3699189  69.7857347 125.3434353 166.2719189
  70.2827347 125.9774353 167.0059189  68.9327347 124.8494353 166.7379189
  70.4857347 124.5914353 165.9079189  70.5307347 126.9384353 164.5729189
  70.9467347 127.5654353 165.3619189  71.2807347 126.2164353 164.2499189
  70.2407347 127.5634353 163.7279189  69.0597347 124.9724353 161.6389189
  70.1187347 125.3494353 161.1469189  68.4477347 123.8464353 161.2599189
  67.5827347 123.5234353 161.6919189  68.9247347 122.9554353 160.2059189
  69.9017347 122.5464353 160.4609189  67.9027347 121.8224353 160.0839189
  67.8817347 121.2794353 161.0289189  66.9157347 122.2654353 159.9489189
  68.1327347 120.8144353 158.9569189  68.0747347 121.3684353 158.0199189
  69.5007347 120.1604353 159.0279189  69.6097347 119.4544353 158.2049189
  70.2737347 120.9254353 158.9549189  69.6027347 119.6314353 159.9749189
  67.0717347 119.7324353 159.0119189  67.2397347 119.0164353 158.2069189
  67.1257347 119.2184353 159.9719189  66.0857347 120.1834353 158.8969189
  69.1567347 123.6964353 158.8829189  70.1617347 123.4824353 158.2109189
  68.2887347 124.6474353 158.5509189  67.4667347 124.8534353 159.1189189
  68.3847347 125.5074353 157.3609189  68.4957347 124.8574353 156.4929189
  67.0967347 126.3344353 157.2479189  67.0397347 126.8904353 158.1839189
  67.0707347 127.3424353 156.1059189  66.1197347 127.8754353 156.1119189
  67.8867347 128.0544353 156.2309189  67.1877347 126.8194353 155.1569189
  66.0097347 125.4644353 157.0289189  65.7347347 125.0634353 157.8799189
  69.6317347 126.4024353 157.3339189  70.0607347 126.8184353 156.2649189
  70.2737347 126.6804353 158.4709189  69.9747347 126.3244353 159.3789189
  71.4797347 127.5284353 158.5379189  71.3247347 128.2454353 157.7319189
  71.5957347 128.2654353 159.8819189  72.4067347 128.9734353 159.7109189
  70.3507347 129.0364353 160.2899189  70.5227347 129.5244353 161.2489189
  70.1257347 129.7894353 159.5349189  69.5097347 128.3484353 160.3779189
  71.8887347 127.3844353 160.9379189  71.2847347 126.6134353 160.8979189
  72.8047347 126.8154353 158.2299189  73.8237347 127.4914353 158.1279189
  72.8347347 125.4854353 158.1039189  71.9977347 124.9024353 158.0939189
  74.0837347 124.7334353 157.9669189  74.8147347 125.2024353 158.6249189
  73.8337347 123.2934353 158.3879189  74.7557347 122.7204353 158.2909189
  73.4997347 123.2704353 159.4249189  73.0657347 122.8554353 157.7499189
  74.7407347 124.8154353 156.5719189  74.1177347 124.5164353 155.5519189
  76.0347347 125.1434353 156.5309189  76.5527347 125.4194353 157.3649189
  76.8637347 125.1504353 155.3129189  76.1977347 125.0354353 154.4569189
  77.6127347 126.4864353 155.2389189  76.8797347 127.2904353 155.2959189
  78.2467347 126.5694353 156.1219189  78.4857347 126.7224353 153.9979189
  78.9057347 127.7264353 154.0549189  79.3227347 126.0254353 154.0249189
  77.7647347 126.5694353 152.6469189  76.5227347 126.6954353 152.5629189
  78.4607347 126.3454353 151.6369189  77.8387347 123.9694353 155.2259189
  78.2157347 123.5654353 154.1339189  78.2507347 123.3944353 156.3519189
  77.9017347 123.6884353 157.2639189  79.2247347 122.3004353 156.4519189
  79.3707347 121.8864353 155.4539189  80.6067347 122.7954353 156.9419189
  80.4097347 123.1604353 157.9499189  81.6607347 121.6884353 156.9739189
  82.6077347 122.0974353 157.3259189  81.3357347 120.8954353 157.6479189
  81.7917347 121.2814353 155.9709189  81.1727347 123.9004353 156.0729189
  82.1427347 124.2094353 156.4629189  81.2907347 123.5364353 155.0519189
  80.4917347 124.7514353 156.0779189  78.6847347 121.2214353 157.3799189
  78.0977347 121.5434353 158.4069189  78.8967347 119.9484353 157.0459189
  79.3317347 119.6864353 156.1609189  78.5487347 118.7854353 157.8709189
  78.2277347 119.1494353 158.8469189  77.3537347 118.0014353 157.2879189
  77.7117347 117.6114353 156.3349189  76.9137347 116.8684353 158.2109189
  76.0707347 116.3414353 157.7639189  77.7407347 116.1734353 158.3539189
  76.6147347 117.2794353 159.1749189  76.1297347 118.8844353 157.0759189
  75.3167347 118.2864353 156.6649189  75.8197347 119.3114353 158.0299189
  76.3767347 119.6874353 156.3819189  79.7747347 117.8924353 158.0819189
  80.4687347 117.5654353 157.1279189  80.0417347 117.5114353 159.3289189
  79.4397347 117.7834353 160.1059189  81.1767347 116.6864353 159.7739189
  81.8077347 116.4494353 158.9169189  82.0277347 117.4634353 160.7969189
  81.3387347 117.7074353 161.6059189  83.1827347 116.6344353 161.3569189
  83.7467347 117.2334353 162.0719189  82.7867347 115.7504353 161.8559189
  83.8387347 116.3284353 160.5419189  82.6067347 118.7434353 160.2059189
  83.1987347 119.2584353 160.9629189  83.2407347 118.4964353 159.3549189
  81.7947347 119.3924353 159.8769189  80.6627347 115.3764353 160.3739189
  79.8477347 115.4024353 161.2879189  81.1347347 114.2274353 159.8969189
  81.8357347 114.1954353 159.1569189  80.7267347 112.8824353 160.3539189
  80.2047347 113.0364353 161.2979189  79.7547347 112.1934353 159.3809189
  79.4997347 111.2774353 159.9129189  78.4957347 112.9654353 159.0969189
  77.8727347 112.4024353 158.4019189  77.9497347 113.1254353 160.0269189
  78.7517347 113.9294353 158.6559189  80.3367347 111.9164353 158.1459189
  79.9187347 112.4724353 157.4549189  81.9377347 111.9794353 160.5869189
  82.9787347 112.1484353 159.9679189  81.8367347 111.0004353 161.4779189
  81.0427347 110.8974353 162.1099189  82.8647347 109.9624353 161.6429189
  83.8527347 110.4214353 161.6139189  82.7117347 109.2994353 163.0219189
  83.5527347 108.6264353 163.1879189  82.7607347 110.0674353 163.7929189
  81.4057347 108.5154353 163.1809189  80.6087347 109.0714353 162.6869189
  81.5077347 107.5674353 162.6529189  80.9687347 108.2214353 164.6249189
  79.9367347 107.5314353 164.7739189  81.5807347 108.6964353 165.6039189
  82.8557347 108.9624353 160.4709189  81.7947347 108.5494353 160.0109189
  84.0297347 108.5684353 159.9669189  84.9287347 108.9314353 160.2849189
  84.1347347 107.5614353 158.8929189  83.4497347 107.8184353 158.0849189
  85.5547347 107.5524353 158.2829189  86.2727347 107.5134353 159.1019189
  85.7897347 106.3164353 157.4029189  86.7997347 106.3484353 156.9929189
  85.6697347 105.4144353 158.0029189  85.0667347 106.3084353 156.5869189
  85.7717347 108.8334353 157.4619189  85.2197347 108.7484353 156.5259189
  85.3467347 109.6764353 158.0069189  87.2287347 109.1384353 157.1459189
  87.2897347 110.0584353 156.5649189  87.7847347 109.2584353 158.0759189
  87.6557347 108.3164353 156.5709189  83.7297347 106.1754353 159.4479189
  84.2627347 105.7904353 160.4929189  82.8217347 105.4054353 158.8059189
  82.0747347 105.7624353 157.6079189  82.7117347 105.7194353 156.7239189
  81.6927347 106.7814353 157.6759189  80.9347347 104.7594353 157.5069189
  80.6657347 104.5614353 156.4699189  80.0357347 105.1214353 158.0059189
  81.4917347 103.5174353 158.1879189  82.0897347 102.9134353 157.5049189
  80.6997347 102.8744353 158.5719189  82.3397347 104.1134353 159.3139189
  81.7687347 104.2784353 160.2279189  83.4417347 103.1424353 159.7719189
  84.3787347 102.8364353 159.0289189  83.3227347 102.6384353 161.0059189
  82.5027347 102.8144353 161.5859189  84.3227347 101.7884353 161.6779189
  85.3307347 102.0834353 161.3869189  84.1987347 101.9904353 163.2019189
  83.9177347 103.0254353 163.3939189  83.3857347 101.3654353 163.5709189
  85.4657347 101.6694353 164.0029189  85.2167347 101.6124353 165.0629189
  85.8387347 100.6884353 163.7089189  86.5767347 102.7184353 163.7969189
  87.0467347 102.5604353 162.8269189  86.1337347 103.7144353 163.7779189
  87.6447347 102.6594353 164.8939189  88.2957347 103.5294353 164.8069189
  87.1607347 102.7194353 165.8689189  88.4667347 101.4304353 164.8349189
  89.1707347 101.4464353 165.5999189  87.8537347 100.5974353 164.9459189
  88.9537347 101.3824353 163.9169189  84.1967347 100.3244353 161.2339189
  83.6807347  99.4664353 161.9399189  84.6017347 100.0654353 160.0029189
  85.1507347 100.7354353 159.4639189  84.3347347  98.8324353 159.2599189
  83.6657347  98.2054353 159.8489189  83.6417347  99.1814353 157.9299189
  84.3027347  99.8234353 157.3479189  83.5007347  98.2654353 157.3569189
  82.2767347  99.8854353 158.0849189  82.4047347 100.7504353 158.7359189
  81.9687347 100.2634353 157.1099189  81.1457347  99.0114353 158.6499189
  81.3777347  97.8414353 159.0229189  79.9917347  99.4934353 158.6939189
  85.6047347  97.9994353 159.0499189  86.5287347  98.3794353 158.3229189
  85.7490495  96.9252501 159.6293488  50.4087347 110.6914353 166.3159189
  49.7837347 111.6794353 167.2839189  50.5507347 111.6694353 168.5729189
  48.3447347 111.2834353 167.5489189  49.8257347 113.1924353 166.6299189
  48.6157347 113.8244353 165.7019189  49.0597347 113.8694353 164.2599189
  48.2987347 115.2124353 166.1719189  47.2517347 112.8684353 165.8359189
  46.4587347 112.2044353 164.5319189  47.4357347 111.4094353 163.6999189
  45.3587347 111.2954353 165.0229189  45.8177347 113.3904353 163.6239189
  45.3027347 114.5274353 164.2709189  46.1188483 115.0811805 164.6566726
  44.6599597 114.2462714 165.0641831  44.5237347 115.3754353 163.2209189
  45.1782978 115.6713624 162.4428088  43.4877347 114.7104353 162.7849189
  42.3277347 115.8164353 162.5529189  42.5258404 116.0373683 161.5363444
  41.0047347 115.1254353 162.4269189  40.5517347 114.1824353 163.2319189
  41.0002146 113.7286872 164.0996213  39.3397347 113.7934353 162.8249189
  39.0187347 114.5104353 161.7309189  37.8947347 114.5414353 160.8829189
  36.7427347 113.6494353 161.1219189  35.9304101 113.7156803 160.5424880
  36.7748059 112.9790346 161.8632247  37.8967347 115.3954353 159.8589189
  38.9197347 116.2024353 159.6279189  38.9655124 116.9071599 158.8134549
  39.9927347 116.1964353 160.4109189  40.0727347 115.3654353 161.4669189
  43.9447347 116.6844353 163.8919189  44.0829530 116.6693702 164.9417521
  44.5547347 117.8274353 163.3339189  45.2229029 117.5547452 162.6902727
  42.4517347 116.6784353 163.5769189  42.0590023 116.2266780 162.7033300
  41.7307347 116.2394353 164.7049189  42.3320849 115.7958381 165.3186685
  46.2427347 112.5194353 167.9689189  49.1467347 109.4814353 163.9159189
  70.9737347 100.1114353 162.6289189  71.9977347 100.0924353 162.4469189
  70.7807347 100.6994353 163.4649189  70.6347347  99.1434353 162.8009189
  70.2837347 100.6704353 161.4709189  69.8397347 101.6254353 161.7499189
  71.2817347 100.9344353 160.3499189  70.7597347 101.3514353 159.4889189
  72.0367347 101.6414353 160.6939189  71.7637347  99.9994353 160.0639189
  69.1187347  99.7754353 161.0259189  69.1097347  98.5584353 161.2289189
  68.1267347 100.3924353 160.3909189  68.1837347 101.3724353 160.1119189
  66.8587347  99.7674353 160.0179189  66.9607347  98.6884353 160.1379189
  65.7367347 100.2304353 160.9679189  65.5907347 101.3044353 160.8569189
  64.8007347  99.7504353 160.6819189  66.0427347  99.9094353 162.4369189
  66.6017347  98.9754353 162.4899189  66.6847347 100.6884353 162.8479189
  64.7877347  99.7914353 163.2939189  64.1417347 100.6534353 163.1279189
  64.2207347  98.9074353 163.0029189  65.1667347  99.7034353 164.7569189
  65.8697347  98.8814353 164.8969189  65.6837347 100.6174353 165.0489189
  64.0157347  99.5034353 165.6289189  64.3337347  99.4504353 166.6179189
  63.3547347 100.2994353 165.5199189  63.5357347  98.6174353 165.3719189
  66.5227347  99.9654353 158.5469189  66.8987347 100.9594353 157.9369189
  65.8097347  99.0024353 157.9889189  65.6227347  98.1354353 158.4919189
  65.2037347  98.9884353 156.6649189  65.6377347  99.7724353 156.0449189
  65.4827347  97.6314353 156.0029189  66.5537347  97.4334353 156.0369189
  64.9957347  96.8474353 156.5819189  65.0067347  97.5494353 154.5539189
  65.1227347  98.5524353 153.8259189  64.5197347  96.4784353 154.1279189
  63.6917347  99.2704353 156.7709189  63.0167347  98.8334353 157.7029189
  63.1517347 100.0294353 155.8269189  63.6867347 100.3994353 155.0409189
  61.7417347 100.4194353 155.8039189  61.1637347  99.7914353 156.4819189
  61.5747347 101.8534353 156.3459189  62.0037347 101.8014353 157.3469189
  62.3267347 102.9114353 155.5509189  62.1567347 103.8914353 155.9969189
  63.3937347 102.6864353 155.5639189  61.9697347 102.9154353 154.5209189
  60.1097347 102.2774353 156.4059189  60.0407347 103.2934353 156.7939189
  59.6787347 102.2404353 155.4049189  59.5617347 101.6014353 157.0619189
  61.1297347 100.1614353 154.4299189  61.6797347 100.5694353 153.4109189
  59.9797347  99.4844353 154.3939189  59.5447347  99.1204353 155.2419189
  59.1977347  99.1734353 153.1849189  59.6927347  99.6644353 152.3469189
  59.1757347  97.6664353 152.8949189  58.9047347  97.1344353 153.8069189
  58.3967347  97.4584353 152.1609189  60.5067347  97.1154353 152.3759189
  60.8687347  97.7364353 151.5569189  61.2567347  97.1594353 153.1649189
  60.3417347  95.6654353 151.8949189  59.8467347  95.0854353 152.6739189
  59.6877347  95.6514353 151.0229189  61.6727347  94.9904353 151.5359189
  62.3637347  95.0964353 152.3719189  61.5047347  93.9224353 151.3949189
  62.2977347  95.5484353 150.3159189  63.1917347  95.0524353 150.1259189
  61.6547347  95.4244353 149.5079189  62.4867347  96.5614353 150.4549189
  57.7807347  99.7234353 153.2889189  57.2227347  99.8214353 154.3729189
  57.1947347 100.0674353 152.1529189  57.6237347  99.8824353 151.2459189
  55.8997347 100.7364353 152.0359189  55.4627347 100.8244353 153.0309189
  56.1077347 102.1254353 151.4279189  56.6197347 102.0044353 150.4739189
  55.1277347 102.5504353 151.2119189  56.8827347 103.1264353 152.2529189
  58.2857347 103.1064353 152.2899189  58.8287347 102.3654353 151.7219189
  58.9827347 104.0424353 153.0599189  60.0617347 104.0134353 153.0949189
  58.2897347 105.0144353 153.7829189  58.8297347 105.7234353 154.3929189
  56.8967347 105.0674353 153.7159189  56.3597347 105.8364353 154.2509189
  56.1967347 104.1264353 152.9569189  55.1187347 104.1694353 152.9119189
  54.9267347  99.9264353 151.1689189  55.3197347  99.3524353 150.1569189
  53.6457347  99.9194353 151.5239189  53.3397347 100.2574353 152.4359189
  52.5347347  99.4504353 150.7049189  51.6097347  99.6084353 151.2589189
  52.4807347 100.0724353 149.8109189  52.5897347  97.9954353 150.2719189
  52.9337347  97.1104353 151.0469189  52.2227347  97.7364353 149.0199189
  52.0547347  98.4784353 148.3409189  52.0157347  96.4064353 148.4609189
  51.2817347  95.8934353 149.0819189  51.5047347  96.5694353 147.0309189
  51.3417347  95.5864353 146.5889189  50.5657347  97.1234353 147.0409189
  52.2417347  97.1144353 146.4409189  53.2527347  95.5004353 148.5129189
  53.1047347  94.3004353 148.7249189  54.4677347  96.0354353 148.3899189
  54.6347347  97.0264353 148.2179189  55.6897347  95.2294353 148.4939189
  55.5397347  94.3794353 147.8289189  56.9187347  96.0294353 148.0459189
  56.8867347  97.0114353 148.5189189  57.8137347  95.5274353 148.4129189
  57.0497347  96.2194353 146.5329189  56.1717347  95.8584353 145.7599189
  58.0687347  96.7274353 146.0969189  55.9297347  94.6794353 149.9049189
  56.3487347  93.5364353 150.0499189  55.6377347  95.4614353 150.9459189
  55.3317347  96.4294353 150.8479189  55.7267347  95.0124353 152.3299189
  56.6987347  94.5434353 152.4829189  55.5857347  96.2254353 153.2469189
  55.6507347  95.9054353 154.2869189  56.3847347  96.9364353 153.0359189
  54.6207347  96.7024353 153.0739189  54.6827347  93.9384353 152.6639189
  55.0057347  92.9384353 153.2989189  53.4567347  94.1394353 152.1919189
  53.1857347  94.9554353 151.6439189  52.3767347  93.1884353 152.4249189
  52.3007347  93.0264353 153.4999189  51.0487347  93.7504353 151.9139189
  51.1587347  94.0134353 150.8619189  50.2907347  92.9694353 151.9699189
  50.5567347  94.9694353 152.6769189  50.6647347  94.7984353 153.7479189
  51.1757347  95.8314353 152.4279189  49.1037347  95.2754353 152.3529189
  48.5967347  94.3564353 152.0589189  48.6027347  95.6434353 153.2479189
  48.9777347  96.2624353 151.2849189  48.8217347  95.9214353 150.3359189
  49.0537347  97.5754353 151.4689189  49.2537347  98.0674353 152.6839189
  49.3497347  97.4374353 153.4799189  49.3117347  99.0764353 152.8229189
  48.9267347  98.3994353 150.4379189  48.7707347  98.0254353 149.5019189
  48.9857347  99.4074353 150.5809189  52.6707347  91.8434353 151.7619189
  52.5877347  90.7974353 152.4059189  53.0137347  91.8734353 150.4769189
  53.0877347  92.7274353 149.9239189  53.3167347  90.6494353 149.7469189
  52.4407347  90.0014353 149.7829189  53.6327347  91.0194353 148.3019189
  53.8627347  90.1164353 147.7369189  52.7707347  91.5164353 147.8569189
  54.4907347  91.6914353 148.2779189  54.4347347  89.8114353 150.3879189
  54.3697347  88.5884353 150.3319189  55.4257347  90.4214353 151.0439189
  55.5647347  91.4314353 151.0389189  56.4137347  89.6894353 151.8389189
  56.7307347  88.8354353 151.2409189  57.6227347  90.5794353 152.1329189
  57.2737347  91.5614353 152.4529189  58.1847347  90.1544353 152.9639189
  58.5557347  90.7474353 150.9319189  57.9347347  90.9494353 150.0589189
  59.5197347  91.8964353 151.1799189  60.1807347  92.0094353 150.3199189
  58.9567347  92.8184353 151.3279189  60.1137347  91.6874353 152.0689189
  59.3737347  89.4834353 150.6889189  60.0277347  89.6324353 149.8299189
  59.9767347  89.2654353 151.5699189  58.7017347  88.6474353 150.4929189
  55.8357347  89.1204353 153.1329189  56.0707347  87.9544353 153.4199189
  55.0357347  89.8774353 153.8869189  54.8197347  90.8544353 153.6899189
  54.3887347  89.3394353 155.0919189  55.1947347  88.9514353 155.7139189
  53.6377347  90.4284353 155.8439189  52.9337347  90.9134353 155.1679189
  53.0517347  89.9754353 156.6439189  54.5657347  91.4724353 156.4329189
  55.3757347  90.9664353 156.9579189  55.0187347  92.0384353 155.6189189
  53.7687347  92.6224353 157.5669189  52.6137347  93.4404353 156.4679189
  52.0447347  94.1834353 157.0259189  53.1617347  93.9314353 155.6639189
  51.9307347  92.7044353 156.0439189  53.4307347  88.1834353 154.7889189
  53.3617347  87.2294353 155.5549189  52.7247347  88.2314353 153.6579189
  52.7737347  89.0144353 153.0059189  51.8147347  87.1804353 153.2349189
  51.1367347  86.9314353 154.0519189  50.9847347  87.7014353 152.0509189
  50.5847347  88.6824353 152.3059189  51.6427347  87.8394353 151.1929189
  49.8227347  86.7814353 151.6429189  50.2767347  85.8074353 151.4579189
  48.7577347  86.6254353 152.7299189  47.9687347  85.9634353 152.3739189
  49.2117347  86.2004353 153.6249189  48.3337347  87.6014353 152.9659189
  49.1247347  87.3274353 150.4029189  48.3047347  86.6654353 150.1259189
  48.7327347  88.3224353 150.6149189  49.8377347  87.3854353 149.5799189
  52.5487347  85.8684353 152.9269189  52.0217347  84.8074353 153.2239189
  53.7847347  85.9044353 152.4349189  54.2477347  86.7684353 152.1539189
  54.6087347  84.7064353 152.2449189  53.9987347  83.9954353 151.6879189
  55.8707347  85.0544353 151.4479189  56.3597347  85.9154353 151.9049189
  56.5727347  84.2224353 151.5039189  55.5697347  85.3634353 149.9839189
  55.2077347  84.4614353 149.4899189  54.7697347  86.1014353 149.9259189
  56.7937347  85.8864353 149.2489189  57.8357347  85.2574353 149.1739189
  56.7247347  87.0504353 148.6659189  55.8637347  87.5954353 148.7149189
  57.5317347  87.4164353 148.1609189  54.9937347  84.0204353 153.5609189
  55.0997347  82.7964353 153.5889189  55.1737347  84.7644353 154.6499189
  55.1517347  85.7844353 154.6309189  55.4187347  84.2194353 155.9749189
  56.2127347  83.4754353 155.9119189  55.7797347  85.0164353 156.6259189
  54.1927347  83.5824353 156.6059189  54.2867347  82.5044353 157.1779189
  53.0297347  84.2134353 156.4389189  52.9657347  85.1554353 156.0519189
  51.7237347  83.6404353 156.7849189  51.7597347  83.3714353 157.8409189
  50.5887347  84.6614353 156.6099189  50.6617347  84.9814353 155.5709189
  49.2007347  84.0784353 156.8569189  48.4497347  84.8554353 156.7159189
  49.0177347  83.2644353 156.1549189  49.1417347  83.6984353 157.8769189
  50.7517347  85.8264353 157.5709189  49.9357347  86.5344353 157.4259189
  50.7347347  85.4574353 158.5959189  51.7027347  86.3244353 157.3809189
  51.4467347  82.3674353 155.9819189  51.1477347  81.3494353 156.5859189
  51.5937347  82.3854353 154.6589189  51.9057347  83.2154353 154.1549189
  51.3337347  81.2464353 153.7769189  50.2907347  80.9814353 153.9509189
  51.5597347  81.6274353 152.3059189  52.4797347  82.2094353 152.2419189
  51.7227347  80.7114353 151.7379189  50.4437347  82.4214353 151.6229189
  49.3177347  82.4834353 152.1499189  50.6747347  82.8934353 150.4839189
  52.1937347  80.0204353 154.0939189  51.6787347  78.9124353 154.0989189
  53.4857347  80.2044353 154.3699189  53.9257347  81.1244353 154.3639189
  54.4087347  79.1254353 154.7089189  54.3657347  78.3364353 153.9579189
  55.8227347  79.7194353 154.7339189  56.0057347  80.2184353 153.7819189
  55.8627347  80.4854353 155.5079189  56.9597347  78.7124353 154.9839189
  56.6837347  77.7924353 154.4679189  58.2607347  79.3104353 154.4709189
  59.0767347  78.6074353 154.6409189  58.1727347  79.5124353 153.4029189
  58.4667347  80.2404353 154.9999189  57.1637347  78.3874353 156.4639189
  57.9797347  77.6724353 156.5699189  57.4087347  79.3004353 157.0069189
  56.2487347  77.9574353 156.8719189  54.0217347  78.4254353 156.0139189
  53.9387347  77.2014353 156.0659189  53.7677347  79.2044353 157.0649189
  53.8147347  80.2224353 157.0239189  53.3977347  78.6944353 158.3779189
  54.0777347  77.8944353 158.6729189  53.5067347  79.8604353 159.3719189
  54.4897347  80.3194353 159.2649189  52.7707347  80.6184353 159.1039189
  53.3017347  79.4754353 160.8409189  52.2517347  79.2084353 160.9559189
  54.1997347  78.3144353 161.2249189  54.0367347  78.0594353 162.2719189
  53.9667347  77.4524353 160.6009189  55.2427347  78.5974353 161.0789189
  53.6767347  80.6294353 161.7489189  53.5247347  80.3384353 162.7879189
  54.7237347  80.8894353 161.5939189  53.0517347  81.4914353 161.5189189
  52.0157347  78.0374353 158.3839189  51.8317347  76.9754353 158.9609189
  51.0497347  78.6264353 157.6879189  51.1757347  79.5184353 157.2099189
  49.7167347  78.0704353 157.5309189  49.3687347  77.7434353 158.5099189
  48.7937347  79.1454353 156.9999189  47.7907347  78.7364353 156.8789189
  48.7637347  79.9784353 157.7019189  49.1607347  79.4964353 156.0359189
  49.6887347  76.8114353 156.6569189  48.9597347  75.8904353 156.9919189
  50.4897347  76.6974353 155.5949189  51.0797347  77.4564353 155.2519189
  50.5987347  75.4594353 154.8129189  49.5767347  75.2054353 154.5329189
  51.4337347  75.6594353 153.5359189  52.3077347  76.2614353 153.7839189
  51.7997347  74.6874353 153.2059189  50.6997347  76.3254353 152.3689189
  49.4507347  76.3124353 152.3309189  51.3697347  76.8014353 151.4289189
  51.1647347  74.2874353 155.6199189  50.6547347  73.1774353 155.5019189
  52.1797347  74.4994353 156.4589189  52.6347347  75.4054353 156.5679189
  52.7427347  73.4534353 157.3069189  52.9297347  72.5704353 156.6959189
  54.0487347  73.9764353 157.8959189  54.4907347  73.2124353 158.5349189
  54.7397347  74.2194353 157.0889189  53.8497347  74.8714353 158.4849189
  51.7757347  72.9764353 158.4029189  51.7627347  71.8014353 158.7559189
  50.9457347  73.8684353 158.9419189  50.9737347  74.8604353 158.7059189
  49.9067347  73.5354353 159.9249189  50.3187347  72.8104353 160.6279189
  49.5117347  74.7924353 160.7289189  49.3057347  75.5514353 159.9739189
  48.2717347  74.5874353 161.5869189  48.0467347  75.5074353 162.1269189
  47.4277347  74.3254353 160.9489189  48.4517347  73.7834353 162.2999189
  50.6367347  75.2404353 161.6589189  50.3227347  76.1274353 162.2089189
  50.8677347  74.4404353 162.3629189  51.5237347  75.4734353 161.0709189
  48.6967347  72.8364353 159.2759189  48.1947347  71.8614353 159.8309189
  48.2247347  73.2684353 158.1039189  48.7067347  73.9634353 157.5339189
  46.9727347  72.7954353 157.5119189  46.2027347  72.8694353 158.2799189
  46.6287347  73.6844353 156.3259189  45.6967347  73.3434353 155.8739189
  46.5127347  74.7144353 156.6649189  47.4297347  73.6334353 155.5879189
  46.9697347  71.3034353 157.1239189  45.9207347  70.6694353 157.2159189
  48.1197347  70.6904353 156.7999189  49.0127347  71.1804353 156.7509189
  48.2227347  69.2494353 156.4809189  47.5377347  69.1224353 155.6429189
  49.6357347  68.8234353 156.0309189  49.4707347  67.8154353 155.6519189
  50.1937347  69.6974353 154.9199189  51.1897347  69.3474353 154.6469189
  49.5387347  69.6424353 154.0499189  50.2537347  70.7294353 155.2649189
  50.6687347  68.7154353 157.1499189  51.6277347  68.4104353 156.7319189
  50.7777347  69.6834353 157.6389189  50.3387347  67.9754353 157.8789189
  47.7627347  68.3364353 157.6179189  47.4477347  67.1724353 157.4059189
  47.7647347  68.8464353 158.8479189  48.0117347  69.8174353 159.0369189
  47.4217347  68.0984353 160.0569189  47.7507347  67.0764353 159.8709189
  48.1657347  68.6424353 161.2889189  47.9317347  67.8854353 162.0369189
  49.6767347  68.7474353 161.1619189  50.0927347  69.1424353 162.0889189
  50.0947347  67.7594353 160.9679189  49.9267347  69.4154353 160.3379189
  47.7207347  69.9194353 161.6619189  48.0147347  70.5754353 160.9959189
  45.9127347  68.0374353 160.3269189  45.4867347  67.2424353 161.1579189
  45.0817347  68.8544353 159.6729189  45.3687347  69.3964353 158.8579189
  43.6817347  69.0654353 160.0439189  43.6717347  69.1714353 161.1289189
  43.1467347  70.3374353 159.3709189  43.8867347  71.1334353 159.4569189
  42.9997347  70.1514353 158.3069189  41.8317347  70.7964353 159.9939189
  41.0487347  70.0894353 159.7179189  41.9267347  70.7594353 161.0789189
  41.3097347  72.4514353 159.5169189  39.8797347  72.6634353 160.5849189
  39.4387347  73.6444353 160.4109189  39.1437347  71.8904353 160.3649189
  40.1887347  72.5834353 161.6269189  42.7617347  67.8814353 159.7229189
  42.7267347  67.4154353 158.5879189  41.9417347  67.4584353 160.6779189
  41.9927347  67.8104353 161.6339189  40.8897347  66.4654353 160.4959189
  40.1347347  66.6194353 161.2669189  40.4067347  66.6474353 159.5359189
  41.3387347  64.9994353 160.5429189  42.4917347  64.7064353 160.8599189
  40.4317347  64.0484353 160.2439189  39.0587347  64.2864353 159.8489189
  39.0097347  64.9744353 159.0049189  38.4927347  64.7404353 160.6619189
  38.4847347  62.9334353 159.4789189  38.6427347  62.6984353 158.4259189
  37.4107347  62.8834353 159.6599189  39.2567347  61.9994353 160.3899189
  39.2797347  60.9834353 159.9949189  38.8067347  61.9454353 161.3809189
  40.6527347  62.6114353 160.4409189  41.1737347  62.4504353 161.3849189
  41.5827347  61.9424353 159.4169189  42.1297347  60.8774353 159.6739189
  41.7987347  62.5794353 158.2639189  41.3027347  63.4364353 158.0199189
  42.7417347  62.1594353 157.2199189  43.1637347  61.2004353 157.5209189
  41.9967347  61.9494353 155.8909189  41.5267347  62.8844353 155.5859189
  42.7117347  61.6834353 155.1119189  40.9287347  60.8534353 156.0009189
  41.3057347  60.0434353 156.6259189  40.0467347  61.2574353 156.4989189
  40.5297347  60.2974353 154.6439189  40.0817347  61.0874353 154.0419189
  41.4177347  59.9564353 154.1119189  39.5477347  59.1464353 154.7879189
  39.9977347  58.3584353 155.3919189  38.6617347  59.4904353 155.3209189
  39.1547347  58.6014353 153.4939189  38.4847347  57.8184353 153.6359189
  38.7017347  59.3464353 152.9269189  39.9967347  58.2504353 152.9949189
  43.9687347  63.0754353 157.0959189  44.6907347  63.0174353 156.1079189
  44.2177347  63.9184353 158.0989189  43.5687347  64.0514353 158.8749189
  45.4227347  64.7404353 158.2139189  45.6097347  65.2364353 157.2609189
  45.2517347  65.5234353 158.9529189  46.6647347  63.9344353 158.6129189
  46.5587347  62.9234353 159.2949189  47.8447347  64.3904353 158.1959189
  47.9197347  65.2894353 157.7199189  49.1587347  63.7374353 158.3309189
  49.0467347  62.7044353 158.6619189  49.8247347  63.7234353 156.9469189
  49.9627347  64.7464353 156.5959189  50.8157347  63.2754353 157.0209189
  48.9767347  62.9394353 155.9359189  48.8037347  61.9364353 156.3249189
  48.0027347  63.4194353 155.8469189  49.5977347  62.8284353 154.5519189
  49.8057347  63.8244353 154.1609189  50.5527347  62.3064353 154.6179189
  48.7037347  62.1114353 153.6319189  47.7777347  61.8814353 153.9919189
  48.9577347  61.7314353 152.3969189  50.0837347  62.0114353 151.8259189
  50.7957347  62.5364353 152.3329189  50.2597347  61.7074353 150.8679189
  48.0817347  61.0564353 151.7229189  47.1867347  60.8154353 152.1479189
  48.2867347  60.7664353 150.7669189  50.0037347  64.3914353 159.4299189
  49.5947347  65.4044353 159.9859189  51.1487347  63.8204353 159.8039189
  51.5127347  62.9684353 159.3789189  52.0097347  64.3654353 160.8759189
  51.3537347  65.0204353 161.4499189  52.5357347  63.2744353 161.8249189
  53.0117347  63.8434353 162.6239189  51.4627347  62.3984353 162.4449189
  51.9277347  61.6604353 163.0979189  50.7787347  63.0174353 163.0259189
  50.9087347  61.8884353 161.6569189  53.4447347  62.4314353 161.1889189
  53.0927347  61.5174353 161.1809189  53.1607347  65.2354353 160.3569189
  53.4867347  65.2484353 159.1719189  53.7827347  65.9924353 161.2549189
  53.4477347  66.0744353 162.2149189  54.9927347  66.7894353 161.0109189
  55.2697347  66.7024353 159.9599189  54.7337347  68.2824353 161.2859189
  54.5097347  68.3384353 162.3509189  55.9427347  69.1624353 160.9929189
  55.6957347  70.2024353 161.2069189  56.7787347  68.8514353 161.6189189
  56.2187347  69.0634353 159.9429189  53.5587347  68.8064353 160.4709189
  53.4057347  69.8634353 160.6909189  53.7697347  68.6834353 159.4089189
  52.6587347  68.2484353 160.7289189  56.1457347  66.2514353 161.8539189
  55.9497347  65.9704353 163.0329189  57.3437347  66.1394353 161.2809189
  57.4967347  66.2894353 160.2839189  58.5707347  65.7904353 162.0139189
  58.2757347  65.3724353 162.9759189  59.3897347  64.6754353 161.3329189
  59.7157347  65.0004353 160.3449189  60.6377347  64.3724353 162.1789189
  61.2187347  63.5844353 161.6999189  61.2467347  65.2724353 162.2639189
  60.3327347  64.0454353 163.1729189  58.5157347  63.4254353 161.1509189
  58.0987347  63.1514353 162.1199189  57.6767347  63.6824353 160.5039189
  59.2167347  62.2124353 160.5699189  58.5077347  61.3884353 160.4849189
  59.6087347  62.4574353 159.5829189  60.0377347  61.9184353 161.2239189
  59.3977347  67.0494353 162.2579189  59.7107347  67.7924353 161.3349189
  59.7437347  67.2974353 163.5139189  59.4997347  66.6684353 164.2789189
  60.4957347  68.4654353 163.9599189  60.7207347  69.1184353 163.1159189
  59.6517347  69.2974353 164.9449189  59.3747347  68.6204353 165.7539189
  60.4557347  70.4694353 165.5049189  59.8347347  71.0384353 166.1969189
  61.3327347  70.0914353 166.0309189  60.7747347  71.1154353 164.6869189
  58.3617347  69.8384353 164.2999189  58.5757347  70.7944353 163.8219189
  58.0417347  69.1544353 163.5139189  57.2377347  70.0194353 165.2849189
  56.3587347  70.4024353 164.7669189  56.9987347  69.0604353 165.7449189
  57.5407347  70.7264353 166.0569189  61.8217347  68.0084353 164.5559189
  61.8677347  67.2114353 165.4899189  62.9187347  68.5204353 164.0289189
  62.9137347  69.1424353 163.2199189  64.2507347  68.2474353 164.5519189
  64.3817347  67.1704353 164.6559189  65.2627347  68.8094353 163.5739189
  64.9717347  68.5364353 162.5599189  65.2477347  69.8984353 163.6279189
  66.6797347  68.3124353 163.8409189  66.8147347  68.1674353 164.9129189
  66.8157347  67.3394353 163.3679189  67.7447347  69.2774353 163.3249189
  67.4267347  70.1404353 162.4859189  68.9047347  69.1584353 163.7739189
  64.4537347  68.8394353 165.9559189  64.1137347  69.9894353 166.2199189
  65.0037347  68.0584353 166.8819189  65.1917347  67.0684353 166.7229189
  65.3987347  68.5094353 168.2139189  64.9427347  69.4754353 168.4289189
  64.9157347  67.5224353 169.2869189  65.5147347  66.6154353 169.2099189
  65.1187347  67.9564353 170.2659189  63.4397347  67.1274353 169.2349189
  63.2137347  66.7484353 168.2379189  63.2727347  66.3074353 169.9329189
  62.4727347  68.2474353 169.5599189  61.7657347  68.1984353 170.5509189
  62.3697347  69.2754353 168.7539189  62.9547347  69.3304353 167.9199189
  61.7047347  70.0204353 168.9599189  66.9197347  68.6304353 168.2429189
  67.6057347  67.6904353 167.8389189  67.4657347  69.7514353 168.7109189
  66.9287347  70.5354353 169.0809189  68.9217347  69.9484353 168.7309189
  69.2977347  69.7174353 167.7339189  69.2417347  71.4074353 169.0559189
  70.3217347  71.5544353 169.0699189  68.8417347  72.0564353 168.2769189
  68.6967347  71.7654353 170.2999189  68.9117347  72.7014353 170.4939189
  69.6537347  68.9754353 169.6709189  70.7787347  68.5804353 169.3819189
  69.0117347  68.5174353 170.7449189  68.0247347  68.7124353 170.9149189
  69.6187347  67.6974353 171.7939189  70.6987347  67.7984353 171.6829189
  69.1117347  68.2184353 173.1419189  69.6787347  67.7364353 173.9379189
  69.3197347  69.2864353 173.2039189  67.6507347  67.9984353 173.3929189
  67.1317347  66.9494353 174.0679189  67.7067347  66.1624353 174.5339189
  65.7587347  67.0364353 174.0709189  65.1447347  66.3534353 174.5149189
  65.3127347  68.1524353 173.4039189  64.0317347  68.6634353 173.1479189
  63.1527347  68.1444353 173.5009189  63.9117347  69.8594353 172.4259189
  62.9347347  70.2684353 172.2149189  65.0637347  70.5244353 171.9779189
  64.9677347  71.4444353 171.4199189  66.3427347  70.0044353 172.2489189
  67.2167347  70.5384353 171.9069189  66.5017347  68.7974353 172.9599189
  69.3777347  66.1814353 171.6859189  69.8807347  65.4414353 172.5329189
  68.5987347  65.6774353 170.7199189  68.2177347  66.2304353 169.9519189
  68.2217347  64.2594353 170.6879189  69.1347347  63.6644353 170.6669189
  67.7087347  64.0224353 171.6199189  67.3357347  63.8144353 169.5289189
  67.4417347  64.3254353 168.4169189  66.4937347  62.8144353 169.7959189
  66.4207347  62.3974353 170.7239189  65.5857347  62.1964353 168.8219189
  66.1607347  61.9344353 167.9339189  64.9817347  60.9274353 169.4329189
  65.7817347  60.2494353 169.7289189  64.4307347  61.1854353 170.3379189
  64.1217347  60.2734353 168.5289189  64.0157347  59.3364353 168.7969189
  64.4837347  63.1694353 168.3469189  63.9947347  63.9494353 169.1669189
  64.0737347  63.1444353 167.0599189  64.6007347  62.2904353 166.0069189
  64.2207347  61.2734353 166.1039189  65.6877347  62.2314353 166.0609189
  64.1557347  62.9134353 164.6969189  64.0117347  62.1594353 163.9229189
  64.8927347  63.6224353 164.3189189  62.8507347  63.6024353 165.0569189
  62.0007347  62.9304353 164.9389189  62.6667347  64.4654353 164.4169189
  63.0337347  64.0194353 166.5179189  63.3537347  65.0554353 166.6339189
  61.6917347  63.9464353 167.2569189  61.3107347  62.9084353 167.7989189
  60.9227347  65.0324353 167.1999189  61.2557347  65.9204353 166.8259189
  59.5297347  65.0874353 167.6579189  59.3237347  64.3214353 168.4059189
  59.2887347  66.4594353 168.3039189  60.0187347  66.6114353 169.0989189
  59.4607347  67.2374353 167.5599189  57.8797347  66.6244353 168.8819189
  57.1497347  66.3464353 168.1219189  57.7537347  65.9304353 169.7129189
  57.5757347  68.0464353 169.3689189  57.7327347  68.7474353 168.5489189
  56.5237347  68.1124353 169.6469189  58.4387347  68.4654353 170.5609189
  58.3617347  67.7134353 171.3459189  59.4847347  68.5024353 170.2559189
  58.0347347  69.7894353 171.1039189  58.6447347  70.0354353 171.9099189
  58.1317347  70.5124353 170.3629189  57.0447347  69.7474353 171.4189189
  58.5977347  64.8204353 166.4739189  58.7537347  65.4304353 165.4269189
  57.6177347  63.9374353 166.6319189  57.5177347  63.3684353 167.4729189
  56.5737347  63.6794353 165.6249189  56.8207347  64.2284353 164.7159189
  56.5107347  62.1994353 165.2079189  56.1227347  61.6454353 166.0629189
  55.5957347  62.0344353 163.9979189  55.5577347  60.9834353 163.7109189
  54.5927347  62.3774353 164.2509189  55.9817347  62.6244353 163.1669189
  57.8907347  61.6414353 164.8519189  57.7967347  60.5944353 164.5639189
  58.3097347  62.2094353 164.0219189  58.5497347  61.7224353 165.7159189
  55.2387347  64.1694353 166.1679189  54.8637347  63.8094353 167.2789189
  54.5267347  65.0224353 165.4359189  54.7227347  65.2314353 164.4569189
  53.3777347  65.7464353 165.9889189  52.9687347  65.1264353 166.7859189
  53.8347347  67.0914353 166.5839189  54.7017347  66.8434353 167.1949189
  54.2477347  68.1274353 165.5599189  54.5537347  69.0414353 166.0699189
  55.0807347  67.7444353 164.9699189  53.4067347  68.3434353 164.9019189
  52.7837347  67.6664353 167.3059189  52.9847347  68.6094353 167.4809189
  52.2287347  65.9254353 164.9999189  52.4287347  66.0894353 163.8009189
  51.0027347  65.9504353 165.5189189  50.8197347  65.6724353 166.4829189
  49.7827347  66.3654353 164.8099189  50.0347347  66.6784353 163.7969189
  48.8297347  65.1604353 164.7049189  49.4237347  64.2544353 164.5849189
  48.2857347  65.0624353 165.6439189  47.8177347  65.2384353 163.5579189
  47.2157347  66.1414353 163.6609189  48.3457347  65.3134353 162.6069189
  46.9047347  64.0104353 163.5439189  47.5157347  63.1224353 163.3809189
  46.4457347  63.9054353 164.5269189  45.7997347  64.0474353 162.4869189
  46.2497347  64.2304353 161.5109189  45.3227347  63.0684353 162.4399189
  44.7667347  65.0714353 162.7369189  43.8877347  64.8044353 162.2489189
  44.5877347  65.1414353 163.7589189  45.0957347  65.9914353 162.3789189
  49.1417347  67.6104353 165.4469189  47.9997347  67.9204353 165.1589189
  49.8327347  68.3174353 166.3379189  50.8117347  68.1204353 166.5459189
  49.3027347  69.4384353 167.1169189  48.2127347  69.4404353 167.0939189
  49.7447347  69.2694353 168.5779189  49.3377347  68.3294353 168.9509189
  50.8307347  69.1774353 168.5979189  49.3397347  70.3864353 169.5459189
  49.3907347  71.5664353 169.2349189  49.0127347  70.0824353 170.6829189
  49.7267347  70.7764353 166.5049189  50.9217347  71.0494353 166.3699189
  48.7607347  71.6334353 166.1739189  47.7787347  71.4664353 166.3949189
  48.9827347  72.8864353 165.4719189  49.4637347  72.6664353 164.5189189
  48.0137347  73.3314353 165.2459189  49.8327347  73.9274353 166.2159189
  50.5027347  74.6984353 165.5489189  49.8887347  73.9644353 167.5529189
  49.3337347  73.3554353 168.1539189  50.7627347  74.8944353 168.2909189
  50.5787347  75.8634353 167.8269189  50.4517347  75.0204353 169.7859189
  50.7707347  74.0504353 170.1669189  51.1727347  76.1614353 170.4029189
  50.9257347  76.2174353 171.4629189  52.2467347  76.0184353 170.2879189
  50.8757347  77.0884353 169.9119189  49.0437347  75.2284353 170.1289189
  48.9397347  75.3034353 171.2109189  48.6887347  76.1494353 169.6659189
  48.4527347  74.3874353 169.7649189  52.2057347  74.4584353 168.1779189
  53.0747347  75.2904353 167.9659189  52.4717347  73.1604353 168.3259189
  51.7577347  72.4494353 168.4839189  53.8377347  72.6404353 168.2719189
  54.4297347  73.2304353 168.9709189  53.9307347  71.1904353 168.7509189
  54.9997347  70.9794353 168.7819189  53.3237347  70.9844353 170.1229189
  53.4187347  69.9374353 170.4099189  53.8447347  71.6084353 170.8489189
  52.2697347  71.2594353 170.0989189  53.2727347  70.3124353 167.8839189
  52.5047347  70.7664353 167.4789189  54.4467347  72.8244353 166.8879189
  55.5967347  73.2284353 166.7849189  53.6757347  72.6484353 165.8169189
  52.7407347  72.2424353 165.8559189  54.1047347  73.0254353 164.4709189
  55.0827347  72.5724353 164.3059189  53.1777347  72.4554353 163.3839189
  52.1987347  72.8954353 163.5749189  53.6407347  72.8214353 161.9749189
  52.9537347  72.3954353 161.2439189  53.6577347  73.9064353 161.8679189
  54.6417347  72.4244353 161.8059189  53.1117347  70.9374353 163.4559189
  52.4487347  70.5644353 162.6749189  54.1097347  70.5224353 163.3129189
  52.7297347  70.6354353 164.4309189  54.2807347  74.5434353 164.3449189
  55.3147347  74.9744353 163.8569189  53.3447347  75.3764353 164.8079189
  52.4957347  75.0684353 165.2819189  53.4637347  76.8244353 164.6709189
  53.6177347  77.0274353 163.6109189  52.1747347  77.5114353 165.1229189
  52.2807347  78.5904353 165.0139189  51.3427347  77.1644353 164.5099189
  51.9807347  77.2694353 166.1679189  54.6947347  77.4074353 165.3839189
  55.4847347  78.1114353 164.7639189  54.8947347  77.0924353 166.6699189
  54.2707347  76.4724353 167.1869189  56.0187347  77.5924353 167.4809189
  55.9867347  78.6774353 167.3789189  55.8497347  77.1834353 168.9519189
  55.6537347  76.1124353 169.0049189  56.7847347  77.3634353 169.4829189
  54.7187347  77.9364353 169.6559189  54.8777347  79.0084353 169.5409189
  53.7737347  77.7004353 169.1659189  54.6077347  77.6044353 171.1439189
  53.6437347  77.9604353 171.5079189  54.6117347  76.5204353 171.2589189
  55.7077347  78.1914353 172.0269189  56.0877347  79.0964353 171.5529189
  55.2667347  78.4914353 172.9779189  56.8357347  77.2974353 172.2969189
  57.2937347  77.5754353 173.1879189  56.4927347  76.3184353 172.3749189
  57.5237347  77.3624353 171.5199189  57.3917347  77.1414353 166.9889189
  58.3867347  77.7624353 167.3449189  57.4627347  76.0844353 166.1879189
  56.6367347  75.5654353 165.8889189  58.7087347  75.5434353 165.6459189
  59.4187347  75.6344353 166.4679189  58.5157347  74.0944353 165.2109189
  57.7097347  74.0284353 164.4799189  59.4187347  73.7274353 164.7239189
  58.2157347  73.3004353 166.3309189  57.2577347  73.0944353 166.3389189
  59.2957347  76.3114353 164.4679189  60.4797347  76.1474353 164.2179189
  58.5207347  77.1034353 163.7269189  57.5717347  77.3624353 163.9959189
  58.9477347  77.6854353 162.4499189  59.8357347  77.1594353 162.0979189
  57.8557347  77.4994353 161.3829189  56.9267347  77.8764353 161.8099189
  58.1467347  78.3024353 160.1049189  57.3477347  78.1384353 159.3819189
  58.2047347  79.3634353 160.3469189  59.0947347  77.9754353 159.6779189
  57.7027347  76.0074353 161.0289189  58.5547347  75.7014353 160.4219189
  57.7407347  75.4234353 161.9489189  56.4197347  75.6624353 160.2809189
  56.3957347  74.5924353 160.0729189  55.5587347  75.9324353 160.8919189
  56.3857347  76.2154353 159.3419189  59.3377347  79.1544353 162.6319189
  58.5837347  79.9624353 163.1559189  60.5297347  79.4904353 162.1649189
  61.0827347  78.8314353 161.6169189  61.2207347  80.7594353 162.3319189
  60.5767347  81.6234353 162.4939189  62.1097347  80.5984353 163.5779189
  61.5587347  80.0274353 164.3249189  62.9847347  80.0074353 163.3059189
  62.5837347  81.9004353 164.2159189  62.5507347  82.9574353 163.5549189
  62.9487347  81.8844353 165.4119189  61.9977347  81.0064353 161.0289189
  62.6087347  80.0784353 160.5049189  61.9527347  82.2014353 160.4449189
  61.6267347  83.0384353 160.9279189  62.3617347  82.4564353 159.0519189
  62.7207347  81.5274353 158.6089189  61.1377347  82.9494353 158.2539189
  60.8347347  83.9194353 158.6489189  61.4407347  83.1074353 157.2189189
  59.9127347  82.0114353 158.2669189  59.6387347  81.8944353 159.3159189
  58.7677347  82.6154353 157.4609189  57.9127347  81.9404353 157.4809189
  58.4837347  83.5744353 157.8949189  59.0877347  82.7644353 156.4299189
  60.2147347  80.6354353 157.6789189  59.3167347  80.0194353 157.7149189
  60.5387347  80.7454353 156.6439189  61.0057347  80.1584353 158.2579189
  63.5417347  83.4364353 158.9699189  63.6177347  84.3404353 159.7919189
  64.4627347  83.3004353 157.9989189  64.4357347  82.5744353 157.2829189
  65.6147347  84.2204353 157.8959189  66.0147347  84.3334353 158.9029189
  66.7297347  83.6194353 157.0169189  66.9477347  82.6024353 157.3439189
  66.3897347  83.5554353 155.9839189  68.0037347  84.4724353 157.0909189
  67.8237347  85.4134353 156.5709189  68.1987347  84.7174353 158.1349189
  69.2537347  83.8204353 156.5009189  69.4777347  82.9054353 157.0499189
  69.0577347  83.5324353 155.4679189  70.4787347  84.7584353 156.5479189
  71.3417347  84.2344353 156.1369189  70.2907347  85.6174353 155.9039189
  70.8137347  85.2424353 157.9129189  71.6837347  85.8104353 157.8759189
  70.0337347  85.8274353 158.2749189  70.9577347  84.4284353 158.5439189
  65.2227347  85.6414353 157.4609189  65.7297347  86.6064353 158.0199189
  64.3297347  85.7734353 156.4859189  63.8917347  84.9694353 156.0359189
  63.8677347  87.0494353 155.9419189  64.7007347  87.7304353 155.7679189
  63.1747347  86.7374353 154.6109189  63.8787347  86.1984353 153.9769189
  62.3417347  86.0624353 154.8089189  62.6437347  87.9384353 153.8259189
  62.5467347  89.0544353 154.3689189  62.3147347  87.7444353 152.6379189
  62.9627347  87.7924353 156.9369189  61.8997347  87.3004353 157.3079189
  63.3577347  88.9924353 157.3619189  64.1547347  89.4794353 156.9519189
  62.7187347  89.7544353 158.4469189  62.7407347  89.1154353 159.3299189
  63.5007347  91.0524353 158.6559189  63.4867347  91.6154353 157.7229189
  62.9757347  91.6534353 159.3989189  64.9557347  90.8974353 159.1029189
  65.4537347  90.1724353 158.4589189  65.4737347  91.8474353 158.9749189
  65.0807347  90.4484353 160.5559189  64.3937347  91.0214353 161.1799189
  64.7937347  89.4004353 160.6449189  66.5117347  90.6364353 161.0549189
  67.1917347  90.0604353 160.4269189  66.7947347  91.6844353 160.9529189
  66.6747347  90.2214353 162.4599189  67.6047347  89.7714353 162.5839189
  66.6087347  91.0554353 163.0779189  65.9267347  89.5444353 162.7109189
  61.2407347  90.0844353 158.2109189  60.4547347  90.0814353 159.1509189
  60.8467347  90.3374353 156.9679189  61.4907347  90.3454353 156.1769189
  59.4647347  90.6304353 156.5879189  59.0607347  91.2984353 157.3489189
  59.4417347  91.3074353 155.2219189  59.8867347  90.6374353 154.4859189
  58.4057347  91.4664353 154.9219189  60.1697347  92.6244353 155.1899189
  59.5057347  93.7914353 155.6029189  58.4547347  93.7554353 155.8489189
  60.2047347  94.9994353 155.6959189  59.6977347  95.8964353 156.0199189
  61.5677347  95.0414353 155.3659189  62.2297347  96.2044353 155.4939189
  63.1567347  96.0874353 155.1989189  62.2267347  93.8834353 154.9119189
  63.2687347  93.9274353 154.6299189  61.5237347  92.6724353 154.8279189
  62.0237347  91.7784353 154.4849189  58.5677347  89.3944353 156.5749189
  57.4257347  89.4594353 157.0109189  59.0797347  88.2414353 156.1479189
  60.0037347  88.1584353 155.7229189  58.3577347  86.9754353 156.2499189
  57.3597347  87.1074353 155.8319189  59.0737347  85.8924353 155.4439189
  60.0797347  85.7594353 155.8419189  58.5507347  84.9454353 155.5769189
  59.1647347  86.2044353 153.9599189  58.1637347  86.3814353 153.5669189
  59.7297347  87.1254353 153.8189189  59.8217347  85.0894353 153.1739189
  60.7707347  84.8194353 153.6379189  59.1917347  84.2004353 153.1959189
  60.0537347  85.5194353 151.7439189  59.0927347  85.6594353 151.2489189
  60.5607347  86.4844353 151.7349189  60.8457347  84.5514353 150.9969189
  60.9787347  84.8894353 150.0229189  61.7737347  84.4364353 151.4529189
  60.3517347  83.6364353 150.9819189  58.1967347  86.5614353 157.7109189
  57.1437347  86.0834353 158.1149189  59.2197347  86.7754353 158.5319189
  60.1117347  87.1644353 158.2249189  59.1697347  86.4754353 159.9569189
  58.8377347  85.4464353 160.0919189  60.5807347  86.6334353 160.5199189
  61.3087347  86.3324353 159.7669189  60.7687347  87.6834353 160.7419189
  60.7787347  85.8084353 161.7729189  60.1137347  85.9304353 162.7769189
  61.7087347  84.9094353 161.7659189  61.8637347  84.3294353 162.5909189
  62.2877347  84.7804353 160.9359189  58.1067347  87.2854353 160.7279189
  57.4437347  86.7234353 161.5889189  57.8457347  88.5504353 160.3799189
  58.4017347  89.0664353 159.6979189  56.7277347  89.3314353 160.9439189
  56.8627347  89.3704353 162.0249189  56.7447347  90.7944353 160.4289189
  56.8857347  90.7604353 159.3489189  55.4257347  91.5384353 160.6819189
  55.5027347  92.5554353 160.2989189  54.6127347  91.0194353 160.1739189
  55.2247347  91.5684353 161.7529189  57.8937347  91.5464353 161.1239189
  57.6367347  91.6774353 162.1749189  58.7867347  90.9224353 161.0899189
  58.2307347  92.9084353 160.5339189  59.0517347  93.3544353 161.0949189
  58.5247347  92.7904353 159.4909189  57.3567347  93.5574353 160.5929189
  55.3757347  88.6454353 160.6849189  54.5797347  88.5014353 161.6109189
  55.1237347  88.1704353 159.4639189  55.7567347  88.2874353 158.6729189
  53.9077347  87.4324353 159.1449189  53.0427347  88.0694353 159.3279189
  53.9047347  87.1874353 158.0829189  53.7667347  86.1494353 159.9559189
  52.7117347  85.8934353 160.5249189  54.8487347  85.3854353 160.0729189
  55.7337347  85.6154353 159.6219189  54.9047347  84.1534353 160.8419189
  54.0747347  83.5104353 160.5489189  56.2287347  83.4604353 160.5229189
  56.2977347  82.5304353 161.0879189  56.2767347  83.2414353 159.4559189
  57.0567347  84.1144353 160.7969189  54.6877347  84.3664353 162.3559189
  53.8987347  83.6494353 162.9609189  55.2997347  85.3784353 162.9879189
  55.9247347  86.0264353 162.5089189  55.1487347  85.6764353 164.4259189
  55.4007347  84.7464353 164.9359189  56.1017347  86.8074353 164.8409189
  55.9927347  87.6404353 164.1459189  55.8137347  87.1744353 165.8259189
  57.5617347  86.3734353 164.8759189  57.7867347  85.8194353 163.9649189
  58.1937347  87.2614353 164.8729189  57.9287347  85.5084353 166.0839189
  58.0317347  86.1334353 166.9709189  57.1297347  84.7954353 166.2869189
  59.2377347  84.7624353 165.8169189  59.1687347  84.2444353 164.8599189
  60.0517347  85.4824353 165.7319189  59.5577347  83.7854353 166.8799189
  60.4527347  83.3064353 166.6529189  59.6507347  84.2804353 167.7899189
  58.7947347  83.0814353 166.9449189  53.7287347  86.0324353 164.8569189
  53.3427347  85.7054353 165.9719189  52.9307347  86.6534353 163.9979189
  53.2337347  86.9434353 163.0679189  51.5397347  86.9874353 164.2879189
  51.4777347  87.3374353 165.3179189  51.0857347  88.1194353 163.3579189
  51.2387347  87.8044353 162.3259189  50.0147347  88.2704353 163.4899189
  51.8037347  89.4674353 163.5739189  52.8707347  89.2604353 163.4879189
  51.3247347  90.4604353 162.5409189  51.8307347  91.4144353 162.6909189
  51.5487347  90.0844353 161.5429189  50.2487347  90.6004353 162.6429189
  51.5507347  90.0764353 164.9409189  52.0867347  91.0224353 165.0229189
  50.4827347  90.2524353 165.0689189  51.9017347  89.3934353 165.7139189
  50.6087347  85.7684353 164.2359189  49.6797347  85.7014353 165.0289189
  50.8907347  84.7704353 163.3969189  51.6297347  84.8344353 162.6969189
  50.1867347  83.4794353 163.3769189  49.1187347  83.6754353 163.4719189
  50.4257347  82.7694353 162.0329189  51.5077347  82.7764353 161.9029189
  49.9677347  81.3104353 161.9919189  50.1757347  80.8914353 161.0069189
  50.5037347  80.7394353 162.7499189  48.8967347  81.2594353 162.1889189
  49.7087347  83.5074353 160.9169189  49.8847347  82.9964353 159.9709189
  48.6387347  83.5294353 161.1239189  50.0867347  84.5274353 160.8539189
  50.5507347  82.5964353 164.5759189  49.6777347  81.9224353 165.1209189
  51.7877347  82.6484353 165.0719189  52.5697347  83.0904353 164.5889189
  52.1417347  82.0684353 166.3709189  51.8947347  81.0084353 166.3049189
  53.6367347  82.2184353 166.6579189  53.9187347  83.2634353 166.5339189
  53.8257347  81.9584353 167.6989189  54.5177347  81.3574353 165.7639189
  54.1737347  80.3244353 165.8169189  54.3957347  81.6814353 164.7299189
  55.9967347  81.4044353 166.1259189  56.4547347  82.1084353 167.0139189
  56.7957347  80.6434353 165.4449189  56.4257347  80.0514353 164.7009189
  57.7947347  80.6364353 165.6529189  51.3267347  82.6644353 167.5279189
  50.9337347  81.9214353 168.4239189  51.0167347  83.9664353 167.5329189
  51.3457347  84.6274353 166.8289189  50.1627347  84.5684353 168.5679189
  50.6117347  84.2854353 169.5199189  50.1367347  86.1004353 168.4439189
  49.9517347  86.3614353 167.4019189  49.2957347  86.4814353 169.0219189
  51.4097347  86.8124353 168.9069189  52.2677347  86.2014353 169.5799189
  51.5037347  88.0394353 168.6899189  48.7267347  84.0264353 168.5609189
  48.2117347  83.6854353 169.6199189  48.0947347  83.8824353 167.3939189
  48.5077347  84.1774353 166.5089189  46.7557347  83.2954353 167.2359189
  46.0527347  83.9154353 167.7919189  46.3467347  83.2844353 165.7469189
  47.1577347  82.7884353 165.2129189  45.0637347  82.5014353 165.4859189
  44.8297347  82.5314353 164.4219189  45.1987347  81.4664353 165.7989189
  44.2447347  82.9464353 166.0499189  46.1557347  84.7074353 165.2429189
  45.8677347  84.6854353 164.1919189  45.3737347  85.1974353 165.8239189
  47.0887347  85.2604353 165.3519189  46.6907347  81.8844353 167.8149189
  45.8027347  81.5564353 168.6069189  47.6467347  81.0284353 167.4519189
  48.4027347  81.2884353 166.8189189  47.7307347  79.6444353 167.9039189
  46.7677347  79.1564353 167.7509189  48.7907347  78.9354353 167.0749189
  48.8697347  77.8974353 167.3969189  48.5117347  78.9684353 166.0219189
  49.7517347  79.4324353 167.2109189  47.9857347  79.5294353 169.4159189
  47.2857347  78.7864353 170.0989189  48.9037347  80.3284353 169.9699189
  49.5177347  80.9284353 169.4189189  49.1337347  80.4354353 171.4129189
  49.3937347  79.4354353 171.7599189  50.2757347  81.4134353 171.6969189
  50.2567347  82.2114353 170.9549189  50.1157347  81.8784353 172.6699189
  51.6277347  80.7554353 171.6809189  51.9537347  79.9954353 172.5739189
  52.4487347  81.0434353 170.7119189  53.3807347  80.6304353 170.6939189
  52.1597347  81.6824353 169.9709189  47.8907347  80.8894353 172.1759189
  47.5077347  80.2344353 173.1379189  47.2347347  81.9684353 171.7499189
  47.5037347  82.5074353 170.9269189  46.0557347  82.4764353 172.4389189
  46.3387347  82.6774353 173.4719189  45.5857347  83.7714353 171.7649189
  45.4597347  83.5844353 170.6989189  44.6047347  84.0344353 172.1599189
  46.5077347  84.9474353 171.9419189  47.2487347  85.0574353 172.8969189
  46.4677347  85.8894353 171.0379189  47.0587347  86.7154353 171.1349189
  45.8457347  85.7994353 170.2349189  44.9137347  81.4524353 172.4839189
  44.2947347  81.2774353 173.5269189  44.6837347  80.7454353 171.3789189
  45.1987347  80.8894353 170.5099189  43.6697347  79.6884353 171.2909189
  42.7237347  80.1244353 171.6109189  43.5257347  79.1894353 169.8469189
  44.4527347  78.6614353 169.6249189  42.3577347  78.2444353 169.6659189
  42.3057347  77.9244353 168.6249189  42.4917347  77.3734353 170.3069189
  41.4327347  78.7534353 169.9349189  43.3237347  80.2624353 168.9749189
  44.1747347  80.7214353 168.8189189  43.9847347  78.5194353 172.2209189
  43.1097347  78.0154353 172.9159189  45.2437347  78.1034353 172.2959189
  46.0057347  78.5234353 171.7639189  45.6597347  77.0034353 173.1479189
  44.9277347  76.2014353 173.0539189  47.0237347  76.5274353 172.6769189
  46.9977347  76.3814353 171.5969189  47.7617347  77.3054353 172.8759189
  47.4677347  75.2434353 173.3389189  48.3797347  75.2064353 174.1349189
  46.8467347  74.1414353 173.0419189  47.1297347  73.2634353 173.4769189
  46.0767347  74.1544353 172.3739189  45.6547347  77.3434353 174.6399189
  45.2707347  76.5134353 175.4429189  46.0047347  78.5534353 175.0479189
  46.3497347  79.2794353 174.4199189  45.9297347  78.9684353 176.4449189
  46.3977347  78.1914353 177.0499189  46.6977347  80.2814353 176.6439189
  46.3927347  80.9984353 175.8819189  46.4347347  80.7114353 177.6099189
  48.2127347  80.0774353 176.5729189  48.5137347  79.3674353 177.3439189
  48.4677347  79.6314353 175.6119189  49.0057347  81.3754353 176.7499189
  48.6457347  82.4184353 176.1639189  50.0107347  81.3544353 177.4899189
  44.4837347  79.0894353 176.9369189  44.1647347  78.6094353 178.0229189
  43.5877347  79.7004353 176.1619189  43.8037347  80.0614353 175.2329189
  42.1937347  79.9144353 176.5729189  42.2387347  80.1234353 177.6419189
  41.5837347  81.1054353 175.8369189  41.5837347  80.8884353 174.7689189
  40.5417347  81.2044353 176.1429189  42.2867347  82.4534353 176.0599189
  43.1897347  82.4734353 175.4499189  41.6347347  83.2454353 175.6909189
  42.6757347  82.7854353 177.5099189  43.7717347  83.3444353 177.7169189
  41.8947347  82.5264353 178.4499189  41.2917347  78.6774353 176.4139189
  40.4457347  78.4494353 177.2749189  41.4587347  77.8594353 175.3699189
  42.1957347  77.9884353 174.6769189  40.6067347  76.6924353 175.1059189
  39.8947347  76.6334353 175.9289189  39.8927347  76.9034353 173.7749189
  39.2557347  76.0444353 173.5639189  39.2817347  77.8044353 173.8289189
  40.6297347  77.0124353 172.9799189  41.3227347  75.3294353 175.1469189
  40.6807347  74.3124353 175.3899189  42.6327347  75.2644353 174.9149189
  43.1977347  76.0804353 174.6789189  43.3997347  74.0134353 174.9739189
  44.4537347  74.2624353 175.0929189  43.0987347  73.4684353 175.8689189
  43.2587347  73.0794353 173.7709189  43.8157347  71.9914353 173.7779189
  42.5117347  73.4904353 172.7459189  42.1057347  74.4264353 172.7439189
  42.1547347  72.7524353 171.5269189  43.0067347  72.1784353 171.1639189
  40.9967347  71.7834353 171.8499189  41.1277347  71.4044353 172.8639189
  40.0587347  72.3384353 171.8359189  40.8827347  70.5964353 170.8899189
  41.9027347  70.0674353 170.4429189  39.7697347  70.1524353 170.5989189
  41.7287347  73.7594353 170.4389189  41.4827347  74.9194353 170.7579189
  41.6137347  73.3574353 169.1729189  41.8717347  72.4184353 168.8699189
  41.1117347  74.1994353 168.0789189  40.6687347  73.5554353 167.3199189
  40.3137347  74.8324353 168.4659189  42.1617347  75.0904353 167.4109189
  41.8397347  76.0274353 166.6979189  43.4287347  74.8094353 167.6929189
  43.7187347  74.0334353 168.2879189  44.5347347  75.6054353 167.1639189
  44.3097347  76.6214353 167.4889189  45.8867347  75.1294353 167.7329189
  46.0387347  74.0884353 167.4469189  47.0247347  75.9674353 167.1709189
  47.9717347  75.6184353 167.5829189  47.0447347  75.8724353 166.0849189
  46.8747347  77.0124353 167.4419189  45.8747347  75.2444353 169.1609189
  46.1717347  74.3994353 169.5599189  44.6327347  75.6364353 165.6399189
  44.7417347  76.7054353 165.0389189  44.5947347  74.4624353 165.0239189
  44.4807347  73.5714353 165.5069189  44.7167347  74.3464353 163.5649189
  45.6897347  74.7414353 163.2749189  44.6267347  72.8844353 163.1299189
  43.5967347  72.5764353 163.3089189  44.9227347  72.6574353 161.6629189
  44.8377347  71.5954353 161.4349189  44.2097347  73.2164353 161.0569189
  45.9337347  72.9964353 161.4389189  45.5527347  72.1424353 163.8619189
  45.1607347  71.8874353 164.7229189  43.6247347  75.1494353 162.8779189
  43.8927347  75.9144353 161.9609189  42.4027347  75.0564353 163.3979189
  42.1797347  74.4124353 164.1569189  41.2517347  75.8444353 162.9609189
  41.0807347  75.6114353 161.9099189  39.9947347  75.4654353 163.7529189
  40.1977347  75.7714353 164.7789189  38.7467347  76.1634353 163.2529189
  37.8917347  75.8544353 163.8539189  38.8757347  77.2424353 163.3349189
  38.5737347  75.8964353 162.2099189  39.7467347  74.0924353 163.6539189
  38.9427347  73.8674353 164.1659189  41.5207347  77.3454353 163.0659189
  41.3307347  78.0674353 162.0969189  42.0337347  77.8394353 164.1949189
  42.2427347  77.2754353 165.0189189  42.3417347  79.2524353 164.3419189
  41.4437347  79.8344353 164.1329189  42.8047347  79.4774353 165.7689189
  43.0447347  80.5314353 165.9119189  42.0117347  79.1884353 166.4589189
  43.6917347  78.8744353 165.9629189  43.3827347  79.7504353 163.3269189
  43.3137347  80.8784353 162.8589189  44.3447347  78.9024353 162.9569189
  44.4057347  77.9544353 163.3279189  45.4117347  79.2074353 161.9969189
  45.8207347  80.1784353 162.2749189  46.5277347  78.1514353 162.0769189
  46.0497347  77.1964353 161.8569189  47.6487347  78.3464353 161.0659189
  48.3927347  77.5594353 161.1909189  47.2397347  78.3014353 160.0559189
  48.1177347  79.3174353 161.2249189  47.1037347  78.1924353 163.3529189
  46.5127347  77.7444353 163.9929189  44.8957347  79.3404353 160.5659189
  45.2537347  80.2904353 159.8769189  44.0337347  78.4384353 160.0989189
  43.7007347  77.6404353 160.6409189  43.4797347  78.5164353 158.7409189
  44.3207347  78.7914353 158.1049189  42.9637347  77.1634353 158.2219189
  42.5807347  77.3814353 157.2249189  44.0927347  76.1494353 158.1709189
  43.7107347  75.1974353 157.8019189  44.8757347  76.5094353 157.5039189
  44.5037347  76.0114353 159.1709189  41.7987347  76.5714353 158.9979189
  41.5107347  75.6194353 158.5519189  42.0957347  76.4114353 160.0349189
  40.9527347  77.2584353 158.9649189  42.4377347  79.6194353 158.5849189
  42.3597347  80.2314353 157.5289189  41.7077347  79.9674353 159.6429189
  41.7027347  79.4334353 160.5119189  40.8397347  81.1414353 159.6779189
  40.1767347  81.1084353 158.8129189  39.9997347  81.1184353 160.9639189
  40.6767347  80.9824353 161.8069189  39.5367347  82.0974353 161.0819189
  38.8977347  80.0564353 161.0639189  39.3477347  79.0994353 160.8009189
  38.3427347  80.0444353 162.4779189  37.5587347  79.2914353 162.5549189
  39.1417347  79.8094353 163.1809189  37.9287347  81.0244353 162.7149189
  37.7527347  80.3204353 160.1129189  36.9997347  79.5394353 160.2239189
  37.3067347  81.2894353 160.3399189  38.1237347  80.3234353 159.0879189
  41.6477347  82.4394353 159.5819189  41.3087347  83.3204353 158.8019189
  42.7487347  82.5494353 160.3299189  43.0567347  81.8184353 160.9709189
  43.6267347  83.7124353 160.3159189  43.0077347  84.5914353 160.4939189
  44.6597347  83.5704353 161.4189189  45.3197347  84.4384353 161.4129189
  44.1557347  83.5044353 162.3829189  45.2467347  82.6674353 161.2539189
  44.2997347  83.9554353 158.9579189  44.3327347  85.0974353 158.5139189
  44.7857347  82.9214353 158.2519189  44.8607347  81.9694353 158.6099189
  45.2597347  83.0934353 156.8669189  46.0367347  83.8554353 156.9289189
  45.8897347  81.8234353 156.2899189  46.8057347  81.5824353 156.8289189
  45.2127347  80.9784353 156.4179189  46.1947347  82.0354353 154.7959189
  45.2507347  82.1284353 154.2589189  46.7217347  82.9824353 154.6799189
  47.0097347  80.9524353 154.1479189  47.2397347  81.2384353 153.1219189
  47.9607347  80.8534353 154.6719189  46.3167347  79.6584353 154.1479189
  45.3417347  79.6364353 154.4479189  46.8757347  78.5294353 153.7859189
  48.0617347  78.5004353 153.2939189  48.5877347  79.3674353 153.1789189
  48.4777347  77.6104353 153.0189189  46.2507347  77.4124353 153.9209189
  45.3097347  77.3994353 154.3139189  46.6967347  76.5404353 153.6349189
  44.1687347  83.5934353 155.9369189  44.4367347  84.4634353 155.1249189
  42.9627347  83.0534353 156.0209189  42.7157347  82.3234353 156.6889189
  41.8637347  83.4624353 155.1519189  42.1747347  83.3384353 154.1149189
  40.6567347  82.5744353 155.4149189  40.9127347  81.5344353 155.2129189
  40.3757347  82.6354353 156.4669189  39.5717347  82.9624353 154.6099189
  38.9577347  83.5174353 155.1339189  41.5237347  84.9404353 155.3189189
  41.4317347  85.6624353 154.3349189  41.4337347  85.4254353 156.5589189
  41.5477347  84.8484353 157.3929189  41.1617347  86.8374353 156.8529189
  40.2797347  87.1424353 156.2899189  40.8467347  87.0274353 158.3539189
  41.6857347  86.6214353 158.9199189  40.7177347  88.5114353 158.7489189
  40.4957347  88.5864353 159.8139189  41.6537347  89.0274353 158.5359189
  39.9117347  88.9714353 158.1769189  39.5537347  86.2694353 158.7079189
  38.7097347  86.7824353 158.2459189  39.6007347  85.2734353 158.2679189
  39.2847347  86.1324353 160.2049189  38.3547347  85.5854353 160.3589189
  40.1057347  85.5904353 160.6739189  39.2017347  87.1234353 160.6519189
  42.3107347  87.7344353 156.3879189  42.0547347  88.7894353 155.8129189
  43.5617347  87.3224353 156.5929189  43.7947347  86.4604353 157.0859189
  44.7287347  88.0724353 156.1279189  44.6347347  89.0994353 156.4809189
  45.9907347  87.4394353 156.7119189  46.8657347  87.9914353 156.3709189
  45.9437347  87.4704353 157.8009189  46.0647347  86.4034353 156.3819189
  44.8067347  88.1734353 154.5949189  44.9937347  89.2624353 154.0599189
  44.6247347  87.0624353 153.8789189  44.4867347  86.1504353 154.3149189
  44.5987347  87.0014353 152.4149189  45.5417347  87.3834353 152.0239189
  44.4267347  85.5384353 151.9849189  45.2497347  84.9464353 152.3869189
  43.5077347  85.1424353 152.4179189  44.3807347  85.3694353 150.4569189
  43.8737347  86.2244353 150.0099189  45.3957347  85.3584353 150.0599189
  43.6587347  84.0774353 150.0579189  44.2977347  83.2244353 150.2849189
  42.7567347  83.9694353 150.6609189  43.2787347  84.0434353 148.5679189
  44.1517347  84.3114353 147.9729189  43.0067347  83.0244353 148.2939189
  42.1557347  84.9554353 148.2179189  41.6447347  84.5774353 147.3949189
  41.5047347  85.0294353 149.0249189  42.5317347  85.8974353 147.9889189
  43.5037347  87.8924353 151.8309189  43.7877347  88.7254353 150.9799189
  42.2627347  87.7304353 152.2739189  42.0147347  87.0704353 153.0109189
  41.1217347  88.4824353 151.7499189  41.1427347  88.4054353 150.6629189
  39.8237347  87.8734353 152.2869189  39.8537347  87.8834353 153.3769189
  38.9877347  88.5034353 151.9849189  39.5607347  86.4394353 151.8119189
  40.4477347  85.8334353 151.9959189  38.7527347  86.0094353 152.4039189
  39.1977347  86.3574353 150.3379189  38.2827347  87.0724353 149.8989189
  39.8097347  85.5544353 149.6109189  41.1987347  89.9844353 152.0699189
  40.8867347  90.8084353 151.2149189  41.7127347  90.3524353 153.2439189
  41.9847347  89.6824353 153.9629189  41.9427347  91.7414353 153.6299189
  41.0047347  92.2894353 153.5429189  42.2327347  91.7704353 154.6799189
  43.0097347  92.4594353 152.8059189  42.7987347  93.5984353 152.4059189
  44.1307347  91.8104353 152.4839189  44.3367347  90.8664353 152.8109189
  45.1817347  92.3734353 151.6329189  45.3787347  93.3724353 152.0209189
  46.4427347  91.5104353 151.7079189  46.1397347  90.4734353 151.5609189
  47.0757347  91.7804353 150.8629189  47.2997347  91.5624353 152.9529189
  47.1497347  92.5544353 153.9369189  46.3457347  93.2714353 153.8609189
  48.0417347  92.6144353 155.0159189  47.9457347  93.4034353 155.7479189
  49.0537347  91.6614353 155.1519189  49.7317347  91.7054353 155.9919189
  49.1847347  90.6524353 154.1979189  49.9457347  89.8944353 154.3149189
  48.3307347  90.6214353 153.0889189  48.4677347  89.8654353 152.3299189
  44.7637347  92.5424353 150.1659189  45.2797347  93.4184353 149.4789189
  43.8157347  91.7554353 149.6719189  43.3647347  91.0224353 150.2199189
  43.3117347  91.8464353 148.2969189  44.1417347  92.1414353 147.6549189
  42.7907347  90.4654353 147.8609189  42.1407347  90.0514353 148.6319189
  42.1907347  90.5614353 146.9559189  43.9717347  89.5224353 147.6089189
  44.6147347  89.9744353 146.8539189  44.5567347  89.4544353 148.5259189
  43.6207347  88.0974353 147.1539189  44.5227347  87.4024353 146.6349189
  42.4777347  87.6314353 147.3179189  42.2607347  92.9494353 148.0999189
  42.0237347  93.3604353 146.9679189  41.6467347  93.4694353 149.1719189
  41.8657347  93.1704353 150.1219189  40.6037347  94.5114353 149.1269189
  40.2687347  94.5434353 148.0899189  39.4497347  94.1244353 150.0709189
  39.8587347  93.8954353 151.0549189  38.7887347  94.9824353 150.1929189
  38.6247347  92.9254353 149.5829189  39.2817347  92.0644353 149.4559189
  37.8927347  92.6584353 150.3449189  37.8997347  93.2094353 148.2619189
  37.2657347  94.0894353 148.3709189  38.6277347  93.4364353 147.4829189
  37.0527347  92.0114353 147.8429189  37.6837347  91.1254353 147.7789189
  36.3017347  91.8124353 148.6069189  36.3867347  92.2364353 146.5449189
  35.8207347  91.4004353 146.2949189  35.7647347  93.0674353 146.6129189
  37.1047347  92.4004353 145.8099189  41.0787347  95.9374353 149.4119189
  40.3707347  96.8904353 149.0909189  42.2607347  96.1134353 149.9869189
  42.8577347  95.3414353 150.2849189  42.8327347  97.4414353 150.2549189
  42.0087347  98.0834353 150.5669189  43.8157347  97.4304353 151.4469189
  44.3537347  98.3784353 151.4649189  42.9927347  97.2494353 152.7289189
  43.6597347  97.2374353 153.5909189  42.2867347  98.0744353 152.8279189
  42.4457347  96.3074353 152.6799189  44.9167347  96.3624353 151.3249189
  44.4597347  95.4234353 151.0119189  45.6067347  96.6604353 150.5349189
  45.7137347  96.1164353 152.6049189  46.4657347  95.3484353 152.4229189
  46.2047347  97.0404353 152.9109189  45.0397347  95.7844353 153.3949189
  43.4027347  98.0944353 148.9949189  44.0917347  97.4714353 148.1899189
  43.0867347  99.3774353 148.8269189  42.5937347  99.8964353 149.5529189
  43.3677347 100.2144353 147.6589189  44.3447347  99.9494353 147.2549189
  42.3057347  99.9774353 146.5779189  42.6477347 100.3914353 145.6289189
  42.1667347  98.9074353 146.4269189  41.0737347 100.5734353 146.9439189
  40.4107347 100.4124353 146.2409189  43.3857347 101.6914353 148.0699189
  43.1327347 102.0194353 149.2269189  43.6647347 102.5914353 147.1219189
  43.8997347 102.3044353 146.1719189  43.6807347 104.0584353 147.2759189
  44.5247347 104.3504353 147.9009189  43.7797347 104.6274353 145.8479189
  44.6897347 104.2324353 145.3959189  42.9417347 104.2314353 145.2749189
  43.7917347 106.1514353 145.6639189  43.6937347 106.3794353 144.6029189
  42.9187347 106.5734353 146.1629189  45.0517347 106.8374353 146.2039189
  44.8827347 107.1494353 147.2349189  45.8757347 106.1244353 146.2179189
  45.4447347 108.0594353 145.3559189  46.3677347 108.4824353 145.7519189
  45.6557347 107.7294353 144.3389189  44.4187347 109.1134353 145.3119189
  44.7557347 109.9014353 144.7229189  43.5427347 108.7284353 144.9059189
  44.2317347 109.4564353 146.2759189  42.4617347 104.6264353 148.0199189
  42.6277347 105.4804353 148.8849189  41.2527347 104.1604353 147.7089189
  41.1107347 103.4164353 147.0259189  39.9997347 104.6474353 148.2969189
  40.1337347 105.6944353 148.5689189  39.2267347 104.6144353 147.5299189
  39.4877347 103.8924353 149.5279189  38.5407347 104.3534353 150.1649189
  40.0677347 102.7414353 149.8729189  40.8337347 102.3244353 149.3439189
  39.6697347 101.9584353 151.0399189  38.5807347 101.9364353 151.0799189
  40.2227347 100.5394353 150.8919189  39.9327347  99.9434353 151.7569189
  39.8197347 100.0844353 149.9869189  41.3097347 100.5774353 150.8259189
  40.1307347 102.5904353 152.3659189  41.1807347 103.2324353 152.4279189
  39.3877347 102.3484353 153.4449189  38.4647347 101.9174353 153.3909189
  39.7937347 102.6644353 154.8119189  40.7837347 103.1194353 154.8319189
  38.8067347 103.6874353 155.3969189  38.7487347 104.5494353 154.7319189
  37.8117347 103.2444353 155.4319189  39.1927347 104.1564353 156.7869189
  40.3087347 104.0004353 157.2509189  38.2787347 104.7564353 157.5039189
  38.5027347 105.0884353 158.4419189  37.3417347 104.8924353 157.1249189
  39.9007347 101.3724353 155.6399189  38.9037347 100.9484353 156.2259189
  41.0707347 100.7164353 155.7279189  42.3067347 101.0334353 155.0329189
  42.5797347 102.0784353 155.1799189  42.2007347 100.8794353 153.9589189
  43.3647347 100.1074353 155.6139189  43.8947347 100.5754353 156.4429189
  44.1137347  99.8374353 154.8689189  42.5707347  98.8934353 156.0729189
  43.0277347  98.4324353 156.9489189  42.5327347  98.1304353 155.2949189
  41.1777347  99.4224353 156.3929189  40.3917347  98.7714353 156.0099189
  40.8807347  99.4154353 157.8929189  40.5617347  98.3564353 158.4249189
  40.8947347 100.5574353 158.5779189  41.2387347 101.4384353 158.1959189
  40.4107347 100.6534353 159.9629189  40.8007347  99.8084353 160.5299189
  40.9527347 101.9384353 160.6159189  40.6937347 102.7444353 159.9299189
  40.3357347 102.2404353 161.9789189  40.7657347 103.1594353 162.3769189
  39.2577347 102.3604353 161.8719189  40.5427347 101.4174353 162.6629189
  42.4647347 101.8134353 160.8339189  42.8427347 102.7254353 161.2959189
  42.6697347 100.9644353 161.4859189  42.9597347 101.6614353 159.8749189
  38.8827347 100.5144353 160.0589189  38.3837347  99.9244353 161.0109189
  38.1177347 100.9504353 159.0559189  38.4787347 101.5014353 158.2769189
  36.6767347 100.6804353 158.9719189  36.3067347 100.7604353 159.9939189
  35.9807347 101.6994353 158.0709189  36.6017347 101.8864353 157.1949189
  35.0407347 101.2784353 157.7129189  35.7017347 103.0194353 158.7789189
  36.5567347 103.2844353 159.4009189  35.5887347 103.8104353 158.0379189
  34.4417347 102.9544353 159.6489189  33.3707347 102.5604353 159.1449189
  34.5137347 103.3224353 160.8379189  36.3527347  99.2764353 158.4609189
  35.3967347  98.6744353 158.9369189  37.1697347  98.7034353 157.5699189
  37.9127347  99.2034353 157.0819189  37.0677347  97.2814353 157.2099189
  36.0877347  97.1194353 156.7619189  38.1027347  96.8694353 156.1369189
  39.0977347  97.0914353 156.5229189  38.0297347  95.3574353 155.8549189
  38.7667347  95.0924353 155.0969189  38.2377347  94.8054353 156.7719189
  37.0327347  95.1024353 155.4959189  37.8957347  97.6804353 154.8399189
  36.9027347  97.4604353 154.4479189  37.9127347  98.7414353 155.0879189
  38.9247347  97.4214353 153.7329189  38.6897347  98.0394353 152.8659189
  39.9217347  97.6704353 154.0969189  38.8947347  96.3694353 153.4479189
  37.1817347  96.4144353 158.4659189  36.3317347  95.5594353 158.6969189
  38.1627347  96.6914353 159.3319189  38.8827347  97.3864353 159.1319189
  38.3357347  96.0574353 160.6449189  38.4347347  94.9814353 160.4999189
  39.6207347  96.5964353 161.2909189  40.4717347  96.3594353 160.6529189
  39.5637347  97.6834353 161.3549189  39.8597347  96.0184353 162.6899189
  39.1417347  96.4514353 163.3859189  39.6777347  94.9444353 162.6709189
  41.2787347  96.2814353 163.1999189  41.9677347  96.3334353 162.3569189
  41.3157347  97.2484353 163.7019189  41.7097347  95.2224353 164.1299189
  42.2577347  94.4654353 163.7209189  41.4767347  95.1304353 165.4189189
  40.9547347  96.0964353 166.1039189  40.7067347  96.9724353 165.6439189
  40.7907347  95.9814353 167.1039189  41.7577347  94.0294353 166.0429189
  42.1567347  93.2414353 165.5329189  41.5797347  93.9504353 167.0439189
  37.1137347  96.2064353 161.5489189  36.7157347  95.2274353 162.1719189
  36.4337347  97.3524353 161.4829189  36.7157347  98.1424353 160.9029189
  35.2007347  97.5824353 162.2509189  35.3967347  97.3624353 163.2999189
  34.7637347  99.0424353 162.1349189  34.4417347  99.2344353 161.1109189
  33.8977347  99.2044353 162.7769189  35.8467347 100.0424353 162.5069189
  36.5197347  99.5954353 163.2379189  36.4437347 100.2784353 161.6259189
  35.2527347 101.3204353 163.0759189  34.2837347 101.5064353 162.6129189
  35.0767347 101.1934353 164.1439189  36.1227347 102.4724353 162.8609189
  35.8977347 103.1034353 162.0919189  37.1897347 102.7524353 163.6039189
  37.5207347 101.9614353 164.6159189  36.9567347 101.1374353 164.8249189
  38.3387347 102.1774353 165.1849189  37.9257347 103.8214353 163.3349189
  37.6737347 104.4314353 162.5569189  38.7437347 104.0344353 163.9059189
  34.0837347  96.6514353 161.7449189  33.3387347  96.0684353 162.5329189
  33.9887347  96.5264353 160.4229189  34.5717347  97.0474353 159.7679189
  33.0337347  95.6234353 159.7759189  32.0277347  95.8684353 160.1169189
  33.0567347  95.7964353 158.6999189  33.3017347  94.1384353 160.0459189
  32.3707347  93.3874353 160.3229189  34.5677347  93.7214353 160.0519189
  35.3447347  94.3244353 159.7829189  34.9947347  92.3664353 160.4389189
  34.4627347  91.6624353 159.7989189  36.5097347  92.1664353 160.2089189
  36.9907347  93.0114353 160.7009189  36.9957347  90.8454353 160.7979189
  38.0657347  90.7384353 160.6179189  36.8057347  90.8334353 161.8709189
  36.4637347  90.0194353 160.3259189  36.8687347  92.1454353 158.7219189
  37.9437347  92.0024353 158.6089189  36.3407347  91.3274353 158.2319189
  36.5787347  93.0914353 158.2639189  34.6217347  92.0614353 161.8919189
  34.0457347  91.0194353 162.1839189  34.8997347  92.9714353 162.8179189
  35.3357347  93.8704353 162.6129189  34.5997347  92.7624353 164.2389189
  34.9347347  91.7604353 164.5079189  35.3677347  93.7914353 165.0769189
  35.0997347  94.7934353 164.7409189  35.0517347  93.7094353 166.1169189
  36.8947347  93.6314353 165.0049189  37.1787347  93.5464353 163.9559189
  37.3507347  94.5454353 165.3859189  37.6097347  92.2254353 165.9009189
  37.6967347  90.9494353 164.6329189  38.1187347  90.0394353 165.0609189
  36.6957347  90.7424353 164.2559189  38.3297347  91.2924353 163.8139189
  33.0997347  92.7724353 164.5479189  32.6527347  92.0494353 165.4369189
  32.2947347  93.5224353 163.7919189  32.6507347  94.1924353 163.1109189
  30.8317347  93.4794353 163.8429189  30.4997347  93.5454353 164.8789189
  30.3157347  94.6744353 163.0269189  30.7217347  95.5884353 163.4589189
  30.7107347  94.5974353 162.0139189  28.7897347  94.8124353 162.9439189
  28.3847347  93.8464353 162.6429189  28.1927347  95.2074353 164.2869189
  27.1107347  95.2964353 164.1919189  28.4307347  94.4454353 165.0289189
  28.6087347  96.1644353 164.6029189  28.4377347  95.8964353 161.9389189
  27.3537347  95.9974353 161.8769189  28.8727347  96.8434353 162.2579189
  28.8337347  95.6274353 160.9599189  30.2567347  92.1524353 163.3279189
  29.2967347  91.6384353 163.9049189  30.8287347  91.5824353 162.2659189
  31.5987347  92.0134353 161.7539189  30.4217347  90.2914353 161.7229189
  29.3357347  90.2754353 161.6289189  31.0587347  90.1204353 160.3419189
  30.7637347  89.1584353 159.9219189  30.7227347  90.9224353 159.6839189
  32.1437347  90.1584353 160.4349189  30.7687347  89.1234353 162.6609189
  29.9427347  88.2394353 162.8529189  31.9457347  89.1174353 163.2879189
  32.6547347  89.8384353 163.1529189  32.3427347  88.0654353 164.2419189
  32.2017347  87.1014353 163.7529189  33.8347347  88.1854353 164.5949189
  33.9867347  89.2224353 164.8949189  34.2797347  87.3014353 165.7629189
  35.3447347  87.4474353 165.9449189  33.7187347  87.5704353 166.6579189
  34.0937347  86.2554353 165.5189189  34.6687347  87.7924353 163.3749189
  35.7287347  87.8744353 163.6169189  34.4397347  86.7644353 163.0929189
  34.4337347  88.4574353 162.5439189  31.4447347  88.0354353 165.4769189
  31.0167347  86.9604353 165.8829189  31.0397347  89.1814353 166.0209189
  31.3727347  90.0994353 165.7259189  30.0597347  89.2164353 167.1129189
  30.4387347  88.5374353 167.8769189  29.9367347  90.6404353 167.6639189
  29.8097347  91.3274353 166.8279189  29.0317347  90.7034353 168.2689189
  31.1227347  91.1114353 168.5079189  32.0327347  90.3184353 168.8439189
  31.1097347  92.2964353 168.9019189  28.6687347  88.7024353 166.7169189
  27.9847347  88.0964353 167.5389189  28.2357347  88.9064353 165.4689189
  28.7487347  89.4614353 164.7829189  26.9867347  88.3564353 164.9619189
  26.1987347  88.5444353 165.6909189  26.6207347  89.0564353 163.6509189
  25.6857347  88.6464353 163.2689189  26.5027347  90.1254353 163.8299189
  27.4127347  88.8964353 162.9199189  27.0547347  86.8294353 164.7999189
  26.1177347  86.1454353 165.1859189  28.1627347  86.2794353 164.2889189
  28.9337347  86.8364353 163.9209189  28.3997347  84.8284353 164.1979189
  27.5617347  84.4124353 163.6379189  29.7037347  84.5144353 163.4379189
  30.4597347  85.1174353 163.9409189  30.1047347  83.0434353 163.5069189
  31.0307347  82.8924353 162.9519189  30.2547347  82.7554353 164.5479189
  29.3157347  82.4304353 163.0709189  29.6087347  84.8864353 161.9669189
  30.5487347  84.6484353 161.4699189  28.7997347  84.3244353 161.5009189
  29.4097347  85.9544353 161.8739189  28.4287347  84.1684353 165.5759189
  27.8017347  83.1364353 165.7689189  29.1207347  84.7574353 166.5479189
  29.6047347  85.6454353 166.4149189  29.2727347  84.2184353 167.9039189
  29.5817347  83.1744353 167.8499189  30.3797347  85.0124353 168.6289189
  30.2217347  86.0784353 168.4629189  30.3327347  84.8424353 170.1469189
  31.1347347  85.4234353 170.6029189  29.3717347  85.1924353 170.5229189
  30.4587347  83.7894353 170.3989189  31.7387347  84.5874353 168.0379189
  31.8727347  83.5194353 168.2069189  31.7107347  84.7384353 166.9589189
  32.9457347  85.3214353 168.5989189  33.8517347  84.9504353 168.1199189
  32.8437347  86.3894353 168.4059189  33.0077347  85.1514353 169.6739189
  27.9447347  84.1754353 168.6689189  27.7087347  83.2474353 169.4359189
  27.0387347  85.1184353 168.4279189  27.2177347  85.9254353 167.8309189
  25.6977347  85.0934353 168.9929189  25.7657347  84.8374353 170.0499189
  25.1017347  86.4834353 168.8099189  24.0927347  86.5044353 169.2229189
  25.7207347  87.2154353 169.3279189  25.0637347  86.7264353 167.7479189
  24.7917347  83.9924353 168.4039189  23.8407347  83.5684353 169.0479189
  25.0717347  83.4904353 167.2039189  25.8337347  83.8394353 166.6219189
  24.3257347  82.3904353 166.5879189  23.2887347  82.4814353 166.9099189
  24.3767347  82.4934353 165.0649189  25.4137347  82.4684353 164.7299189
  23.8777347  81.6314353 164.6219189  23.7097347  83.7794353 164.5769189
  24.2177347  84.6314353 165.0289189  23.8487347  83.8604353 163.4989189
  22.2087347  83.8734353 164.8909189  21.4627347  82.9164353 164.6109189
  21.7387347  84.9064353 165.4149189  24.8217347  81.0294353 167.0549189
  24.0077347  80.1804353 167.3929189  26.1337347  80.8424353 167.1959189
  26.8307347  81.5084353 166.8629189  26.7097347  79.6614353 167.8439189
  26.4607347  78.8014353 167.2229189  28.2347347  79.8144353 167.9579189
  28.4517347  80.7944353 168.3819189  28.6027347  79.0724353 168.6659189
  29.0207347  79.6684353 166.6529189  28.5477347  80.2984353 165.8999189
  30.4607347  80.0884353 166.9139189  31.0397347  79.9924353 165.9959189
  30.4817347  81.1254353 167.2489189  30.8927347  79.4494353 167.6839189
  29.0097347  78.2354353 166.1219189  29.5807347  78.1864353 165.1949189
  29.4577347  77.5704353 166.8599189  27.9817347  77.9254353 165.9309189
  26.1247347  79.4264353 169.2409189  25.8317347  78.2884353 169.5879189
  25.8757347  80.4794353 170.0299189  26.1047347  81.4394353 169.7729189
  25.2437347  80.3514353 171.3499189  25.8067347  79.5904353 171.8899189
  25.3227347  81.6874353 172.0979189  25.0207347  82.4954353 171.4319189
  24.6187347  81.6804353 172.9299189  26.7357347  81.9614353 172.6269189
  27.0297347  81.1734353 173.3199189  27.4487347  81.9424353 171.8019189
  26.7947347  83.3204353 173.3319189  26.5757347  84.1134353 172.6179189
  26.0277347  83.3664353 174.1049189  28.1707347  83.5574353 173.9579189
  28.3857347  82.7664353 174.6769189  28.9377347  83.5024353 173.1849189
  28.2407347  84.8754353 174.6339189  29.1867347  85.0034353 175.0469189
  28.0597347  85.6304353 173.9419189  27.5247347  84.9174353 175.3869189
  23.7957347  79.8334353 171.3029189  23.3557347  79.2114353 172.2639189
  23.0637347  80.0354353 170.2059189  23.3977347  80.5964353 169.4219189
  21.7117347  79.4894353 169.9869189  21.2687347  79.3864353 170.9779189
  20.8987347  80.4464353 169.1189189  21.4957347  80.7524353 168.2599189
  20.0227347  79.9284353 168.7299189  20.4537347  81.6854353 169.8979189
  19.9117347  81.3764353 170.7919189  21.3317347  82.2384353 170.2329189
  19.5657347  82.6014353 169.0539189  18.7077347  82.0464353 168.6749189
  19.1737347  83.4124353 169.6669189  20.3807347  83.1674353 167.8919189
  21.2987347  83.6104353 168.2769189  20.6727347  82.3554353 167.2259189
  19.6307347  84.1834353 167.1249189  20.2457347  84.5874353 166.3899189
  18.8027347  83.7404353 166.6779189  19.3147347  84.9394353 167.7659189
  21.6937347  78.0984353 169.3549189  20.7437347  77.3584353 169.5649189
  22.7217347  77.7174353 168.5999189  23.4527347  78.3584353 168.2909189
  22.9127347  76.3424353 168.1339189  21.9687347  76.0254353 167.6909189
  24.0427347  76.2824353 167.1029189  24.9307347  76.7464353 167.5329189
  24.2887347  75.2364353 166.9169189  23.7377347  76.9584353 165.7639189
  22.7217347  76.7164353 165.4519189  23.7867347  78.0414353 165.8779189
  24.7257347  76.5084353 164.6939189  24.9507347  75.3284353 164.4689189
  25.3577347  77.4104353 163.9909189  25.1867347  78.4014353 164.1609189
  26.0227347  77.1234353 163.2719189  23.2737347  75.3954353 169.2869189
  22.8657347  74.2394353 169.2949189  24.0557347  75.8794353 170.2479189
  24.3067347  76.8664353 170.2959189  24.6427347  75.0964353 171.3279189
  25.2897347  74.3414353 170.8819189  25.4337347  76.0424353 172.2239189
  26.0997347  76.6564353 171.6169189  24.7527347  76.7214353 172.7369189
  26.1807347  75.3174353 173.1649189  27.0857347  75.1684353 172.8199189
  23.6127347  74.3224353 172.1489189  22.5467347  74.8464353 172.4699189
  23.9387347  73.0814353 172.5199189  24.7747347  72.6104353 172.1729189
  23.1577347  72.2514353 173.4519189  22.3447347  72.8664353 173.8389189
  22.5577347  71.0374353 172.7309189  23.3547347  70.4564353 172.2669189
  22.0697347  70.3864353 173.4559189  21.5467347  71.4674353 171.6629189
  20.9247347  72.2654353 172.0689189  22.0887347  71.8864353 170.8149189
  20.6387347  70.3404353 171.1609189  20.1697347  70.6464353 170.2259189
  21.2447347  69.4614353 170.9409189  19.5497347  69.9634353 172.1739189
  20.0087347  69.5134353 173.0539189  19.0347347  70.8634353 172.5089189
  18.5727347  69.0214353 171.5869189  17.8487347  68.7854353 172.2959189
  18.1187347  69.4624353 170.7619189  19.0627347  68.1534353 171.2899189
  24.0177347  71.7874353 174.6269189  25.1687347  71.4244353 174.3899189
  23.4987347  71.7544353 175.8669189  22.1907347  72.2174353 176.2789189
  21.4157347  71.8374353 175.6129189  22.1347347  73.3054353 176.2449189
  21.9847347  71.7094353 177.6939189  21.4947347  70.7364353 177.7059189
  21.3627347  72.3864353 178.2789189  23.3967347  71.6324353 178.2399189
  23.4807347  70.8844353 179.0289189  23.7127347  72.5834353 178.6679189
  24.2387347  71.2584353 177.0219189  25.2317347  71.7034353 177.0839189
  24.4967347  69.7534353 176.9279189  23.6997347  69.0144353 176.3509189
  25.6027347  69.2894353 177.4999189  26.3147347  69.8994353 177.8999189
  25.9247347  67.8624353 177.6209189  25.6417347  67.3514353 176.7009189
  27.4427347  67.6614353 177.7999189  27.7167347  68.2844353 178.6519189
  27.8247347  66.2164353 178.0929189  28.9057347  66.1424353 178.2079189
  27.3387347  65.8904353 179.0129189  27.5037347  65.5804353 177.2679189
  28.1957347  68.0724353 176.5339189  29.2647347  67.9224353 176.6819189
  27.8567347  67.4644353 175.6949189  28.0027347  69.1234353 176.3209189
  25.1227347  67.2384353 178.7609189  25.0087347  67.8294353 179.8299189
  24.5637347  66.0474353 178.5599189  24.7767347  65.4634353 177.7519189
  23.5817347  65.4464353 179.4779189  23.6107347  66.0844353 180.3609189
  22.1827347  65.4294353 178.8499189  21.5377347  65.0194353 179.6269189
  21.6647347  66.8094353 178.4749189  20.6707347  66.7184353 178.0369189
  21.6117347  67.4334353 179.3669189  22.3397347  67.2674353 177.7519189
  22.1447347  64.6254353 177.6969189  23.0587347  64.3954353 177.4279189
  23.9187347  64.0294353 179.9299189  23.5597347  63.6464353 181.0389189
  24.6217347  63.2514353 179.1089189  25.0937347  63.6224353 178.2849189
  24.8117347  61.8004353 179.2659189  24.5367347  61.5574353 180.2919189
  23.9047347  61.0214353 178.2989189  24.2097347  59.9814353 178.4159189
  22.4337347  61.1524353 178.6279189  21.8477347  60.5794353 177.9089189
  22.2497347  60.7704353 179.6319189  22.1417347  62.2014353 178.5799189
  24.0737347  61.4434353 176.9669189  24.1257347  62.4214353 176.9379189
  26.2727347  61.3824353 179.0569189  26.9767347  62.0304353 178.2809189
  26.7507347  60.3014353 179.7039189  26.0487347  59.5024353 180.6919189
  25.3587347  58.8064353 180.2139189  25.4567347  60.1324353 181.3559189
  27.1197347  58.7624353 181.4599189  26.7497347  57.8204353 181.8649189
  27.4917347  59.3474353 182.3009189  28.1887347  58.5424353 180.4119189
  27.9967347  57.6424353 179.8279189  29.1737347  58.4244353 180.8639189
  28.1177347  59.7984353 179.5439189  28.8097347  60.5884353 179.8369189
  28.5397347  59.4634353 178.1099189  29.7227347  59.5174353 177.7849189
  27.5987347  59.1224353 177.2349189  26.6137347  59.0374353 177.4859189
  27.8657347  58.8334353 175.8259189  28.7047347  58.1384353 175.8099189
  26.6367347  58.1984353 175.1699189  25.7857347  58.8664353 175.3049189
  26.8147347  58.1224353 174.0969189  26.2597347  56.8144353 175.7019189
  25.5377347  56.3684353 175.0179189  27.1487347  56.1844353 175.6819189
  25.6727347  56.7764353 177.1169189  25.0467347  57.7564353 177.5619189
  25.8027347  55.7314353 177.7799189  28.2787347  60.0724353 175.0289189
  29.1207347  59.9794353 174.1469189  27.7397347  61.2484353 175.3429189
  27.0147347  61.3534353 176.0529189  28.1237347  62.5124353 174.7099189
  28.0637347  62.3834353 173.6289189  27.1697347  63.6224353 175.1469189
  27.1047347  63.6324353 176.2349189  27.5767347  64.5864353 174.8429189
  25.7677347  63.4604353 174.5609189  25.7887347  63.6974353 173.4969189
  25.4547347  62.4204353 174.6499189  24.7497347  64.3614353 175.2639189
  24.4847347  64.1684353 176.4739189  24.1777347  65.2544353 174.6069189
  29.5597347  62.8944353 175.0699189  30.3277347  63.3244353 174.2189189
  29.9737347  62.6444353 176.3129189  29.3397347  62.3324353 177.0479189
  31.3587347  62.7814353 176.7719189  31.7227347  63.7814353 176.5349189
  31.4067347  62.6144353 178.3029189  30.7687347  61.7784353 178.5879189
  32.7927347  62.2344353 178.8319189  32.7527347  62.1334353 179.9169189
  33.1037347  61.2874353 178.3909189  33.5097347  63.0114353 178.5659189
  30.8997347  63.9234353 178.9259189  31.6727347  64.6844353 178.8139189
  30.0327347  64.2644353 178.3609189  30.5197347  63.8344353 180.3829189
  30.1747347  64.8084353 180.7289189  29.7217347  63.1024353 180.5069189
  31.3877347  63.5284353 180.9669189  32.3007347  61.8264353 176.0279189
  33.3197347  62.2674353 175.5059189  31.9547347  60.5454353 175.9039189
  31.1027347  60.1554353 176.3069189  32.7627347  59.5684353 175.1759189
  33.7707347  59.5624353 175.5919189  32.1277347  58.1954353 175.3489189
  32.7167347  57.4514353 174.8119189  32.0977347  57.9394353 176.4079189
  31.1137347  58.2114353 174.9509189  32.9397347  59.9364353 173.6889189
  34.0237347  59.7714353 173.1309189  31.9037347  60.4924353 173.0569189
  30.9957347  60.6034353 173.5079189  31.9117347  61.0034353 171.6849189
  32.3587347  60.2274353 171.0639189  30.4787347  61.2794353 171.2249189
  29.9437347  61.8104353 172.0119189  30.4987347  61.9354353 170.3549189
  29.7267347  60.0044353 170.8769189  30.2147347  59.5334353 170.0239189
  29.8087347  59.3114353 171.7139189  28.2557347  60.2004353 170.5499189
  27.6617347  61.2424353 170.7539189  27.6067347  59.2104353 169.9949189
  28.0827347  58.3264353 169.8139189  26.6247347  59.3214353 169.7429189
  32.7877347  62.2434353 171.4969189  33.6217347  62.2474353 170.5939189
  32.6777347  63.2624353 172.3549189  31.9747347  63.3024353 173.0929189
  33.5707347  64.4364353 172.3159189  33.4527347  64.8794353 171.3269189
  33.1777347  65.5044353 173.3539189  33.1347347  64.9564353 174.2949189
  34.1817347  66.6514353 173.4549189  33.8427347  67.3664353 174.2039189
  35.1557347  66.2574353 173.7439189  34.2637347  67.1494353 172.4889189
  31.8477347  66.1564353 173.0089189  31.6027347  66.9044353 173.7629189
  31.9197347  66.6354353 172.0329189  31.0657347  65.3974353 172.9839189
  35.0337347  64.0344353 172.4929189  35.8927347  64.5034353 171.7439189
  35.3357347  63.1514353 173.4419189  34.6407347  62.7354353 174.0619189
  36.6927347  62.6924353 173.6869189  37.3637347  63.5464353 173.7839189
  36.7047347  61.9134353 174.9949189  37.7157347  61.5594353 175.1979189
  36.3767347  62.5614353 175.8079189  36.0307347  61.0604353 174.9169189
  37.2477347  61.8894353 172.5009189  38.3787347  62.1194353 172.0919189
  36.4487347  61.0254353 171.8759189  35.4967347  60.8394353 172.1919189
  36.8157347  60.2454353 170.6819189  37.7087347  59.6784353 170.9449189
  35.6767347  59.2964353 170.2939189  34.8267347  59.9544353 170.1159189
  35.9337347  58.4854353 169.0349189  35.0767347  57.8414353 168.8359189
  36.0847347  59.1604353 168.1919189  36.8237347  57.8714353 169.1729189
  35.4397347  58.3704353 171.3179189  34.7587347  58.7244353 171.9279189
  37.1567347  61.1294353 169.4829189  38.1957347  60.9504353 168.8559189
  36.3107347  62.1114353 169.1649189  35.4537347  62.2934353 169.6869189
  36.5137347  63.0304353 168.0429189  36.6647347  62.4644353 167.1229189
  35.2487347  63.9004353 167.8599189  34.9967347  64.2174353 168.8719189
  35.4867347  65.1364353 167.0119189  34.5587347  65.7014353 166.9239189
  36.2477347  65.7594353 167.4819189  35.8247347  64.8374353 166.0199189
  34.0667347  63.1174353 167.2689189  33.8777347  62.2524353 167.9039189
  33.1797347  63.7484353 167.3179189  34.2297347  62.6324353 165.8379189
  33.3327347  62.0944353 165.5319189  34.3827347  63.4874353 165.1789189
  35.0907347  61.9674353 165.7749189  37.7847347  63.8634353 168.2429189
  38.5557347  64.0574353 167.3089189  38.0557347  64.2964353 169.4689189
  37.4367347  64.1144353 170.2589189  39.2407347  65.0684353 169.8429189
  39.3867347  65.8094353 169.0569189  38.9997347  65.7044353 171.1959189
  38.9477347  64.9314353 171.9629189  39.8377347  66.3524353 171.4529189
  37.8067347  66.4484353 171.1899189  37.0497347  65.8544353 171.3759189
  40.5277347  64.2464353 169.9139189  41.6057347  64.7894353 169.7179189
  40.4507347  62.9364353 170.1409189  39.5587347  62.4764353 170.3209189
  41.5707347  62.0004353 170.1669189  42.4317347  62.5294353 170.5769189
  41.1687347  60.8224353 171.0439189  41.9867347  60.1024353 171.0839189
  40.9477347  61.1774353 172.0509189  40.2837347  60.3424353 170.6259189
  42.0627347  61.5294353 168.7819189  42.9217347  60.6584353 168.7109189
  41.5537347  62.0894353 167.6799189  40.9777347  62.9304353 167.7239189
  41.7327347  61.6104353 166.3059189  41.2247347  62.3214353 165.6549189
  43.2187347  61.6564353 165.8769189  43.6607347  62.5864353 166.2349189
  43.7527347  60.8404353 166.3649189  43.4307347  61.5564353 164.3829189
  42.6787347  62.1034353 163.5959189  44.4577347  60.8914353 163.9409189
  44.6317347  60.8294353 162.9379189  45.0887347  60.4324353 164.5979189
  40.9787347  60.2994353 165.9799189  41.3657347  59.5664353 165.0819189
  39.8657347  60.0114353 166.6539189  39.6207347  60.4594353 167.5369189
  38.8807347  59.0294353 166.2059189  37.8907347  59.3964353 166.4779189
  38.9167347  58.9884353 165.1169189  39.0177347  57.6064353 166.7359189
  38.4107347  56.7114353 166.1579189  39.7697347  57.3604353 167.8099189
  40.3637347  58.0624353 168.2509189  39.8157347  56.0424353 168.4679189
  39.3277347  55.3604353 167.7719189  41.2467347  55.5284353 168.6649189
  41.1977347  54.5104353 169.0509189  41.7327347  55.4774353 167.6909189
  42.1197347  56.3534353 169.5949189  42.3597347  57.5024353 169.2999189
  42.6237347  55.8134353 170.5809189  38.9957347  55.9764353 169.7689189
  39.0767347  56.8504353 170.6329189  38.1907347  54.9174353 169.8979189
  38.1977347  54.1534353 169.2219189  37.2197347  54.6984353 170.9769189
  36.6027347  55.5964353 171.0119189  36.3917347  53.4394353 170.6809189
  37.0567347  52.5774353 170.7449189  35.6517347  53.3304353 171.4739189
  35.6597347  53.3714353 169.3399189  36.3797347  53.5184353 168.5349189
  35.2397347  52.3734353 169.2149189  34.5427347  54.4014353 169.2019189
  33.8427347  54.2904353 170.0299189  34.9637347  55.4044353 169.2719189
  33.7927347  54.2554353 167.8779189  33.1347347  55.1144353 167.7419189
  34.5087347  54.2694353 167.0569189  32.9947347  53.0164353 167.8059189
  32.4167347  53.0254353 166.9409189  33.6307347  52.1944353 167.7879189
  32.3727347  52.9554353 168.6369189  37.8657347  54.5074353 172.3399189
  37.2617347  54.8304353 173.3469189  39.0737347  53.9624353 172.3959189
  39.6337347  53.7934353 171.5609189  39.7457347  53.5434353 173.6239189
  39.0377347  52.9494353 174.2019189  40.9667347  52.6874353 173.2719189
  41.6027347  53.2554353 172.5919189  41.5437347  52.5174353 174.1809189
  40.6597347  51.3264353 172.6289189  41.5417347  50.6944353 172.7329189
  39.8597347  50.8534353 173.1979189  40.2507347  51.3394353 171.1449189
  40.3737347  52.3694353 170.4569189  39.8237347  50.2924353 170.6399189
  40.1367347  54.7224353 174.5259189  39.8597347  54.6854353 175.7219189
  40.6737347  55.8094353 173.9529189  40.9787347  55.8324353 172.9799189
  40.8797347  57.0814353 174.6639189  41.4357347  56.8684353 175.5769189
  41.7377347  58.0664353 173.8299189  41.2717347  58.1634353 172.8489189
  41.7837347  59.4654353 174.4709189  42.3947347  60.1274353 173.8569189
  40.7727347  59.8664353 174.5419189  42.2167347  59.3944353 175.4689189
  43.1697347  57.5144353 173.6709189  43.6427347  57.4874353 174.6519189
  43.1087347  56.4844353 173.3179189  44.0707347  58.3074353 172.7139189
  45.0547347  57.8404353 172.6699189  43.6277347  58.3134353 171.7179189
  44.1707347  59.3314353 173.0729189  39.5377347  57.7034353 175.0669189
  39.4157347  58.2024353 176.1809189  38.5127347  57.6474353 174.2109189
  38.5847347  57.2574353 173.2709189  37.1807347  58.1464353 174.5479189
  37.2507347  59.2104353 174.7759189  36.5367347  58.0494353 173.6739189
  36.5267347  57.4324353 175.7229189  35.9937347  58.0744353 176.6249189
  36.6187347  56.1074353 175.7539189  37.0817347  55.5734353 175.0189189
  36.0827347  55.2694353 176.8159189  35.0317347  55.5214353 176.9599189
  36.1757347  53.7894353 176.4129189  37.2027347  53.5674353 176.1219189
  35.9517347  53.1724353 177.2829189  35.2477347  53.3934353 175.2789189
  34.3327347  54.1044353 174.8939189  35.4167347  52.2174353 174.7369189
  34.7877347  51.9004353 173.9989189  36.1777347  51.6154353 175.0509189
  36.7867347  55.5344353 178.1459189  36.1077347  55.7774353 179.1399189
  38.1257347  55.5564353 178.1749189  38.7037347  55.3834353 177.3529189
  38.9017347  55.8324353 179.3949189  38.6127347  55.0974353 180.1459189
  40.4187347  55.6574353 179.1369189  40.6577347  56.1344353 178.1859189
  41.2787347  56.3434353 180.2139189  42.3337347  56.1914353 179.9879189
  41.0607347  57.4114353 180.2279189  41.0517347  55.9134353 181.1899189
  40.7447347  54.1534353 179.0869189  40.5097347  53.7134353 180.0559189
  40.0917347  53.6794353 178.3539189  42.1987347  53.8204353 178.7369189
  42.3317347  52.7384353 178.7259189  42.4387347  54.2254353 177.7539189
  42.8617347  54.2594353 179.4819189  38.5667347  57.2074353 179.9899189
  38.4367347  57.3074353 181.2069189  38.3987347  58.2594353 179.1829189
  38.4997347  58.2194353 178.1689189  38.0457347  59.5904353 179.7059189
  38.6947347  59.8144353 180.5529189  38.3227347  60.6884353 178.6549189
  37.8337347  60.4074353 177.7219189  37.7447347  62.0464353 179.0879189
  37.9597347  62.7934353 178.3239189  36.6657347  61.9584353 179.2169189
  38.1987347  62.3514353 180.0309189  39.8497347  60.8064353 178.4439189
  40.3007347  61.1764353 179.3649189  40.2547347  59.8094353 178.2689189
  40.2787347  61.7154353 177.2929189  41.3667347  61.7314353 177.2279189
  39.8647347  61.3384353 176.3579189  39.9117347  62.7264353 177.4709189
  36.6177347  59.6164353 180.2739189  36.4067347  60.2114353 181.3299189
  35.6537347  58.9204353 179.6609189  35.7797347  58.4424353 178.7689189
  34.3107347  58.7844353 180.2319189  33.9817347  59.7834353 180.5199189
  33.3247347  58.2524353 179.1929189  32.3077347  58.4394353 179.5369189
  33.4537347  58.8044353 178.2619189  33.4797347  56.8784353 178.9389189
  34.4197347  56.6284353 179.0549189  34.2987347  57.9514353 181.5189189
  33.6317347  58.3334353 182.4759189  35.0877347  56.8724353 181.5989189
  35.6607347  56.5534353 180.8179189  35.2237347  56.0324353 182.7939189
  34.2237347  55.7444353 183.1189189  36.0297347  54.7734353 182.4479189
  35.6567347  54.3724353 181.5059189  37.0677347  55.0624353 182.2819189
  35.9967347  53.6514353 183.5049189  34.9947347  53.4854353 184.2399189
  36.9567347  52.8564353 183.5509189  35.8637347  56.7894353 183.9669189
  35.4237347  56.6384353 185.1009189  36.8527347  57.6474353 183.7079189
  37.2777347  57.7484353 182.7859189  37.4257347  58.5274353 184.7159189
  37.7197347  57.9364353 185.5829189  38.6717347  59.2024353 184.1389189
  39.1067347  59.8634353 184.8879189  39.4007347  58.4424353 183.8589189
  38.3967347  59.7834353 183.2589189  36.3997347  59.5444353 185.2329189
  36.1487347  59.6064353 186.4359189  35.7437347  60.3034353 184.3509189
  35.8657347  60.2274353 183.3409189  34.7797347  61.3244353 184.7599189
  35.3077347  61.9354353 185.4919189  34.3567347  62.1884353 183.5709189
  34.1077347  61.5454353 182.7269189  33.4527347  62.7414353 183.8279189
  35.4467347  63.1664353 183.1569189  35.8307347  63.6634353 184.0479189
  36.2747347  62.6074353 182.7219189  34.9107347  64.4124353 181.9849189
  36.3757347  65.4574353 181.9229189  36.2037347  66.2844353 181.2339189
  36.5837347  65.8514353 182.9179189  37.2277347  64.8704353 181.5799189
  33.5427347  60.7744353 185.4759189  33.0567347  61.4494353 186.3739189
  33.0377347  59.5644353 185.1779189  33.4107347  58.9534353 184.4509189
  31.8747347  59.0164353 185.8999189  31.2947347  59.8754353 186.2349189
  30.9657347  58.2124353 184.9589189  29.9847347  58.1304353 185.4259189
  30.8357347  58.7874353 184.0419189  31.4287347  56.8024353 184.5739189
  32.4827347  56.8174353 184.2979189  31.3317347  56.1314353 185.4269189
  30.5857347  56.2864353 183.4009189  29.5327347  56.3014353 183.6829189
  30.6987347  56.9634353 182.5539189  30.9697347  54.8674353 182.9649189
  31.9867347  54.8694353 182.5739189  30.9627347  54.2064353 183.8309189
  30.0467347  54.3434353 181.9369189  30.3377347  53.3824353 181.6669189
  29.0797347  54.3184353 182.3189189  30.0717347  54.9604353 181.0999189
  32.1977347  58.3244353 187.2279189  31.2867347  57.8844353 187.9259189
  33.4817347  58.2534353 187.6029189  34.2427347  58.5334353 186.9839189
  33.9617347  57.7774353 188.9179189  33.0847347  57.3954353 189.4409189
  34.9917347  56.6574353 188.7369189  35.7287347  56.9494353 187.9889189
  35.5317347  56.4974353 189.6699189  34.3017347  55.3634353 188.3079189
  33.6317347  55.0314353 189.1009189  33.6847347  55.5574353 187.4309189
  35.2987347  54.2504353 187.9889189  35.8527347  54.5094353 187.0869189
  36.0247347  54.1734353 188.7979189  34.6127347  52.8944353 187.7909189
  35.3717347  52.1264353 187.6419189  34.0677347  52.6324353 188.6979189
  33.6797347  52.8864353 186.6429189  33.2317347  51.9514353 186.5659189
  32.9467347  53.6104353 186.7859189  34.2037347  53.0924353 185.7679189
  34.5427347  58.8854353 189.7919189  34.3527347  58.8684353 190.9979189
  35.2407347  59.8434353 189.1999189  35.3957347  59.8514353 188.1919189
  35.8727347  60.9934353 189.8769189  35.9507347  60.8014353 190.9469189
  37.3057347  61.1534353 189.3169189  37.1817347  61.0224353 188.2419189
  37.9787347  62.5044353 189.4739189  38.9757347  62.4674353 189.0349189
  37.3877347  63.2664353 188.9669189  38.0567347  62.7514353 190.5329189
  38.2047347  60.1204353 189.9969189  39.2217347  60.2164353 189.6159189
  38.2037347  60.2894353 191.0739189  37.8307347  59.1184353 189.7869189
  35.0107347  62.2664353 189.8359189  35.2587347  63.2024353 190.5929189
  33.9627347  62.2984353 189.0189189  33.6517347  61.4704353 188.5109189
  33.1327347  63.4704353 188.7349189  32.1107347  63.1484353 188.5369189
  33.1007347  64.1104353 189.6159189  33.6487347  64.2804353 187.5389189
  34.8567347  64.3914353 187.3229189  32.7457347  64.8604353 186.7559189
  31.7377347  64.8114353 186.9069189  33.1537347  65.6384353 185.5799189
  33.6877347  64.9424353 184.9329189  31.9237347  66.1964353 184.8589189
  31.2737347  66.6754353 185.5909189  32.2447347  66.9704353 184.1619189
  31.1227347  65.1514353 184.0989189  31.6157347  64.9304353 183.1519189
  31.0977347  64.2234353 184.6699189  29.7027347  65.6264353 183.8359189
  29.2907347  66.0604353 184.7469189  29.7177347  66.4164353 183.0859189
  28.8387347  64.5414353 183.3809189  29.1987347  63.5884353 183.4359189
  27.6117347  64.7164353 182.8989189  27.1007347  65.9364353 182.8069189
  27.6487347  66.7424353 183.1059189  26.1597347  66.0684353 182.4369189
  26.8957347  63.6704353 182.5079189  27.2857347  62.7304353 182.5769189
  25.9547347  63.8054353 182.1379189  34.1377347  66.7764353 185.8929189
  35.0107347  67.0984353 185.0889189  33.9747347  67.3714353 187.0679189
  33.2537347  67.0864353 187.7309189  34.7937347  68.4934353 187.5539189
  35.1497347  69.0424353 186.6819189  33.9167347  69.3914353 188.4439189
  33.6047347  68.8144353 189.3149189  34.5287347  70.2154353 188.8099189
  32.6617347  69.9774353 187.7749189  32.1397347  69.1804353 187.2459189
  31.9867347  70.3404353 188.5499189  32.9487347  71.1164353 186.7949189
  33.4157347  71.9474353 187.3239189  33.6587347  70.7804353 186.0389189
  31.6627347  71.5934353 186.1189189  31.2447347  70.7784353 185.5279189
  30.9267347  71.8424353 186.8839189  31.8707347  72.7604353 185.2519189
  30.9657347  73.0384353 184.8209189  32.2427347  73.5504353 185.8169189
  32.5507347  72.5194353 184.5029189  36.0677347  68.0554353 188.3049189
  36.8097347  68.9154353 188.7729189  36.3207347  66.7574353 188.4799189
  35.7857347  66.0194353 188.0219189  37.3887347  66.2564353 189.3449189
  37.4087347  66.8534353 190.2569189  37.1487347  65.2344353 189.6389189
  38.7847347  66.2714353 188.7199189  38.9467347  66.4874353 187.5159189
  39.8017347  66.0534353 189.5569189  39.6637347  65.8974353 190.5549189
  41.2167347  66.0114353 189.1589189  41.4097347  66.8834353 188.5349189
  42.1667347  66.1114353 190.3649189  41.8997347  65.2664353 190.9989189
  43.6427347  66.0124353 189.9629189  44.2677347  66.0894353 190.8529189
  43.8227347  65.0554353 189.4739189  43.8877347  66.8224353 189.2759189
  41.9907347  67.4264353 191.1279189  42.6817347  67.4534353 191.9709189
  42.1977347  68.2644353 190.4619189  40.9667347  67.4994353 191.4949189
  41.4947347  64.7454353 188.3539189  41.3497347  63.6254353 188.8379189
  41.9087347  64.9404353 187.1049189  41.9617347  65.8744353 186.6989189
  42.3317347  63.9014353 186.1639189  42.4287347  62.9424353 186.6739189
  41.2827347  63.6704353 185.0479189  41.1967347  64.5964353 184.4799189
  41.7557347  62.5344353 184.1349189  41.0197347  62.3694353 183.3479189
  42.7127347  62.8024353 183.6859189  41.8727347  61.6224353 184.7199189
  39.8747347  63.3664353 185.6019189  39.9207347  62.4424353 186.1789189
  39.5947347  64.1604353 186.2939189  38.7747347  63.2284353 184.5469189
  37.8247347  63.0154353 185.0369189  38.6917347  64.1584353 183.9839189
  39.0227347  62.4134353 183.8669189  43.6777347  64.3464353 185.5909189
  43.7907347  65.4784353 185.1219189  44.6927347  63.4874353 185.5979189
  44.5997347  62.5214353 185.9129189  46.0537347  63.8314353 185.1549189
  45.9897347  64.7334353 184.5459189  46.9497347  64.1634353 186.3559189
  46.3857347  64.8934353 186.9359189  47.2577347  62.9834353 187.2699189
  47.8957347  63.3144353 188.0889189  46.3277347  62.5834353 187.6739189
  47.7697347  62.2074353 186.7019189  48.1837347  64.6514353 185.8949189
  48.7567347  64.8654353 186.6599189  46.6507347  62.7684353 184.2369189
  46.2697347  61.6054353 184.2919189  47.5567347  63.1604353 183.3429189
  47.9407347  64.1054353 183.3399189  48.1117347  62.3194353 182.2729189
  47.6607347  61.3284353 182.3339189  47.7727347  62.9064353 180.8869189
  48.2957347  63.8624353 180.8499189  48.2447347  61.9974353 179.7529189
  47.9867347  62.4474353 178.7939189  49.3257347  61.8704353 179.8149189
  47.7597347  61.0254353 179.8399189  46.2677347  63.1344353 180.6969189
  46.0847347  63.5484353 179.7049189  45.7407347  62.1854353 180.7969189
  45.9067347  63.8314353 181.4529189  49.6207347  62.1784353 182.4519189
  50.3067347  63.1784353 182.6619189  50.1677347  60.9664353 182.3249189
  49.6117347  60.1164353 182.2269189  51.6217347  60.7194353 182.3119189
  52.1047347  61.5724353 181.8359189  52.1667347  60.6304353 183.7449189
  53.2557347  60.6114353 183.7009189  51.8847347  61.5374353 184.2789189
  51.6907347  59.4174353 184.5589189  50.6147347  59.2954353 184.4379189
  52.1597347  58.5114353 184.1739189  52.0277347  59.5794353 186.0519189
  51.4717347  60.4274353 186.4529189  51.6917347  58.6944353 186.5919189
  53.5267347  59.7904353 186.3159189  54.0787347  58.9074353 185.9949189
  53.8857347  60.6264353 185.7159189  53.8087347  60.0544353 187.7469189
  54.8307347  60.1904353 187.8799189  53.3027347  60.9124353 188.0479189
  53.4897347  59.2464353 188.3189189  51.9967347  59.5154353 181.4549189
  51.1407347  58.7054353 181.1209189  53.2577347  59.3854353 181.0529189
  53.9817347  60.0894353 181.1959189  53.7057347  58.1804353 180.3529189
  52.9487347  57.9714353 179.5969189  55.0317347  58.3844353 179.6079189
  55.4187347  57.4044353 179.3279189  54.8227347  58.9204353 178.6819189
  56.1297347  59.1344353 180.3549189  56.0037347  60.3724353 180.4929189
  57.1547347  58.5124353 180.7099189  53.7797347  56.9704353 181.2919189
  54.3897347  57.0304353 182.3569189  53.1797347  55.8574353 180.8729189
  52.5887347  55.8364353 180.0419189  53.2847347  54.5554353 181.5289189
  53.3427347  54.7014353 182.6079189  52.3787347  53.9824353 181.3339189
  54.5017347  53.7474353 181.0639189  55.1827347  54.1054353 180.0989189
  54.7787347  52.6324353 181.7469189  54.2187347  52.3134353 182.5379189
  55.9167347  51.7444353 181.4359189  56.7287347  52.3904353 181.1009189
  56.3217347  50.9624353 182.7019189  55.5327347  50.2464353 182.9329189
  57.2197347  50.3864353 182.4799189  56.5867347  51.8174353 183.9529189
  55.6777347  52.3614353 184.2079189  56.8087347  51.1574353 184.7919189
  57.7387347  52.8204353 183.7889189  58.6717347  52.2764353 183.6449189
  57.5737347  53.4144353 182.8899189  57.8787347  53.7574353 184.9979189
  58.6597347  54.4904353 184.7919189  56.9487347  54.3104353 185.1289189
  58.2017347  53.0454353 186.2589189  58.2827347  53.7334353 187.0349189
  57.4457347  52.3644353 186.4769189  59.1037347  52.5384353 186.1499189
  55.6457347  50.7634353 180.2869189  56.5907347  50.2584353 179.6809189
  54.3767347  50.4624353 180.0109189  53.5947347  51.0134353 180.3649189
  53.9497347  49.3214353 179.1779189  54.8407347  48.7674353 178.8839189
  53.0577347  48.3824353 180.0149189  53.5727347  48.2754353 180.9699189
  51.6617347  48.9294353 180.2929189  51.0997347  48.2084353 180.8869189
  51.7417347  49.8674353 180.8419189  51.1447347  49.1034353 179.3489189
  52.8997347  47.1504353 179.3509189  52.3337347  46.5584353 179.8889189
  53.3447347  49.7214353 177.8229189  53.3077347  50.8914353 177.4469189
  52.9227347  48.7224353 177.0489189  52.8467347  47.7714353 177.4089189
  52.5207347  48.8074353 175.6409189  53.1827347  49.5254353 175.1559189
  52.6457347  47.3964353 175.0339189  52.0097347  46.7144353 175.5989189
  52.2617347  47.4184353 174.0139189  54.0787347  46.8314353 175.0109189
  54.5117347  46.9564353 176.0029189  54.0397347  45.3494353 174.6439189
  55.0547347  44.9514353 174.6279189  53.4487347  44.8074353 175.3819189
  53.5877347  45.2304353 173.6589189  54.9517347  47.5854353 174.0049189
  55.9577347  47.1654353 174.0099189  54.5227347  47.4894353 173.0069189
  54.9967347  48.6394353 174.2799189  51.1027347  49.3634353 175.4069189
  50.7847347  49.7754353 174.2909189  50.2537347  49.3954353 176.4359189
  50.5267347  49.1034353 177.3749189  48.8577347  49.8394353 176.3619189
  48.7337347  50.4724353 175.4839189  47.9237347  48.6234353 176.1699189
  46.8897347  48.9644353 176.2229189  48.0747347  48.2194353 175.1689189
  48.1237347  47.5064353 177.1829189  48.0537347  47.7044353 178.3859189
  48.3627347  46.2944353 176.7379189  48.4887347  45.5254353 177.3959189
  48.4227347  46.1224353 175.7339189  48.4737347  50.7454353 177.5489189
  49.1857347  50.8064353 178.5519189  47.3837347  51.5024353 177.3989189
  46.7537347  51.4114353 176.6019189  46.9717347  52.5404353 178.3519189
  47.8977347  53.0134353 178.6799189  46.0667347  53.5924353 177.6929189
  45.1397347  53.1064353 177.3879189  45.8037347  54.3384353 178.4429189
  46.6557347  54.3154353 176.4779189  47.8557347  54.1744353 176.1499189
  45.8887347  55.0244353 175.7939189  46.2627347  51.9704353 179.5849189
  45.5417347  50.9784353 179.4929189  46.4227347  52.6244353 180.7309189
  46.9697347  53.4824353 180.7959189  45.8517347  52.2134353 182.0179189
  45.0677347  51.4854353 181.8109189  46.9247347  51.5544353 182.9039189
  47.7387347  52.2624353 183.0609189  46.4947347  51.3414353 183.8819189
  47.4997347  50.2544353 182.3159189  46.7137347  49.5004353 182.2849189
  47.8077347  50.4354353 181.2859189  48.6947347  49.7004353 183.1059189
  49.4797347  50.4834353 183.6809189  48.8767347  48.4604353 183.1329189
  45.2237347  53.4014353 182.7539189  45.7897347  54.4934353 182.7929189
  44.0707347  53.1754353 183.3789189  43.5357347  52.3184353 183.2369189
  43.4317347  54.0884353 184.3209189  43.8957347  55.0744353 184.3029189
  41.9537347  54.2464353 183.9149189  41.9127347  54.7584353 182.9539189
  41.5287347  53.2534353 183.7659189  41.0667347  55.0104353 184.9109189
  41.1447347  54.4934353 185.8679189  41.5157347  56.4534353 185.0909189
  40.8587347  56.9524353 185.8039189  42.5387347  56.4724353 185.4659189
  41.4707347  56.9704353 184.1329189  39.6327347  55.0344353 184.4019189
  39.0047347  55.5764353 185.1089189  39.5987347  55.5304353 183.4319189
  39.2657347  54.0134353 184.2999189  43.5897347  53.5304353 185.7379189
  43.2167347  52.3864353 185.9969189  44.0777347  54.3374353 186.6709189
  44.5617347  55.2114353 186.4639189  43.9637347  54.0424353 188.0979189
  43.2667347  53.2124353 188.2149189  45.2887347  53.5474353 188.6949189
  45.1067347  53.2034353 189.7129189  45.6297347  52.6844353 188.1229189
  46.4057347  54.5914353 188.7209189  46.8287347  54.6964353 187.7219189
  45.9907347  55.5614353 188.9949189  47.5117347  54.2114353 189.7069189
  47.2917347  54.3234353 190.9339189  48.6057347  53.7984353 189.2609189
  43.3697347  55.2274353 188.8529189  43.6027347  56.3884353 188.5139189
  42.5797347  54.9274353 189.8799189  42.3437347  53.9684353 190.1369189
  41.9667347  55.9294353 190.7469189  42.1507347  56.9364353 190.3729189
  40.4307347  55.7944353 190.7559189  40.1497347  54.7814353 191.0429189
  39.8097347  56.7514353 191.7909189  38.7257347  56.6424353 191.7829189
  40.1917347  56.5114353 192.7829189  40.0727347  57.7794353 191.5399189
  39.8977347  56.0854353 189.3329189  40.1667347  57.1054353 189.0579189
  40.3987347  55.4224353 188.6269189  38.3907347  55.9164353 189.1819189
  38.1007347  56.1394353 188.1549189  38.1137347  54.8904353 189.4229189
  37.8787347  56.5984353 189.8599189  42.6067347  55.8134353 192.1219189
  42.5097347  54.7804353 192.7849189  43.2677347  56.8864353 192.5449189
  43.3427347  57.7374353 191.9869189  43.9537347  56.9844353 193.8269189
  44.3977347  56.0354353 194.1269189  45.1327347  57.9674353 193.7289189
  44.7437347  58.9304353 193.3969189  45.7957347  58.1704353 195.1009189
  46.6257347  58.8694353 195.0039189  45.0647347  58.5714353 195.8029189
  46.1677347  57.2144353 195.4699189  46.1657347  57.4754353 192.6919189
  46.6447347  56.5724353 193.0699189  45.6447347  57.1994353 191.7749189
  47.2427347  58.5084353 192.3599189  47.9317347  58.0924353 191.6249189
  46.7747347  59.4034353 191.9509189  47.7907347  58.7664353 193.2659189
  42.9087347  57.3824353 194.8649189  42.4107347  58.5074353 194.8729189
  42.5187347  56.4214353 195.6949189  42.9747347  55.5104353 195.7459189
  41.4017347  56.5664353 196.6179189  40.6577347  57.2214353 196.1639189
  40.8287347  55.1674353 196.8679189  40.6937347  54.6744353 195.9049189
  41.5667347  54.5874353 197.4229189  39.5087347  55.1134353 197.6239189
  39.1567347  54.0824353 197.6689189  39.6647347  55.4414353 198.6519189
  38.4447347  55.9864353 196.9659189  37.6047347  55.4494353 196.2189189
  38.4507347  57.2134353 197.1909189  41.7727347  57.2644353 197.9369189
  42.8957347  57.1444353 198.4289189  40.7967347  57.9434353 198.5359189
  39.9037347  58.1274353 198.0789189  40.8677347  58.5004353 199.8859189
  39.9107347  58.9624353 200.1289189  41.0187347  57.6874353 200.5959189
  41.9727347  59.5294353 200.0719189  42.3837347  60.1784353 199.1089189
  42.4757347  59.6774353 201.2939189  42.0827347  59.2374353 202.1259189
  43.6577347  60.4994353 201.5519189  43.6727347  61.3164353 200.8299189
  43.5997347  61.1324353 202.9459189  43.4717347  60.3544353 203.6979189
  44.5437347  61.6334353 203.1619189  42.4477347  62.1374353 203.0409189
  42.3497347  62.6374353 202.0769189  41.5237347  61.5834353 203.2079189
  42.5907347  63.3964353 204.3179189  43.8197347  64.4784353 203.5889189
  44.0177347  65.3114353 204.2639189  44.7417347  63.9214353 203.4209189
  43.4487347  64.8614353 202.6379189  44.9277347  59.6794353 201.3589189
  45.1307347  58.6674353 202.0249189  45.8037347  60.1374353 200.4729189
  45.6177347  60.9684353 199.9109189  47.1097347  59.5454353 200.1819189
  47.4757347  58.9304353 201.0039189  46.9637347  58.6234353 198.9589189
  46.2937347  57.8064353 199.2269189  46.4767347  59.1884353 198.1639189
  48.2567347  58.0154353 198.3919189  48.9407347  57.8074353 199.2149189
  48.0217347  57.0594353 197.9239189  48.9647347  58.9054353 197.3729189
  48.2377347  59.3114353 196.6689189  49.4247347  59.7534353 197.8799189
  50.0217347  58.1204353 196.6229189  50.7587347  57.7404353 197.3309189
  49.5587347  57.2554353 196.1479189  50.7007347  58.9284353 195.6029189
  51.4137347  58.3474353 195.1179189  50.0037347  59.2704353 194.9109189
  51.1657347  59.7404353 196.0559189  48.1187347  60.6614353 199.9889189
  47.7557347  61.6934353 199.4379189  49.3597347  60.4474353 200.4189189
  49.6437347  59.5894353 200.8919189  50.4457347  61.4144353 200.2599189
  50.2997347  61.9924353 199.3469189  50.4107347  62.4014353 201.4399189
  51.2547347  63.0824353 201.3339189  49.5047347  63.0004353 201.3509189
  50.4517347  61.8174353 202.8469189  49.2817347  61.3744353 203.4899189
  48.3387347  61.4024353 202.9639189  49.3267347  60.8954353 204.8109189
  48.4247347  60.5434353 205.2889189  50.5427347  60.8754353 205.5059189
  50.5807347  60.5044353 206.5199189  51.7077347  61.3374353 204.8829189
  52.6437347  61.3394353 205.4209189  51.6577347  61.7974353 203.5589189
  52.5627347  62.1414353 203.0809189  51.8037347  60.7254353 200.0499189
  52.0437347  59.6264353 200.5499189  52.6967347  61.3464353 199.2769189
  52.5357347  62.2844353 198.9109189  53.9867347  60.7924353 198.8579189
  53.9117347  59.7054353 198.8819189  54.2997347  61.1894353 197.4079189
  55.2667347  60.7644353 197.1379189  53.5557347  60.7274353 196.7589189
  54.3337347  62.6904353 197.1069189  53.8647347  63.5104353 197.9289189
  54.7707347  63.0404353 195.9879189  55.1177347  61.1354353 199.8399189
  56.1237347  61.7624353 199.5029189  54.9997347  60.4934353 201.0049189
  54.1977347  59.8984353 201.2129189  55.9607347  60.5454353 202.1079189
  56.9587347  60.7704353 201.7319189  55.5927347  61.6504353 203.0969189
  54.5157347  61.6294353 203.2649189  56.0687347  61.4394353 204.0549189
  55.9927347  63.0464353 202.6449189  55.4317347  63.3154353 201.7499189
  55.7287347  63.7704353 203.4159189  57.4837347  63.1274353 202.3569189
  58.0117347  62.3994353 202.9719189  57.6677347  62.8584353 201.3169189
  58.0187347  64.4614353 202.6159189  58.6937347  64.5664353 203.3729189
  57.6817347  65.5474353 201.9279189  56.8077347  65.4624353 200.9349189
  56.3917347  64.5614353 200.6969189  56.5507347  66.2974353 200.4089189
  58.2197347  66.7214353 202.2329189  58.8927347  66.7914353 202.9959189
  57.9607347  67.5544353 201.7039189  55.9387347  59.1674353 202.8009189
  54.9277347  58.7954353 203.3979189  57.0367347  58.4144353 202.7469189
  57.8977347  58.7264353 202.2969189  57.1377347  57.0664353 203.3199189
  56.1987347  56.5414353 203.1429189  57.9147347  56.5184353 202.7869189
  57.4477347  57.0234353 204.8169189  57.5057347  58.0594353 205.4779189
  57.6957347  55.8214353 205.3379189  57.6247347  54.9574353 204.8009189
  58.0947347  55.6134353 206.7319189  57.3407347  56.0994353 207.3509189
  58.1027347  54.1154353 207.0799189  58.5997347  53.9964353 208.0429189
  57.0697347  53.7954353 207.2129189  58.7627347  53.1714353 206.0909189
  60.1447347  53.2414353 205.8499189  60.7467347  53.9634353 206.3829189
  60.7497347  52.3784353 204.9199189  61.8087347  52.4534353 204.7219189
  59.9737347  51.4154353 204.2469189  60.5557347  50.5604353 203.3729189
  61.4817347  50.3934353 203.6459189  58.5947347  51.3214353 204.5129189
  57.9997347  50.5734353 204.0099189  57.9897347  52.1974353 205.4299189
  56.9307347  52.1234353 205.6279189  59.4257347  56.3054353 207.0969189
  60.3347347  56.4254353 206.2759189  59.5547347  56.7354353 208.3519189
  58.7997347  56.6754353 209.0349189  60.7827347  57.3394353 208.8949189
  61.1697347  58.0714353 208.1859189  60.4517347  58.0934353 210.2069189
  59.9077347  57.3624353 210.8049189  61.6877347  58.5204353 210.9979189
  61.3777347  59.0424353 211.9029189  62.2687347  57.6394353 211.2679189
  62.2987347  59.1854353 210.3869189  59.5517347  59.3264353 209.9699189
  58.6957347  59.0104353 209.3729189  59.1647347  59.6524353 210.9349189
  60.1837347  60.5264353 209.2869189  59.4417347  61.3184353 209.1839189
  61.0197347  60.8874353 209.8859189  60.5437347  60.2354353 208.2999189
  61.9137347  56.2994353 209.0499189  63.0787347  56.6504353 208.8799189
  61.6087347  55.0164353 209.2989189  60.6637347  54.6964353 209.5129189
  62.6127347  53.9384353 209.2879189  63.3277347  54.2164353 208.5139189
  63.3367347  53.8414353 210.6429189  64.3587347  53.4974353 210.4819189
  63.4007347  54.8334353 211.0899189  62.6847347  52.9664353 211.5389189
  61.8017347  53.3264353 211.7639189  62.0507347  52.5614353 208.8809189
  60.8737347  52.2764353 209.1169189  62.8917347  51.6624353 208.3349189
  64.2847347  51.8834353 207.9759189  64.8517347  52.2634353 208.8259189
  64.3697347  52.6234353 207.1799189  64.8197347  50.5334353 207.5239189
  65.2667347  49.9784353 208.3489189  65.5877347  50.6384353 206.7569189
  63.5777347  49.8444353 206.9879189  63.6807347  48.7594353 207.0019189
  63.3707347  50.1314353 205.9569189  62.4797347  50.3204353 207.9379189
  61.4967347  50.3454353 207.4669189  62.2717347  49.3524353 209.1129189
  61.8367347  48.2224353 208.9109189  62.5327347  49.7644353 210.3539189
  62.9637347  50.6634353 210.5709189  62.2187347  48.9494353 211.5339189
  62.5267347  47.9224353 211.3369189  62.9997347  49.4984353 212.7269189
  62.7117347  50.5364353 212.8919189  62.7167347  48.9434353 213.6219189
  64.5067347  49.4244353 212.5549189  65.1497347  48.1744353 212.5189189
  64.5737347  47.2714353 212.6579189  66.5337347  48.0924353 212.3039189
  67.0227347  47.1294353 212.2829189  67.2827347  49.2684353 212.1159189
  68.6187347  49.2004353 211.9099189  68.9787347  50.1054353 211.7979189
  66.6427347  50.5204353 212.1529189  67.2167347  51.4244353 212.0109189
  65.2587347  50.5974353 212.3739189  64.7707347  51.5604353 212.4049189
  60.7047347  48.8524353 211.8219189  60.2617347  47.9314353 212.5039189
  59.8897347  49.7604353 211.2759189  60.2377347  50.5604353 210.7469189
  58.4217347  49.7244353 211.3649189  58.1847347  49.3624353 212.3649189
  57.8667347  51.1434353 211.1479189  58.0527347  51.4294353 210.1129189
  56.7857347  51.1124353 211.2799189  58.4277347  52.2284353 212.0519189
  58.4207347  52.0614353 213.4459189  58.0117347  51.1594353 213.8759189
  58.9407347  53.0584353 214.2819189  58.9377347  52.9184353 215.3529189
  59.4637347  54.2344353 213.7339189  59.8737347  54.9974353 214.3789189
  59.4537347  54.4194353 212.3459189  59.8457347  55.3314353 211.9199189
  58.9347347  53.4214353 211.5079189  58.9247347  53.5704353 210.4379189
  57.7367347  48.7194353 210.4089189  56.5417347  48.4874353 210.5389189
  58.4577347  48.1414353 209.4429189  59.4577347  48.3154353 209.3389189
  57.9357347  47.2034353 208.4249189  57.1507347  47.7084353 207.8629189
  59.0587347  46.8174353 207.4359189  59.9197347  46.5224353 208.0349189
  58.7257347  45.6014353 206.5569189  59.5627347  45.3944353 205.8909189
  58.5427347  44.7334353 207.1909189  57.8347347  45.8134353 205.9659189
  59.3947347  48.0364353 206.5519189  58.5657347  48.2114353 205.8659189
  59.4747347  48.9194353 207.1869189  60.6787347  47.8934353 205.7449189
  60.8387347  48.7944353 205.1529189  61.5207347  47.7504353 206.4229189
  60.5977347  47.0324353 205.0809189  57.2707347  45.9744353 209.0619189
  57.7097347  45.4914353 210.1019189  56.2007347  45.4784353 208.4449189
  55.9477347  45.7424353 207.4929189  55.2717347  44.5154353 209.0349189
  55.7727347  43.8534353 209.7409189  54.1987347  45.3514353 209.7679189
  54.6797347  46.2214353 210.2149189  53.4857347  45.7244353 209.0329189
  53.4367347  44.6094353 210.8489189  53.7047347  43.4644353 211.1669189
  52.4407347  45.2084353 211.4189189  51.8897347  44.7214353 212.1259189
  52.2067347  46.1674353 211.1609189  54.6897347  43.5494353 207.9749189
  55.1387347  43.5084353 206.8299189  53.6747347  42.7644353 208.3499189
  53.4077347  42.6804353 209.3309189  52.8177347  41.9354353 207.4729189
  52.2597347  41.2714353 208.1329189  51.7687347  42.8034353 206.7409189
  51.4537347  43.5114353 207.5079189  52.2847347  43.6184353 205.5609189
  51.4637347  44.1874353 205.1249189  53.0597347  44.3044353 205.9039189
  52.7007347  42.9474353 204.8089189  50.7057347  42.0124353 206.2659189
  51.0637347  41.2434353 205.7759189  53.5557347  40.8974353 206.5989189
  53.0787347  40.4694353 205.5469189  54.7207347  40.4394353 207.0569189
  55.1437347  40.7964353 207.9139189  55.5327347  39.3924353 206.4169189
  56.5127347  39.3804353 206.8949189  54.8907347  38.0224353 206.6589189
  54.5207347  37.9684353 207.6829189  54.0297347  37.9014353 206.0019189
  55.8037347  36.9804353 206.4339189  56.2117347  37.0884353 205.5499189
  55.8877347  39.6884353 204.9429189  55.9337347  38.8034353 204.0869189
  56.1197347  40.9654353 204.6169189  55.9787347  41.7334353 205.2729189
  56.5957347  41.4094353 203.3039189  57.1967347  40.6264353 202.8409189
  55.3847347  41.6834353 202.3979189  54.6577347  40.8794353 202.5119189
  54.8947347  42.6034353 202.7169189  55.7827347  41.8034353 200.9299189
  56.4237347  42.6764353 200.8089189  56.3757347  40.9314353 200.6529189
  54.6047347  41.9214353 199.9719189  54.1067347  42.8734353 200.1569189
  54.9927347  41.9574353 198.9539189  53.5597347  40.8094353 200.0489189
  53.0487347  40.8654353 201.0099189  52.8067347  40.9724353 199.2769189
  54.1307347  39.4694353 199.8869189  53.3737347  38.7594353 199.9489189
  54.5957347  39.4004353 198.9589189  54.8287347  39.2964353 200.6379189
  57.5067347  42.6284353 203.4439189  57.2077347  43.5314353 204.2199189
  58.5867347  42.6774353 202.6669189  58.8597347  41.9214353 202.0389189
  59.4907347  43.8224353 202.6369189  59.9487347  43.9444353 203.6189189
  60.2977347  43.6244353 201.9319189  58.7857347  45.1254353 202.2439189
  57.8697347  45.1304353 201.4279189  59.2407347  46.2334353 202.8199189
  59.8827347  46.1944353 203.6109189  58.9177347  47.6184353 202.4409189
  59.3437347  48.2304353 203.2359189  59.6177347  47.9924353 201.1169189
  59.1967347  47.3964353 200.3069189  59.4117347  49.0374353 200.8839189
  61.1347347  47.7764353 201.1669189  61.5037347  48.1274353 202.1309189
  61.3337347  46.7054353 201.1199189  61.9257347  48.4634353 200.0679189
  61.4607347  48.6954353 198.9659189  63.1677347  48.7984353 200.3129189
  63.5747347  48.6124353 201.2299189  63.7277347  49.2454353 199.5869189
  57.4427347  48.0864353 202.5719189  57.0247347  48.9964353 201.8539189
  56.6567347  47.5594353 203.5259189  56.8827347  46.6954353 204.0179189
  55.3797347  48.1764353 203.9649189  55.5637347  49.2484353 203.9009189
  54.2257347  47.7804353 203.0249189  53.3177347  48.2984353 203.3329189
  54.4557347  48.1154353 202.0129189  53.9647347  46.2694353 203.0099189
  54.8407347  45.7574353 202.6109189  53.8287347  45.9184353 204.0329189
  52.7367347  45.8894353 202.1789189  52.8087347  46.3544353 201.1959189
  52.7267347  44.8104353 202.0219189  51.4297347  46.3164353 202.8469189
  51.4287347  45.9774353 203.8829189  51.3767347  47.4054353 202.8679189
  50.2327347  45.7854353 202.1609189  49.4177347  45.8224353 202.8059189
  50.0327347  46.3594353 201.3169189  50.4047347  44.8004353 201.8759189
  54.9907347  47.9414353 205.4359189  55.4137347  46.9714353 206.0519189
  54.1347347  48.7954353 205.9749189  53.9007347  49.6794353 205.5219189
  53.4267347  48.6134353 207.2399189  53.5487347  47.6064353 207.6399189
  54.0187347  49.5934353 208.2599189  55.1057347  49.5184353 208.2499189
  53.7677347  50.6144353 207.9739189  53.4047347  49.2634353 209.9249189
  54.3867347  48.8674353 210.6789189  51.9207347  48.8144353 207.0019189
  51.5427347  49.6124353 206.1449189  51.0507347  48.1044353 207.7229189
  51.3167347  47.3244353 208.3249189  49.6117347  48.3914353 207.7099189
  49.5297347  49.4734353 207.6119189  48.9267347  47.7284353 206.5039189
  47.9337347  48.1644353 206.3919189  49.4907347  47.9834353 205.6069189
  48.7807347  46.2114353 206.5629189  49.7677347  45.7514353 206.6089189
  48.2547347  45.9304353 207.4749189  48.0227347  45.6764353 205.3499189
  48.3167347  46.0734353 204.2039189  47.1377347  44.8274353 205.5389189
  48.8877347  48.0444353 209.0219189  49.2777347  47.1214353 209.7349189
  47.7987347  48.7594353 209.3019189  47.4287347  49.4514353 208.6499189
  47.0027347  48.6664353 210.5309189  47.2527347  47.7054353 210.9799189
  47.3357347  49.8344353 211.4779189  47.0627347  50.7604353 210.9719189
  46.6907347  49.7474353 212.3519189  48.7587347  49.9794353 211.9679189
  49.5137347  48.8594353 212.3569189  49.0897347  47.8694353 212.2709189
  50.8147347  49.0194353 212.8559189  51.4027347  48.1534353 213.1229189
  51.3497347  50.3064353 213.0069189  52.3577347  50.4334353 213.3739189
  50.5757347  51.4274353 212.6819189  50.9717347  52.4194353 212.8399189
  49.2887347  51.2644353 212.1519189  48.7027347  52.1314353 211.8839189
  45.4987347  48.7294353 210.2549189  45.0677347  49.2704353 209.2419189
  44.7117347  48.2644353 211.2239189  45.0827347  47.7004353 211.9879189
  43.2677347  48.4754353 211.3429189  42.9267347  49.0254353 210.4659189
  42.5127347  47.1324353 211.4029189  43.0447347  46.4674353 212.0829189
  41.5277347  47.3094353 211.8349189  42.3317347  46.4104353 210.0579189
  41.6377347  45.5824353 210.2019189  41.8637347  47.1004353 209.3559189
  43.6087347  45.8654353 209.4209189  44.5727347  45.5014353 210.0799189
  43.6617347  45.7474353 208.1129189  42.8707347  46.0444353 207.5419189
  44.4937347  45.3594353 207.6689189  42.9787347  49.2714353 212.6239189
  43.5897347  49.0054353 213.6599189  42.0327347  50.2084353 212.5719189
  41.5647347  50.4594353 211.7009189  41.5487347  50.9844353 213.7219189
  40.9877347  51.8384353 213.3429189  40.5797347  50.1294353 214.5519189
  39.8127347  49.7184353 213.8949189  41.1217347  49.2844353 214.9759189
  39.9067347  50.9114353 215.6809189  39.6977347  52.1394353 215.5479189
  39.5537347  50.2824353 216.7029189  42.6727347  51.6584353 214.5409189
  42.7977347  51.4844353 215.7539189  43.5337347  52.4074353 213.8569189
  43.4837347  52.5234353 212.8449189  44.6367347  53.1414353 214.4709189
  45.0057347  52.5624353 215.3169189  45.7347347  53.3274353 213.4229189
  46.5687347  53.8744353 213.8629189  46.0807347  52.3514353 213.0809189
  45.3387347  53.8884353 212.5769189  44.2007347  54.5024353 215.0399189
  43.2797347  55.1474353 214.5329189  44.9547347  54.9894353 216.0239189
  45.5197347  54.3984353 216.6339189  45.0547347  56.4134353 216.3369189
  44.0487347  56.8264353 216.2649189  45.6127347  56.6124353 217.7469189
  46.5097347  56.0014353 217.8479189  45.9227347  57.6524353 217.8469189
  44.6857347  56.2834353 218.8929189  43.4567347  56.9584353 219.0159189
  43.1607347  57.6754353 218.2649189  42.6137347  56.7044353 220.1099189
  41.6707347  57.2224353 220.1999189  43.0047347  55.7704353 221.0889189
  42.1877347  55.4934353 222.1329189  42.0867347  54.5224353 222.2209189
  44.2447347  55.1104353 220.9799189  44.5507347  54.4064353 221.7399189
  45.0837347  55.3684353 219.8809189  46.0347347  54.8624353 219.7969189
  45.9717347  57.1454353 215.3489189  46.9177347  56.5644353 214.8179189
  45.7587347  58.4514353 215.1899189  44.9227347  58.9144353 215.5469189
  46.6707347  59.3724353 214.4999189  47.5427347  58.8014353 214.1819189
  46.0247347  59.9794353 213.2369189  45.2347347  60.6274353 213.6149189
  47.0387347  60.7774353 212.4149189  46.5487347  61.1904353 211.5329189
  47.4397347  61.5904353 213.0209189  47.8517347  60.1214353 212.1039189
  45.4107347  58.9314353 212.3099189  44.9737347  59.4244353 211.4419189
  46.1847347  58.2374353 211.9819189  44.6347347  58.3834353 212.8439189
  47.1057347  60.4844353 215.4529189  46.2667347  61.0844353 216.1209189
  48.3997347  60.8074353 215.4889189  49.1157347  60.2294353 215.0479189
  48.9547347  61.9954353 216.1439189  48.1797347  62.5524353 216.6699189
  50.0027347  61.5404353 217.1769189  49.5117347  60.9154353 217.9229189
  50.7427347  60.9164353 216.6749189  50.7287347  62.6904353 217.8939189
  51.0657347  63.3934353 217.1319189  49.7967347  63.4014353 218.8669189
  50.3347347  64.2104353 219.3609189  48.9457347  63.8104353 218.3219189
  49.4417347  62.6924353 219.6149189  51.9137347  62.1514353 218.6789189
  52.4207347  62.9744353 219.1829189  51.5627347  61.4334353 219.4199189
  52.6087347  61.6604353 217.9979189  49.5467347  62.9364353 215.0839189
  50.4247347  62.5274353 214.3379189  49.0867347  64.1844353 215.0389189
  48.3667347  64.5274353 215.6739189  49.5477347  65.1984353 214.0919189
  50.2237347  64.7174353 213.3849189  48.3667347  65.7814353 213.3119189
  47.7297347  66.3314353 214.0039189  48.7487347  66.5014353 212.5879189
  47.5057347  64.7454353 212.5679189  48.1137347  63.8454353 212.4839189
  46.2157347  64.4224353 213.3199189  45.6407347  63.6874353 212.7569189
  46.4587347  64.0184353 214.3029189  45.6257347  65.3314353 213.4379189
  47.1077347  65.2734353 211.1989189  46.4987347  64.5294353 210.6849189
  46.5347347  66.1934353 211.3159189  48.0037347  65.4764353 210.6129189
  50.3257347  66.3014353 214.8009189  49.8187347  66.8814353 215.7619189
  51.5197347  66.6304353 214.3199189  51.9657347  66.1404353 213.5449189
  52.3187347  67.7384353 214.8609189  51.6587347  68.3454353 215.4809189
  53.4497347  67.1994353 215.7319189  53.0397347  66.5554353 216.5099189
  54.1167347  66.5844353 215.1279189  54.1787347  68.2524353 216.3219189
  55.0987347  68.2434353 215.9839189  52.8507347  68.6604353 213.7709189
  53.5927347  68.2364353 212.8929189  52.5327347  69.9474353 213.8739189
  51.8907347  70.2934353 214.5869189  53.0447347  71.0124353 213.0049189
  52.9157347  70.7024353 211.9679189  52.2457347  72.2944353 213.2789189
  51.1867347  72.0844353 213.1299189  52.3727347  72.5684353 214.3259189
  52.6357347  73.4924353 212.4079189  53.6427347  73.8114353 212.6749189
  52.6677347  73.1764353 211.3649189  51.6857347  74.6864353 212.5369189
  50.4637347  74.5294353 212.3389189  52.1607347  75.7944353 212.8639189
  54.5517347  71.2544353 213.1879189  55.1957347  71.8454353 212.3219189
  55.1157347  70.7964353 214.3119189  54.5887347  70.2434353 214.9879189
  56.5067347  71.0044353 214.7299189  57.0227347  71.5514353 213.9409189
  56.5567347  71.8494353 216.0139189  56.2137347  71.2314353 216.8439189
  57.5967347  72.1044353 216.2149189  55.7347347  73.1464353 216.0079189
  54.6837347  72.8924353 215.8679189  55.8207347  73.6174353 216.9869189
  56.1387347  74.1644353 214.9379189  57.1367347  74.5474353 215.1519189
  56.1867347  73.6754353 213.9649189  55.1417347  75.3234353 214.8849189
  54.1387347  74.9234353 214.7359189  55.1407347  75.8364353 215.8469189
  55.4307347  76.2904353 213.8289189  54.7187347  77.0484353 213.8479189
  56.3757347  76.6984353 213.9809189  55.4037347  75.8134353 212.9049189
  57.2417347  69.6694353 214.9099189  56.6407347  68.6754353 215.3259189
  58.5427347  69.6574353 214.6259189  59.0157347  70.4884353 214.2719189
  59.4607347  68.5194353 214.7649189  59.1167347  67.7044353 214.1279189
  60.8637347  68.9564353 214.3039189  60.8407347  69.1544353 213.2319189
  61.1247347  69.8934353 214.7959189  61.9487347  67.9174353 214.5979189
  62.1367347  67.8944353 215.6709189  61.5807347  66.9304353 214.3179189
  63.2707347  68.1864353 213.8629189  63.0987347  68.2364353 212.7879189
  63.6787347  69.1504353 214.1659189  64.2667347  67.0664353 214.1859189
  64.7727347  67.2944353 215.1239189  63.7227347  66.1334353 214.3349189
  65.2717347  66.8794353 213.1249189  66.0067347  66.2224353 213.4549189
  64.8127347  66.4884353 212.2769189  65.7057347  67.7954353 212.8929189
  59.4637347  67.9424353 216.1819189  59.4197347  68.6764353 217.1669189
  59.5417347  66.6194353 216.2689189  59.6207347  66.0304353 215.4399189
  59.5277347  65.8434353 217.5029189  59.3027347  66.4764353 218.3609189
  58.4197347  64.7704353 217.4289189  58.6957347  64.0384353 216.6699189
  58.3097347  64.0914353 218.7819189  57.5307347  63.3304353 218.7449189
  59.2617347  63.6234353 219.0329189  58.0577347  64.8314353 219.5409189
  57.0617347  65.3484353 216.9729189  56.8277347  66.2084353 217.5999189
  57.1707347  65.7174353 215.9529189  55.8767347  64.3894353 217.0119189
  54.9797347  64.9054353 216.6709189  56.0757347  63.5384353 216.3609189
  55.7267347  64.0374353 218.0329189  60.9217347  65.2324353 217.7099189
  61.3807347  64.4584353 216.8709189  61.5767347  65.5364353 218.8379189
  61.1647347  66.0824353 219.5939189  62.9627347  65.1104353 219.0999189
  63.1417347  64.2894353 218.4059189  63.9207347  66.2774353 218.8629189
  63.8267347  66.9844353 219.6869189  64.9447347  65.9034353 218.8789189
  63.7037347  66.9534353 217.6589189  64.3487347  67.6864353 217.5739189
  63.2127347  64.5584353 220.5159189  64.2367347  63.9274353 220.7419189
  62.3127347  64.7734353 221.4809189  61.3727347  65.1174353 221.2859189
  62.5567347  64.5464353 222.9139189  63.5747347  64.1614353 222.9669189
  62.4287347  65.8534353 223.6919189  62.9217347  65.7434353 224.6579189
  62.9537347  66.6424353 223.1539189  61.0847347  66.2494353 223.8999189
  61.0657347  67.0904353 224.4029189  61.6687347  63.4844353 223.5559189
  60.4967347  63.3424353 223.2039189  62.1927347  62.7744353 224.5579189
  63.1517347  62.8974353 224.8839189  61.4457347  61.7394353 225.2989189
  61.2527347  60.9314353 224.5929189  62.2637347  61.1734353 226.4769189
  62.4487347  62.0244353 227.1319189  61.4787347  60.1074353 227.2519189
  62.0887347  59.7324353 228.0739189  60.5637347  60.5464353 227.6499189
  61.2257347  59.2844353 226.5839189  63.6327347  60.6194353 226.0609189
  64.1857347  61.4054353 225.5459189  64.1967347  60.3704353 226.9599189
  63.5807347  59.4044353 225.1719189  64.5947347  59.0864353 224.9309189
  63.0597347  58.5974353 225.6879189  63.0497347  59.6494353 224.2519189
  60.1117347  62.2794353 225.8159189  59.0627347  61.6794353 225.5979189
  60.1467347  63.4744353 226.3949189  61.0067347  64.0184353 226.4609189
  59.0077347  64.1524353 226.9949189  58.5467347  63.4594353 227.6989189
  59.5027347  65.4104353 227.7219189  60.0047347  66.0554353 227.0009189
  58.6387347  65.9604353 228.0959189  60.4617347  65.1424353 228.8949189
  60.4587347  66.0144353 229.5499189  60.0717347  64.3064353 229.4759189
  61.9087347  64.8314353 228.5079189  62.3727347  65.0974353 227.4129189
  62.6747347  64.2234353 229.3709189  62.3147347  63.9874353 230.2959189
  63.6337347  63.9834353 229.1209189  57.9107347  64.5144353 225.9799189
  56.7447347  64.5804353 226.3589189  58.2467347  64.7274353 224.7029189
  59.2127347  64.7504353 224.3759189  57.2607347  64.9494353 223.6419189
  56.6357347  65.7674353 223.9999189  57.9337347  65.3134353 222.3159189
  58.5277347  64.4644353 221.9769189  57.1627347  65.4834353 221.5639189
  58.7607347  66.4494353 222.3859189  59.5407347  66.2524353 222.9459189
  56.4067347  63.7104353 223.3739189  55.1917347  63.8194353 223.2349189
  57.0287347  62.5344353 223.2549189  58.0047347  62.3864353 223.5109189
  56.3597347  61.3354353 222.7409189  55.5447347  61.7434353 222.1429189
  57.2897347  60.4874353 221.8629189  56.7867347  59.5344353 221.6999189
  57.5197347  61.1894353 220.5329189  58.1807347  60.5844353 219.9119189
  56.5657347  61.3244353 220.0229189  57.9777347  62.1624353 220.7099189
  58.6297347  60.1374353 222.5349189  59.3527347  60.9274353 222.3299189
  58.4927347  60.1044353 223.6159189  59.1907347  58.8074353 222.0589189
  60.1357347  58.6094353 222.5639189  58.4827347  58.0114353 222.2879189
  59.3557347  58.8464353 220.9819189  55.7207347  60.4424353 223.7949189
  54.6487347  59.9044353 223.5349189  56.3247347  60.2424353 224.9699189
  57.1227347  60.7734353 225.3179189  55.8317347  59.1844353 225.8609189
  55.7557347  58.3114353 225.2129189  56.8267347  58.7834353 226.9679189
  56.3137347  57.9884353 227.5079189  58.1347347  58.2944353 226.3669189
  58.8217347  58.0174353 227.1669189  57.9427347  57.4264353 225.7359189
  58.5787347  59.0884353 225.7669189  57.1377347  59.8634353 227.9859189
  57.8467347  59.4784353 228.7189189  57.5707347  60.7264353 227.4799189
  56.2197347  60.1624353 228.4909189  54.4077347  59.4124353 226.3839189
  53.6827347  58.4254353 226.4499189  53.9137347  60.6494353 226.6289189
  54.6087347  61.9314353 226.6249189  54.7067347  62.3194353 225.6109189
  55.6167347  61.8304353 227.0259189  53.7717347  62.8624353 227.4849189
  53.9117347  63.9074353 227.2079189  54.0237347  62.7764353 228.5419189
  52.3597347  62.3864353 227.1999189  51.9447347  62.8774353 226.3199189
  51.6907347  62.6054353 228.0319189  52.5057347  60.8764353 226.9819189
  52.2737347  60.2874353 227.8699189  51.4937347  60.3984353 225.9279189
  50.3727347  60.0454353 226.2849189  51.8587347  60.3904353 224.6389189
  52.7497347  60.7594353 224.3079189  51.0137347  59.8504353 223.5749189
  49.9687347  60.0374353 223.8229189  51.3397347  60.5644353 222.2629189
  50.7127347  60.1654353 221.4659189  51.1507347  61.6324353 222.3729189
  52.3887347  60.4054353 222.0129189  51.1437347  58.3244353 223.4559189
  50.1367347  57.6484353 223.2549189  52.3457347  57.7674353 223.6539189
  53.2077347  58.2994353 223.7729189  52.5157347  56.3134353 223.7159189
  52.0557347  55.9124353 222.8129189  54.0047347  55.9254353 223.7219189
  54.4597347  56.3254353 224.6279189  54.0757347  54.8394353 223.7819189
  54.8317347  56.3974353 222.5189189  54.8167347  57.4874353 222.5409189
  56.2487347  55.8634353 222.6199189  56.8277347  56.2034353 221.7619189
  56.7107347  56.2284353 223.5369189  56.2267347  54.7734353 222.6339189
  54.2547347  55.9264353 221.2019189  54.8767347  56.2874353 220.3829189
  54.2287347  54.8364353 221.1849189  53.2427347  56.3154353 221.0879189
  51.7877347  55.6814353 224.9089189  51.1877347  54.6314353 224.7299189
  51.7667347  56.3114353 226.0879189  52.2567347  57.1914353 226.2459189
  51.0517347  55.8294353 227.2809189  51.5597347  54.9184353 227.5969189
  51.0917347  56.8904353 228.3959189  50.8737347  57.8634353 227.9549189
  50.2927347  56.6764353 229.1049189  52.4147347  56.9924353 229.1699189
  52.4987347  56.1414353 229.8459189  53.2447347  56.9244353 228.4669189
  52.5457347  58.2964353 229.9819189  51.5557347  59.0204353 230.1939189
  53.6547347  58.6034353 230.4429189  49.5787347  55.4954353 226.9869189
  49.1007347  54.4234353 227.3449189  48.8667347  56.4044353 226.3059189
  49.2697347  57.2674353 225.9419189  47.4347347  56.2544353 226.0129189
  47.0127347  55.7484353 226.8809189  46.7067347  57.6104353 225.8889189
  45.6617347  57.3864353 225.6749189  46.8217347  58.3744353 227.2139189
  46.3077347  59.3324353 227.1279189  46.3657347  57.7884353 228.0119189
  47.8727347  58.5464353 227.4449189  47.1707347  58.4754353 224.7019189
  48.2067347  58.7724353 224.8639189  47.1497347  57.8724353 223.7939189
  46.3247347  59.7234353 224.4869189  46.7107347  60.2824353 223.6349189
  45.2917347  59.4334353 224.2929189  46.3647347  60.3484353 225.3789189
  47.1617347  55.3514353 224.8099189  46.1847347  54.6104353 224.8319189
  48.0267347  55.3394353 223.7939189  48.8117347  55.9844353 223.7079189
  47.9137347  54.3774353 222.6989189  46.9117347  54.4244353 222.2729189
  48.9177347  54.7384353 221.6039189  48.8367347  54.0234353 220.7859189
  48.7057347  55.7404353 221.2319189  49.9277347  54.7094353 222.0119189
  48.1067347  52.9404353 223.2109189  47.2977347  52.0584353 222.9249189
  49.1277347  52.7354353 224.0509189  49.8047347  53.4674353 224.2639189
  49.4127347  51.4894353 224.7559189  49.5567347  50.6804353 224.0399189
  50.7027347  51.6904353 225.5709189  51.5137347  51.9544353 224.8919189
  50.5667347  52.5344353 226.2469189  51.1107347  50.4754353 226.3759189
  51.2877347  49.3974353 225.8449189  51.2767347  50.5994353 227.6669189
  51.5537347  49.7924353 228.2249189  51.1287347  51.5034353 228.1159189
  48.2327347  51.0544353 225.6389189  47.7557347  49.9344353 225.5039189
  47.7127347  51.9324353 226.4949189  48.0467347  52.8934353 226.5729189
  46.6157347  51.6224353 227.4109189  46.9157347  50.7474353 227.9869189
  46.3867347  52.8214353 228.3179189  45.5707347  52.6054353 229.0079189
  47.2947347  53.0284353 228.8839189  46.1297347  53.6914353 227.7129189
  45.3037347  51.2094353 226.7139189  44.6307347  50.2824353 227.1659189
  44.9337347  51.8454353 225.6009189  45.4427347  52.6334353 225.2009189
  43.7357347  51.4514353 224.8459189  43.0067347  51.0804353 225.5669189
  43.1417347  52.6714353 224.1429189  43.9237347  53.1794353 223.5789189
  42.3907347  52.3444353 223.4239189  42.5157347  53.6404353 225.1139189
  41.3777347  53.3814353 225.8819189  41.1407347  54.4954353 226.5839189
  40.3247347  54.6264353 227.2799189  42.0627347  55.4244353 226.2979189
  42.1067347  56.3614353 226.6989189  42.9397347  54.9054353 225.3749189
  43.7947347  55.4034353 224.9429189  43.9477347  50.2514353 223.9049189
  42.9927347  49.7954353 223.2799189  45.1857347  49.7684353 223.7919189
  45.9897347  50.1534353 224.2879189  45.5057347  48.6204353 222.9299189
  46.5727347  48.4254353 223.0409189  44.7027347  47.3934353 223.3679189
  43.6647347  47.5234353 223.0619189  45.0827347  46.5164353 222.8429189
  44.7467347  47.1294353 224.8639189  44.1167347  47.8534353 225.3809189
  44.3347347  46.1424353 225.0729189  46.1667347  47.2134353 225.4019189
  46.6077347  48.1684353 225.1139189  46.1437347  47.1884353 226.4909189
  47.0047347  46.1244353 224.9099189  46.5507347  45.2434353 224.6699189
  48.3227347  46.2074353 224.7539189  48.9567347  47.3324353 225.0509189
  48.4337347  48.1354353 225.3999189  49.9677347  47.3954353 224.9309189
  49.0057347  45.1644353 224.2999189  48.5197347  44.2974353 224.0699189
  50.0167347  45.2294353 224.1809189  45.2427347  48.9084353 221.4489189
  44.6407347  48.1014353 220.7409189  45.7037347  50.0694353 220.9989189
  46.2227347  50.7314353 221.5759189  45.5047347  50.5144353 219.6019189
  44.9867347  49.7064353 219.0859189  44.6537347  51.7984353 219.5479189
  45.2097347  52.5934353 220.0449189  44.5457347  52.0894353 218.5029189
  43.2517347  51.7354353 220.1719189  43.3497347  51.5294353 221.2379189
  42.7807347  52.7134353 220.0789189  42.3327347  50.6824353 219.5469189
  42.3207347  50.7944353 218.4629189  42.7127347  49.6834353 219.7599189
  40.9117347  50.8334353 220.1049189  40.9247347  50.6614353 221.1809189
  40.5687347  51.8564353 219.9499189  39.9617347  49.8934353 219.4679189
  39.0297347  49.9814353 219.9209189  39.8777347  50.1174353 218.4559189
  40.3097347  48.9194353 219.5789189  46.8467347  50.7874353 218.9009189
  47.7527347  51.3194353 219.5459189  46.9807347  50.5014353 217.5959189
  46.1307347  49.6394353 216.8029189  45.2157347  50.1544353 216.5089189
  45.8317347  48.7564353 217.3679189  46.9557347  49.2554353 215.5859189
  46.3247347  49.0734353 214.7159189  47.5277347  48.3444353 215.7609189
  47.8627347  50.4514353 215.3759189  47.4057347  51.1854353 214.7129189
  48.8097347  50.1574353 214.9219189  48.0697347  51.0194353 216.7769189
  49.0237347  50.7144353 217.2059189  48.1197347  52.5504353 216.7369189
  47.0927347  53.2114353 216.8779189  49.2907347  53.1414353 216.5039189
  50.1557347  52.6224353 216.3499189  49.4607347  54.5954353 216.4439189
  48.4887347  55.0674353 216.3009189  50.0517347  55.0834353 217.7809189
  49.3577347  54.8214353 218.5799189  50.9757347  54.5364353 217.9689189
  50.3527347  56.5914353 217.8729189  50.9127347  56.8424353 216.9719189
  49.0877347  57.4354353 217.9289189  49.3567347  58.4894353 217.9929189
  48.4967347  57.2654353 217.0289189  48.5027347  57.1564353 218.8049189
  51.1587347  56.8984353 219.1289189  51.3627347  57.9684353 219.1779189
  50.5907347  56.5964353 220.0089189  52.1007347  56.3504353 219.0999189
  50.2997347  55.0234353 215.2359189  51.3677347  54.4704353 214.9899189
  49.8427347  56.0564353 214.5299189  48.9347347  56.4834353 214.7109189
  50.5687347  56.6974353 213.4279189  51.4387347  56.0904353 213.1769189
  49.6847347  56.8034353 212.1719189  48.9047347  57.5184353 212.4339189
  50.4687347  57.3084353 210.9529189  49.8037347  57.3664353 210.0909189
  50.8747347  58.2974353 211.1659189  51.2857347  56.6204353 210.7349189
  49.0577347  55.4634353 211.7939189  48.4427347  55.5874353 210.9019189
  49.8447347  54.7374353 211.5929189  48.4367347  55.1074353 212.6159189
  51.0107347  58.0884353 213.8699189  50.1697347  58.8804353 214.2879189
  52.3017347  58.4074353 213.7839189  53.0297347  57.7424353 213.5209189
  52.7997347  59.7564353 214.0619189  52.0507347  60.3204353 214.6179189
  54.0547347  59.7284353 214.9689189  54.7917347  59.1144353 214.4519189
  54.6007347  61.1454353 215.1819189  55.4817347  61.1034353 215.8219189
  54.8717347  61.5794353 214.2199189  53.8367347  61.7624353 215.6559189
  53.7747347  59.0944353 216.3429189  54.3297347  59.6434353 217.1039189
  52.7157347  59.2094353 216.5749189  54.1337347  57.6484353 216.4319189
  53.9057347  57.2774353 217.4309189  53.5597347  57.0854353 215.6959189
  55.1987347  57.5254353 216.2329189  53.0637347  60.4514353 212.7279189
  53.9677347  60.0534353 211.9999189  52.3047347  61.5024353 212.4259189
  51.5007347  61.7814353 212.9879189  52.5297347  62.3694353 211.2689189
  53.2397347  61.8974353 210.5899189  51.2477347  62.5904353 210.4299189
  50.5627347  63.1884353 211.0309189  51.5957347  63.3484353 209.1409189
  50.6907347  63.5014353 208.5529189  52.0327347  64.3144353 209.3939189
  52.3117347  62.7674353 208.5589189  50.5077347  61.2784353 210.1119189
  51.1457347  60.6584353 209.4819189  50.3487347  60.7304353 211.0409189
  49.1647347  61.4664353 209.4159189  48.7117347  60.4924353 209.2289189
  48.5047347  62.0574353 210.0519189  49.3147347  61.9844353 208.4689189
  53.0717347  63.6914353 211.8049189  52.4137347  64.3734353 212.5859189
  54.2777347  64.0744353 211.4179189  54.8327347  63.5854353 210.7159189
  54.9217347  65.2564353 211.9809189  54.1537347  65.9954353 212.2109189
  55.6517347  64.8544353 213.2529189  56.1387347  65.7284353 213.6849189
  54.9377347  64.4454353 213.9679189  56.4027347  64.1004353 213.0189189
  55.8697347  65.9254353 210.9919189  56.4047347  65.2664353 210.1049189
  56.1337347  67.2174353 211.1799189  55.6467347  67.7844353 211.8739189
  57.1447347  67.9684353 210.4189189  56.7917347  68.0994353 209.3959189
  57.3347347  69.3324353 211.0969189  56.3697347  69.8374353 211.1389189
  57.6537347  69.1674353 212.1259189  58.3437347  70.2634353 210.4149189
  59.2407347  69.6944353 210.1709189  57.9217347  70.6134353 209.4729189
  58.7407347  71.4794353 211.2659189  59.0267347  71.3384353 212.4749189
  58.8407347  72.5944353 210.7119189  58.4837347  67.2104353 210.2999189
  59.0907347  67.1874353 209.2349189  58.9107347  66.5484353 211.3809189
  58.5327347  66.7404353 212.3089189  59.9367347  65.4954353 211.4059189
  59.7477347  64.8044353 210.5849189  61.3257347  66.1324353 211.2429189
  61.2967347  66.8244353 210.4019189  61.5467347  66.7214353 212.1329189
  62.4627347  65.1374353 211.0189189  62.2167347  64.0254353 210.5019189
  63.6227347  65.5034353 211.3059189  59.8797347  64.7064353 212.7299189
  59.3277347  65.2004353 213.7179189  60.4997347  63.5204353 212.7819189
  60.8727347  63.0624353 211.9499189  60.7187347  62.7404353 214.0149189
  60.5627347  63.4134353 214.8579189  59.7027347  61.5954353 214.1739189
  59.9407347  60.8834353 213.3839189  59.8237347  60.9484353 215.5559189
  59.0957347  60.1424353 215.6449189  60.8287347  60.5454353 215.6829189
  59.6327347  61.6964353 216.3259189  58.2527347  62.0564353 214.0079189
  57.5837347  61.2044353 214.1309189  58.0227347  62.8104353 214.7609189
  58.1177347  62.4824353 213.0139189  62.1567347  62.2134353 214.0629189
  62.6467347  61.6714353 213.0769189  62.8537347  62.3724353 215.1969189
  62.4157347  62.5984353 216.0899189  64.3197347  62.2394353 215.2799189
  64.6197347  61.3774353 214.6839189  64.9227347  63.5614353 214.7569189
  64.3387347  63.8894353 213.8969189  64.8067347  64.3214353 215.5299189
  66.3947347  63.5114353 214.3479189  66.9897347  62.4154353 214.2819189
  66.9557347  64.5984353 214.0839189  64.8427347  61.9574353 216.7089189
  64.1147347  62.1044353 217.6909189  66.1167347  61.5744353 216.8369189
  66.6497347  61.1874353 216.0579189  66.8927347  61.6554353 218.0679189
  67.9287347  61.4014353 217.8449189  66.8857347  62.6874353 218.4179189
  66.4027347  60.7574353 219.1919189  66.3507347  59.5394353 219.0569189
  66.0637347  61.3524353 220.3279189  66.0907347  62.3644353 220.4499189
  65.6167347  60.6374353 221.5239189  66.3517347  59.8614353 221.7369189
  65.5217347  61.5924353 222.7249189  64.5457347  62.0784353 222.7009189
  65.5597347  60.9994353 223.6389189  66.5997347  62.6794353 222.8099189
  67.5777347  62.2044353 222.8909189  66.5997347  63.2524353 221.8829189
  66.4117347  63.6434353 223.9949189  65.3477347  63.6514353 224.6529189
  67.3567347  64.4114353 224.2749189  64.2477347  59.9864353 221.2909189
  64.0347347  58.8204353 221.6249189  63.3357347  60.7404353 220.6719189
  63.5137347  61.7064353 220.3959189  62.0037347  60.2804353 220.3239189
  61.4897347  59.9234353 221.2159189  61.2107347  61.4484353 219.7519189
  60.2077347  61.1124353 219.4869189  61.1427347  62.2414353 220.4969189
  61.7127347  61.8284353 218.8619189  62.0667347  59.0904353 219.3689189
  61.5607347  58.0174353 219.6879189  62.7737347  59.2434353 218.2489189
  63.2567347  60.1064353 217.9979189  62.9197347  58.1724353 217.2709189
  61.9237347  57.8294353 216.9909189  63.6287347  58.7144353 216.0279189
  63.0897347  59.5914353 215.6699189  64.6277347  59.0474353 216.3099189
  63.7497347  57.7064353 214.8809189  64.3287347  56.8584353 215.2469189
  62.4047347  57.1594353 214.4159189  62.5617347  56.4514353 213.6019189
  61.9107347  56.6544353 215.2459189  61.7787347  57.9804353 214.0669189
  64.4257347  58.4014353 213.7109189  64.5237347  57.7024353 212.8799189
  63.8247347  59.2554353 213.3979189  65.4147347  58.7454353 214.0139189
  63.6287347  56.9394353 217.8429189  63.1587347  55.8314353 217.6119189
  64.6977347  57.1104353 218.6269189  65.1087347  58.0214353 218.8299189
  65.3867347  55.9814353 219.2769189  65.7287347  55.3384353 218.4659189
  66.5887347  56.4434353 220.1039189  66.2507347  57.1004353 220.9059189
  67.0617347  55.5824353 220.5759189  67.5287347  57.1194353 219.3029189
  67.1667347  57.9914353 219.0389189  64.4517347  55.1974353 220.1919189
  64.5027347  53.9714353 220.2399189  63.5507347  55.8974353 220.8799189
  63.4647347  56.9124353 220.8219189  62.5947347  55.2734353 221.7879189
  63.1397347  54.5594353 222.4049189  61.9567347  56.3274353 222.6809189
  61.4007347  56.9834353 222.0109189  60.9767347  55.7804353 223.7009189
  60.5717347  56.6014353 224.2929189  60.1637347  55.2684353 223.1859189
  61.4897347  55.0784353 224.3579189  62.9597347  56.9824353 223.3899189
  63.3307347  57.7044353 222.8409189  61.5237347  54.5074353 221.0349189
  61.1507347  53.4144353 221.4549189  61.0567347  55.0334353 219.9009189
  61.3267347  55.9544353 219.5549189  60.1047347  54.3314353 219.0409189
  59.2257347  54.0754353 219.6329189  59.6637347  55.2434353 217.8839189
  60.5527347  55.6084353 217.3689189  59.1007347  54.6474353 217.1649189
  58.8107347  56.4444353 218.2989189  59.2817347  56.8594353 219.1899189
  58.7527347  57.4724353 217.1839189  58.1417347  58.3174353 217.4999189
  59.7607347  57.8184353 216.9559189  58.3147347  57.0204353 216.2939189
  57.3857347  56.0434353 218.6119189  56.8147347  56.9254353 218.9019189
  56.9327347  55.5924353 217.7289189  57.3817347  55.3234353 219.4299189
  60.7037347  53.0254353 218.5129189  60.1047347  51.9724353 218.7169189
  61.8947347  53.0654353 217.8989189  62.4437347  53.9154353 217.7699189
  62.5137347  51.8474353 217.3509189  61.7547347  51.4134353 216.6999189
  63.7297347  52.1194353 216.4509189  64.0507347  51.1294353 216.1279189
  63.3547347  52.9894353 215.2599189  64.2367347  53.1624353 214.6439189
  62.5917347  52.4854353 214.6669189  62.9667347  53.9444353 215.6149189
  64.8947347  52.7814353 217.1609189  65.7097347  52.9374353 216.4549189
  64.5757347  53.7424353 217.5649189  65.2367347  52.1414353 217.9739189
  62.8297347  50.8174353 218.4339189  62.6027347  49.6364353 218.2019189
  63.2377347  51.2404353 219.6389189  63.5057347  52.2064353 219.8279189
  63.3427347  50.3634353 220.8099189  64.0857347  49.5994353 220.5779189
  63.8047347  51.1594353 222.0419189  63.3547347  52.1514353 222.0109189
  63.4317347  50.6684353 222.9409189  65.3247347  51.3064353 222.1509189
  65.7027347  51.5234353 221.1519189  65.6817347  52.4284353 223.1109189
  66.7657347  52.5194353 223.1769189  65.2597347  53.3654353 222.7479189
  65.2757347  52.2064353 224.0979189  65.9527347  50.0284353 222.6849189
  67.0327347  50.1554353 222.7539189  65.5487347  49.8104353 223.6739189
  65.7267347  49.2024353 222.0099189  62.0217347  49.6604353 221.1089189
  61.9727347  48.4434353 221.0649189  60.9487347  50.3934353 221.3919189
  60.9547347  51.4124353 221.3519189  59.6477347  49.8414353 221.7889189
  59.8107347  49.2214353 222.6709189  58.6687347  50.9674353 222.1579189
  58.7627347  51.7734353 221.4299189  57.6487347  50.5904353 222.0849189
  58.8897347  51.5274353 223.5459189  58.2497347  51.1504353 224.5119189
  59.7977347  52.4464353 223.7069189  59.9657347  52.8414353 224.6329189
  60.3417347  52.7714353 222.9079189  59.0547347  48.9404353 220.6969189
  58.4257347  47.9344353 221.0129189  59.3157347  49.2404353 219.4159189
  59.7947347  50.1014353 219.1519189  58.9657347  48.4104353 218.2499189
  57.9297347  48.0854353 218.3499189  59.1237347  49.2774353 216.9849189
  58.3437347  50.0384353 216.9949189  60.0787347  49.7984353 217.0469189
  59.0637347  48.5484353 215.6349189  59.1237347  49.2894353 214.8379189
  59.9447347  47.9124353 215.5449189  57.8177347  47.6884353 215.4069189
  58.0457347  46.9244353 214.6639189  57.5717347  47.1694353 216.3329189
  56.6427347  48.4524353 214.9609189  56.6677347  49.4674353 215.0609189
  55.5617347  47.9124353 214.4419189  55.3457347  46.6384353 214.4899189
  56.0237347  46.0224353 214.9399189  54.4977347  46.2494353 214.0779189
  54.6797347  48.6434353 213.8479189  54.8167347  49.6514353 213.7769189
  53.8457347  48.2134353 213.4489189  59.7467347  47.0864353 218.1689189
  59.1467347  46.0494353 217.8919189  61.0637347  47.0864353 218.3829189
  61.5937347  47.9344353 218.5849189  61.8937347  45.8684353 218.3509189
  61.4647347  45.2134353 217.5929189  63.3407347  46.2534353 217.9929189
  63.5397347  47.2504353 218.3849189  64.0167347  45.5684353 218.5049189
  63.6807347  46.2434353 216.4949189  63.6977347  45.1904353 216.2139189
  62.6577347  46.9084353 215.5999189  62.9887347  46.8494353 214.5629189
  61.6987347  46.4014353 215.7039189  62.5487347  47.9544353 215.8869189
  65.0237347  46.9234353 216.2729189  65.2637347  46.9154353 215.2099189
  64.9727347  47.9534353 216.6259189  65.7977347  46.3884353 216.8239189
  61.8727347  45.0654353 219.6639189  62.1057347  43.8574353 219.6499189
  61.6327347  45.7214353 220.8039189  61.4097347  46.7164353 220.8109189
  61.6507347  45.1464353 222.1579189  62.3857347  44.3424353 222.1859189
  62.0217347  46.2684353 223.1479189  62.9487347  46.7324353 222.8109189
  61.2477347  47.0344353 223.1049189  62.1987347  45.8404353 224.6119189
  61.4517347  45.0894353 224.8689189  63.1767347  45.3764353 224.7449189
  62.0647347  47.0484353 225.5519189  62.9177347  47.7124353 225.4169189
  61.1727347  47.6174353 225.2899189  61.9827347  46.6134353 227.0109189
  61.3067347  45.7624353 227.0989189  62.9637347  46.2764353 227.3449189
  61.5157347  47.7014353 227.8819189  61.1057347  47.3004353 228.7499189
  62.3167347  48.3164353 228.1299189  60.7961885  48.2275714 227.4070156
  60.3127347  44.5184353 222.5449189  60.2837347  43.4484353 223.1449189
  59.2207347  45.1964353 222.2059189  59.2657347  46.0044353 221.5849189
  57.8517347  44.9114353 222.6429189  57.7877347  43.9204353 223.0909189
  57.4137347  45.8984353 223.7569189  57.5377347  46.8654353 223.2689189
  55.9737347  45.7654353 224.2319189  55.7777347  46.5034353 225.0099189
  55.2967347  45.9334353 223.3939189  55.8137347  44.7644353 224.6329189
  58.2597347  45.7404353 225.0069189  57.9237347  46.4474353 225.7649189
  58.1587347  44.7244353 225.3889189  59.3047347  45.9354353 224.7659189
  56.9357347  44.9324353 221.4139189  57.2727347  45.4124353 220.3359189
  55.7537347  44.3244353 221.5169189  55.4767347  43.8064353 222.3509189
  54.7227347  44.3204353 220.4719189  55.1867347  44.0294353 219.5299189
  53.9867347  43.5544353 220.7149189  53.9877347  45.6534353 220.2619189
  52.7867347  45.6354353 219.9919189  54.6467347  46.8074353 220.4299189
  55.6397347  46.8594353 220.6579189  53.9967347  48.1134353 220.3009189
  53.0037347  48.0744353 220.7479189  54.7837347  49.1814353 221.0809189
  55.1917347  48.7394353 221.9899189  55.6307347  49.5174353 220.4819189
  53.9057347  50.3894353 221.4489189  53.3517347  50.6314353 220.5419189
  52.9197347  50.0884353 222.5639189  52.3297347  50.9794353 222.7779189
  52.2577347  49.2794353 222.2549189  53.4637347  49.7894353 223.4599189
  54.7587347  51.5624353 221.8999189  54.1147347  52.4044353 222.1549189
  55.3407347  51.2734353 222.7749189  55.4337347  51.8524353 221.0949189
  53.7867347  48.4674353 218.8189189  54.7367347  48.7084353 218.0739189
  52.5277347  48.4754353 218.3849189  51.7287347  48.3234353 218.9999189
  52.1537347  48.7014353 216.9899189  52.8547347  48.1784353 216.3399189
  50.7547347  48.1324353 216.7289189  50.0587347  48.5494353 217.4569189
  50.4167347  48.4544353 215.7439189  50.6997347  46.6094353 216.8019189
  51.3317347  46.1894353 216.0199189  51.1117347  46.2804353 217.7559189
  49.2917347  46.0674353 216.6519189  48.4067347  46.3654353 217.4359189
  49.0187347  45.2544353 215.6609189  49.7487347  44.9964353 214.9969189
  48.0757347  44.8804353 215.5529189  52.2467347  50.1914353 216.6349189
  51.2917347  50.9404353 216.8209189  53.3997347  50.6474353 216.1409189
  54.1917347  50.0384353 215.9339189  53.6607347  52.0664353 215.8409189
  52.6887347  52.5504353 215.7449189  54.4197347  52.7604353 216.9939189
  55.4247347  52.3434353 216.9359189  54.4427347  54.2684353 216.8399189
  54.9867347  54.7114353 217.6739189  54.9357347  54.5314353 215.9039189
  53.4217347  54.6484353 216.8309189  53.8127347  52.4844353 218.3549189
  54.3907347  52.9994353 219.1219189  52.7837347  52.8434353 218.3739189
  53.8267347  51.4114353 218.5489189  54.3867347  52.2524353 214.5039189
  55.2137347  51.4254353 214.1269189  54.0927347  53.3444353 213.7969189
  53.3007347  53.9424353 214.0309189  54.8387347  53.8264353 212.6229189
  55.8587347  53.4434353 212.6589189  54.2287347  53.2884353 211.3039189
  54.1537347  52.2184353 211.4949189  52.8447347  53.8664353 210.9799189
  52.4837347  53.4424353 210.0429189  52.1497347  53.6184353 211.7819189
  52.9157347  54.9494353 210.8839189  55.1057347  53.5614353 210.0749189
  54.6207347  53.1594353 209.1849189  55.2437347  54.6364353 209.9579189
  56.0757347  53.0834353 210.2069189  54.8947347  55.3584353 212.6579189
  53.9607347  55.9994353 213.1349189  55.9597347  55.9484353 212.1279189
  56.7747347  55.4284353 211.8039189  56.0857347  57.3934353 211.9499189
  55.1367347  57.8724353 212.1909189  57.1367347  57.9344353 212.9119189
  57.2307347  59.0124353 212.7789189  56.8357347  57.7194353 213.9379189
  58.0957347  57.4584353 212.7079189  56.3747347  57.7524353 210.4859189
  57.0867347  57.0224353 209.7939189  55.8337347  58.8784353 210.0199189
  55.2887347  59.4974353 210.6199189  55.9297347  59.3854353 208.6369189
  56.7917347  58.8944353 208.1849189  54.6807347  59.0284353 207.7979189
  54.8877347  59.4734353 206.8249189  54.4757347  57.5304353 207.6489189
  53.5837347  57.3434353 207.0509189  55.3427347  57.0914353 207.1549189
  54.3527347  57.0804353 208.6339189  53.3947347  59.6104353 208.3609189
  52.5567347  59.3234353 207.7259189  53.2337347  59.2294353 209.3689189
  53.4707347  60.6974353 208.3919189  56.1507347  60.9054353 208.6189189
  55.7147347  61.6084353 209.5309189  56.7997347  61.4374353 207.5749189
  57.2487347  60.8784353 206.8499189  56.9287347  62.8954353 207.3719189
  57.3537347  63.3044353 208.2879189  57.8457347  63.2134353 206.1809189
  57.3827347  62.8104353 205.2799189  57.8847347  64.2964353 206.0629189
  59.2837347  62.6904353 206.2519189  59.2727347  61.6794353 206.6589189
  59.6867347  62.6224353 205.2409189  60.2127347  63.5564353 207.0989189
  60.1617347  64.5934353 206.7679189  59.8927347  63.5384353 208.1409189
  61.6467347  63.0394353 206.9819189  61.6887347  62.0114353 207.3429189
  61.9367347  63.0204353 205.9319189  62.6137347  63.8624353 207.7399189
  63.5297347  63.3714353 207.7819189  62.7347347  64.7804353 207.2659189
  62.2577347  64.0154353 208.7049189  55.5607347  63.5264353 207.0859189
  54.7517347  62.9364353 206.3729189  55.3277347  64.7504353 207.5439189
  55.8967347  65.2024353 208.2589189  54.2197347  65.5714353 207.0579189
  53.2927347  65.0004353 207.1109189  54.0817347  66.8074353 207.9439189
  53.2567347  67.4224353 207.5849189  53.8847347  66.4994353 208.9709189
  55.0057347  67.3844353 207.9099189  54.4347347  65.9574353 205.5699189
  55.5617347  66.3014353 205.2009189  53.4067347  65.8994353 204.7049189
  52.0627347  65.4354353 205.0019189  51.6107347  66.0364353 205.7909189
  52.0777347  64.4044353 205.3559189  51.2647347  65.5524353 203.7079189
  50.7007347  66.4844353 203.6649189  50.5457347  64.7394353 203.6029189
  52.3407347  65.4954353 202.6319189  52.0237347  66.0044353 201.7219189
  52.5777347  64.4674353 202.3569189  53.5327347  66.1914353 203.2769189
  54.4937347  65.8364353 202.9039189  53.5367347  67.6874353 202.9449189
  52.9737347  68.5024353 203.6699189  54.1257347  68.0404353 201.7989189
  54.5447347  67.3624353 201.1629189  54.2377347  69.4194353 201.3279189
  54.4407347  69.4074353 200.2569189  53.2767347  69.9144353 201.4649189
  55.3177347  70.2474353 202.0209189  56.2377347  69.7174353 202.6299189
  55.1987347  71.5654353 201.9309189  54.4397347  71.9874353 201.3949189
  56.0627347  72.5824353 202.5339189  56.3807347  72.2624353 203.5259189
  57.3227347  72.7624353 201.6799189  57.9827347  73.4754353 202.1739189
  57.8557347  71.8124353 201.6349189  57.0597347  73.2384353 200.2739189
  56.8867347  74.6054353 200.0229189  56.9887347  75.3174353 200.8289189
  56.5817347  75.0524353 198.7309189  56.4317347  76.1064353 198.5469189
  56.4707347  74.1384353 197.6789189  56.2437347  74.4854353 196.6819189
  56.6547347  72.7734353 197.9219189  56.5687347  72.0644353 197.1109189
  56.9497347  72.3244353 199.2149189  57.0937347  71.2694353 199.3979189
  55.2807347  73.8974353 202.6999189  54.1447347  74.0024353 202.2389189
  55.8547347  74.8874353 203.3819189  56.7677347  74.7944353 203.8269189
  55.2497347  76.2054353 203.5699189  55.9317347  76.8234353 204.1539189
  55.1417347  76.6834353 202.5959189  53.8867347  76.1874353 204.2629189
  53.5917347  75.3274353 205.0899189  53.0177347  77.1254353 203.8959189
  53.2547347  77.8824353 203.2539189  51.6287347  77.1734353 204.3729189
  51.6707347  77.0244353 205.4519189  50.9967347  78.5474353 204.0859189
  49.9557347  78.5194353 204.4079189  51.5017347  79.2924353 204.7019189
  51.0377347  79.0204353 202.6249189  51.5857347  78.3184353 201.7539189
  50.5297347  80.1214353 202.3409189  50.7537347  76.0354353 203.8199189
  49.7487347  75.6854353 204.4319189  51.1247347  75.4084353 202.7029189
  51.9177347  75.6974353 202.1299189  50.4207347  74.2394353 202.1959189
  49.3647347  74.4754353 202.0679189  50.9377347  73.8524353 200.8059189
  50.8537347  74.7104353 200.1389189  51.9967347  73.6024353 200.8719189
  50.1797347  72.6774353 200.2109189  48.9617347  72.5954353 200.2749189
  50.8517347  71.7234353 199.6259189  50.3597347  70.9224353 199.2289189
  51.8687347  71.7784353 199.5649189  50.4987347  73.0994353 203.2119189
  49.4577347  72.6024353 203.6189189  51.6897347  72.7494353 203.7329189
  52.5627347  73.1894353 203.4439189  51.8837347  71.7014353 204.7729189
  51.6177347  70.7404353 204.3309189  53.3557347  71.6854353 205.2179189
  53.9767347  71.4374353 204.3569189  53.6347347  72.6904353 205.5339189
  53.6787347  70.7054353 206.3549189  53.0177347  70.8984353 207.1999189
  53.4817347  69.6864353 206.0229189  55.1387347  70.8224353 206.8099189
  55.3367347  71.8484353 207.1219189  55.2947347  70.1884353 207.6829189
  56.0977347  70.4424353 205.7559189  55.7437347  69.8464353 205.0069189
  57.3667347  70.7954353 205.6839189  57.9447347  71.5174353 206.5869189
  57.4167347  71.8384353 207.3979189  58.9287347  71.7654353 206.4879189
  58.0767347  70.4434353 204.6689189  57.6577347  69.8914353 203.9199189
  59.0577347  70.7164353 204.6139189  50.9687347  71.9094353 205.9829189
  50.4097347  70.9634353 206.5349189  50.7927347  73.1644353 206.3909189
  51.2227347  73.9634353 205.9249189  49.9687347  73.5364353 207.5459189
  50.2317347  72.8884353 208.3819189  50.2607347  74.9894353 207.9609189
  49.7787347  75.6714353 207.2609189  49.8277347  75.1814353 208.9429189
  51.7597347  75.2754353 208.0009189  52.2377347  74.5364353 208.6439189
  52.1667347  75.1374353 206.9989189  52.1417347  76.6704353 208.4939189
  51.3577347  77.3744353 208.2149189  52.1907347  76.6624353 209.5829189
  53.4937347  77.1684353 207.9289189  53.3617347  77.4214353 206.8769189
  53.7717347  78.0874353 208.4449189  54.6067347  76.2014353 208.0489189
  55.5017347  76.7164353 208.1769189  54.4427347  75.5834353 208.8689189
  54.6597347  75.6244353 207.1849189  48.4877347  73.3134353 207.2659189
  47.7397347  72.9464353 208.1709189  48.0687347  73.4454353 206.0089189
  48.6527347  73.8374353 205.2699189  46.7417347  73.0484353 205.5489189
  46.0377347  73.2934353 206.3439189  46.3917347  73.8284353 204.2819189
  47.2397347  73.8164353 203.5969189  45.5607347  73.3434353 203.7699189
  46.0237347  75.2544353 204.6099189  44.9057347  75.5404353 205.0089189
  46.9397347  76.1814353 204.4879189  46.7217347  77.1484353 204.7269189
  47.8717347  75.9364353 204.1539189  46.5917347  71.5384353 205.3289189
  45.5497347  71.0044353 205.6919189  47.6027347  70.8414353 204.7999189
  48.4637347  71.2754353 204.4669189  47.5827347  69.3784353 204.6419189
  46.8017347  69.1604353 203.9139189  48.9417347  68.8554353 204.1459189
  49.7047347  69.1564353 204.8639189  48.9097347  67.7654353 204.1529189
  49.3877347  69.3104353 202.7589189  49.5247347  70.3914353 202.7679189
  50.3577347  68.8674353 202.5349189  48.4177347  68.9474353 201.6619189
  47.9027347  67.8444353 201.5729189  48.1297347  69.8534353 200.7689189
  48.5517347  70.7804353 200.8289189  47.4827347  69.6354353 200.0109189
  47.2777347  68.6754353 205.9679189  46.3327347  67.8954353 206.0719189
  48.0167347  69.0524353 207.0269189  48.7817347  69.7214353 206.9439189
  47.8317347  68.5714353 208.4009189  47.8627347  67.4824353 208.3709189
  48.9647347  69.1064353 209.2959189  49.0357347  70.1844353 209.1529189
  48.6877347  68.9404353 210.3369189  50.3547347  68.4944353 209.0599189
  50.5407347  68.5354353 207.9869189  51.3927347  69.2824353 209.8509189
  52.3797347  68.8514353 209.6859189  51.3907347  70.3214353 209.5199189
  51.1507347  69.2394353 210.9129189  50.4377347  67.0424353 209.5199189
  51.4397347  66.6574353 209.3309189  50.2227347  66.9864353 210.5869189
  49.7097347  66.4444353 208.9709189  46.4727347  68.9644353 208.9829189
  45.8437347  68.1604353 209.6619189  45.9797347  70.1774353 208.7039189
  46.4797347  70.8694353 208.1459189  44.6647347  70.6364353 209.1749189
  44.5767347  70.4254353 210.2409189  44.5567347  72.1564353 208.9669189
  45.4037347  72.6364353 209.4579189  44.6437347  72.3694353 207.9019189
  43.2587347  72.7944353 209.4909189  43.3407347  73.8754353 209.3819189
  42.4367347  72.4714353 208.8519189  42.8857347  72.4834353 210.9539189
  42.0507347  73.1234353 211.2379189  42.5297347  71.4544353 211.0049189
  44.0077347  72.6604353 211.9979189  43.6967347  72.2004353 212.9359189
  44.8957347  72.1254353 211.6599189  44.3647347  74.0794353 212.2509189
  45.0097347  74.1354353 213.0649189  44.8327347  74.4744353 211.4099189
  43.5017347  74.6234353 212.4549189  43.5157347  69.8704353 208.5169189
  42.5697347  69.5004353 209.1979189  43.6117347  69.5504353 207.2329189
  44.3757347  69.8614353 206.6329189  42.6257347  68.7154353 206.5489189
  41.6437347  69.1204353 206.7919189  42.8517347  68.7694353 205.0409189
  43.8917347  68.5224353 204.8289189  42.2387347  68.0054353 204.5619189
  42.5267347  70.1284353 204.4229189  41.8177347  70.9504353 205.0379189
  42.9307347  70.3584353 203.2729189  42.6377347  67.2674353 207.0289189
  41.5727347  66.7274353 207.3059189  43.8177347  66.6574353 207.2089189
  44.7147347  67.0704353 206.9519189  43.9177347  65.3244353 207.7999189
  43.3207347  64.6554353 207.1799189  45.3657347  64.8404353 207.8079189
  46.0127347  65.6244353 208.2019189  45.4627347  63.9834353 208.4739189
  45.8217347  64.4554353 206.4089189  45.0757347  63.7944353 205.9689189
  45.8537347  65.3544353 205.7929189  47.4277347  63.6454353 206.3269189
  48.5067347  65.0484353 206.6609189  49.5457347  64.7194353 206.6469189
  48.3577347  65.8124353 205.8979189  48.2707347  65.4634353 207.6409189
  43.3527347  65.2884353 209.2179189  42.6277347  64.3624353 209.5689189
  43.6157347  66.3074353 210.0389189  44.2337347  67.0794353 209.7889189
  43.0457347  66.4224353 211.3789189  43.3127347  65.5284353 211.9429189
  43.6337347  67.6414353 212.0859189  43.2057347  67.7234353 213.0849189
  44.7157347  67.5314353 212.1619189  43.3997347  68.5404353 211.5159189
  41.5147347  66.4684353 211.3499189  40.8727347  65.6844353 212.0429189
  40.9127347  67.3254353 210.5109189  41.4307347  67.9864353 209.9319189
  39.4477347  67.4114353 210.3289189  39.0087347  67.5704353 211.3139189
  39.0877347  68.6104353 209.4109189  39.7387347  68.5114353 208.5419189
  37.6287347  68.5684353 208.9079189  37.4387347  69.4324353 208.2719189
  37.4667347  67.6544353 208.3369189  36.9497347  68.5884353 209.7599189
  39.3767347  69.9684353 210.0849189  40.4007347  69.9564353 210.4579189
  39.3227347  70.7484353 209.3249189  38.4477347  70.3534353 211.2379189
  38.7437347  71.3244353 211.6349189  37.4207347  70.4074353 210.8759189
  38.5157347  69.6034353 212.0259189  38.8497347  66.1084353 209.7749189
  37.7687347  65.7114353 210.1979189  39.5217347  65.4344353 208.8429189
  40.4407347  65.7124353 208.4979189  38.9987347  64.2264353 208.2269189
  37.9237347  64.3424353 208.0899189  39.6827347  64.0534353 206.8859189
  39.3087347  63.1524353 206.3999189  39.4737347  64.9184353 206.2569189
  40.7587347  63.9654353 207.0349189  39.1307347  62.9764353 209.1109189
  38.3527347  62.0454353 208.9569189  40.1137347  62.9294353 210.0129189
  40.7927347  63.6834353 210.1109189  40.3527347  61.8254353 210.9619189
  39.8357347  60.9714353 210.5239189  41.8497347  61.5174353 211.1089189
  41.8947347  60.6724353 211.7959189  42.5197347  61.1124353 209.8039189
  43.5757347  60.9104353 209.9839189  42.0407347  60.2154353 209.4119189
  42.4237347  61.9214353 209.0799189  42.5457347  62.6214353 211.6249189
  42.5957347  63.3244353 210.9439189  39.7617347  62.0664353 212.3549189
  39.7087347  61.1384353 213.1569189  39.3267347  63.2844353 212.6789189
  39.3277347  64.0604353 212.0169189  38.8037347  63.6554353 213.9969189
  38.0717347  64.4524353 213.8669189  38.2727347  62.7994353 214.4129189
  39.8547347  64.1194353 215.0149189  39.5467347  64.2634353 216.1969189
  41.0997347  64.3234353 214.5949189  41.3627347  64.2294353 213.6139189
  42.2267347  64.6974353 215.4479189  42.1117347  64.2064353 216.4139189
  43.1447347  64.3134353 215.0029189  42.3857347  66.2014353 215.6779189
  41.5447347  67.0114353 215.2889189  43.4927347  66.5864353 216.2959189
  44.1357347  65.9174353 216.7189189  43.9357347  67.9654353 216.4549189
  43.4007347  68.6164353 215.7639189  43.6247347  68.4224353 217.8669189
  43.9527347  69.4534353 217.9959189  42.5507347  68.3584353 218.0419189
  44.1467347  67.7834353 218.5789189  45.4257347  68.0954353 216.1069189
  46.2017347  67.1704353 216.3409189  45.8377347  69.2454353 215.5589189
  45.2117347  70.0114353 215.3099189  47.2527347  69.5034353 215.2649189
  47.7307347  68.5514353 215.0339189  47.4297347  70.3884353 214.0199189
  46.9647347  71.3494353 214.2409189  48.9047347  70.5894353 213.6989189
  49.0017347  71.2184353 212.8139189  49.3987347  71.0714353 214.5429189
  49.3707347  69.6224353 213.5089189  46.7617347  69.7484353 212.7989189
  46.8997347  70.3914353 211.9299189  47.2137347  68.7754353 212.6049189
  45.6967347  69.6224353 212.9919189  47.9417347  70.1034353 216.4889189
  47.6427347  71.2154353 216.9209189  48.8997347  69.3654353 217.0419189
  49.0837347  68.4014353 216.7649189  49.7877347  69.8434353 218.0959189
  49.2027347  70.4224353 218.8099189  50.4067347  68.6444353 218.8099189
  50.7987347  67.9444353 218.0719189  51.2507347  68.9764353 219.4139189
  49.4037347  67.9394353 219.6909189  49.2237347  68.3704353 221.0109189
  49.7947347  69.2074353 221.3849189  48.3087347  67.7234353 221.8489189
  48.1887347  68.0474353 222.8719189  47.5487347  66.6554353 221.3579189
  46.8557347  66.1424353 222.0079189  47.6867347  66.2504353 220.0229189
  47.0797347  65.4454353 219.6359189  48.6147347  66.8934353 219.1899189
  48.7217347  66.5824353 218.1609189  50.8587347  70.7934353 217.5579189
  51.3027347  70.6694353 216.4199189  51.2767347  71.7524353 218.3819189
  50.8777347  71.8994353 219.3089189  52.3447347  72.6924353 218.0509189
  52.7237347  73.1234353 218.9769189  53.1657347  72.1364353 217.5989189
  51.9557347  73.8334353 217.1089189  52.7957347  74.6814353 216.8279189
  50.7097347  73.8904353 216.6299189  50.0117347  73.1684353 216.8069189
  50.2157347  74.9954353 215.8009189  50.8817347  75.1104353 214.9459189
  48.8197347  74.6764353 215.2399189  48.5817347  75.4054353 214.4649189
  48.8537347  73.6994353 214.7589189  47.6847347  74.6734353 216.2749189
  47.9447347  73.9934353 217.0869189  47.5957347  75.6694353 216.7089189
  46.3257347  74.2584353 215.6869189  45.4247347  73.8684353 216.4599189
  46.1277347  74.3354353 214.4549189  50.2567347  76.3264353 216.5659189
  49.9947347  76.3514353 217.7659189  50.6197347  77.4354353 215.9259189
  50.7447347  77.4944353 214.9149189  50.8747347  78.6924353 216.6449189
  51.4207347  78.4024353 217.5429189  51.7317347  79.6454353 215.7949189
  51.2457347  79.7844353 214.8289189  51.7577347  80.6204353 216.2819189
  53.1707347  79.1754353 215.5579189  53.1487347  78.1424353 215.2099189
  53.6067347  79.7724353 214.7569189  54.0827347  79.2624353 216.7909189
  53.7597347  78.7194353 217.8659189  55.1647347  79.8714353 216.6839189
  49.6087347  79.4134353 217.1339189  49.6067347  79.9514353 218.2339189
  48.5257347  79.4174353 216.3699189  48.5107347  79.0184353 215.4309189
  47.2417347  79.9874353 216.7789189  47.4117347  80.9574353 217.2459189
  46.6277347  80.1614353 215.8949189  46.4797347  79.0864353 217.7519189
  46.1137347  77.9704353 217.3929189  46.2257347  79.5634353 218.9759189
  46.4907347  80.5084353 219.2549189  45.5517347  78.8194353 220.0549189
  45.7047347  79.3394353 221.0009189  44.0277347  78.8044353 219.8339189
  43.7047347  79.8064353 219.5519189  43.8017347  78.1484353 218.9929189
  43.2087347  78.3444353 221.0549189  43.6587347  77.4164353 221.4079189
  43.2427347  79.3754353 222.1589189  42.6557347  79.0204353 223.0059189
  44.2737347  79.5374353 222.4739189  42.8237347  80.3134353 221.7939189
  41.7627347  78.1124353 220.6719189  41.2017347  77.7884353 221.5479189
  41.3347347  79.0384353 220.2889189  41.7097347  77.3424353 219.9019189
  46.1867347  77.4364353 220.2689189  45.5937347  76.3854353 220.0279189
  47.4647347  77.4534353 220.6389189  47.9177347  78.2794353 221.0309189
  48.3567347  76.2974353 220.5259189  48.2547347  75.9184353 219.5089189
  49.8067347  76.7404353 220.7629189  49.9147347  77.6924353 220.2429189
  50.1677347  77.0024353 222.2079189  51.2117347  77.3094353 222.2719189
  49.5317347  77.7934353 222.6039189  50.0207347  76.0924353 222.7899189
  50.6647347  75.7484353 220.2719189  50.6587347  75.7664353 219.2919189
  47.9657347  75.1034353 221.4099189  47.5427347  75.2694353 222.5519189
  48.1737347  73.8864353 220.9099189  48.4327347  73.7414353 219.9339189
  48.0667347  72.6304353 221.6529189  47.5357347  72.8034353 222.5889189
  47.2687347  71.6074353 220.8219189  47.5347347  71.7424353 219.7739189
  47.5987347  70.6084353 221.1079189  45.7367347  71.6534353 220.9339189
  45.3927347  70.9454353 220.1799189  45.2497347  71.2254353 222.3119189
  44.1617347  71.2734353 222.3439189  45.5737347  70.2044353 222.5109189
  45.6647347  71.8914353 223.0679189  45.1387347  73.0154353 220.6149189
  44.0547347  72.9694353 220.7149189  45.5357347  73.7584353 221.3069189
  45.3967347  73.2964353 219.5939189  49.4667347  72.0984353 221.9979189
  50.2947347  71.8914353 221.1129189  49.7357347  71.8594353 223.2819189
  49.0347347  71.9374353 224.0179189  51.0597347  71.4604353 223.7769189
  51.8297347  71.9704353 223.1989189  51.1977347  71.8724353 225.2519189
  50.5887347  71.2044353 225.8619189  52.2337347  71.7314353 225.5609189
  50.7927347  73.3024353 225.5399189  51.1357347  74.2274353 224.8279189
  50.0297347  73.5224353 226.5809189  49.7217347  74.4704353 226.7959189
  49.7437347  72.7454353 227.1769189  51.2787347  69.9494353 223.5929189
  50.4757347  69.1494353 224.0669189  52.3447347  69.5514353 222.8959189
  53.1047347  70.1854353 222.6509189  52.5577347  68.1844353 222.4029189
  51.6837347  67.8844353 221.8239189  53.8197347  68.2084353 221.5219189
  53.6567347  68.9174353 220.7099189  54.6467347  68.5924353 222.1189189
  54.2487347  66.8644353 220.9099189  54.4217347  66.1874353 221.7469189
  53.1847347  66.2574353 220.0019189  53.5457347  65.3104353 219.6009189
  52.2737347  66.0844353 220.5739189  52.9727347  66.9424353 219.1809189
  55.5027347  67.0674353 220.0629189  55.8067347  66.1144353 219.6289189
  55.2917347  67.7784353 219.2649189  56.3067347  67.4534353 220.6899189
  52.6287347  67.1094353 223.5019189  52.2987347  65.9624353 223.2499189
  52.9377347  67.5164353 224.7329189  53.1387347  68.4864353 224.9749189
  53.0157347  66.5854353 225.8659189  52.9827347  65.5874353 225.4299189
  54.3257347  66.7894353 226.6329189  54.4537347  65.9674353 227.3369189
  55.1577347  66.7394353 225.9299189  54.4017347  68.1034353 227.3919189
  53.4237347  68.3304353 227.8169189  55.0947347  67.9974353 228.2259189
  54.8467347  69.2574353 226.5149189  54.0357347  69.7234353 225.6869189
  56.0057347  69.7004353 226.6539189  51.8207347  66.6684353 226.8369189
  51.8147347  66.0204353 227.8839189  50.8207347  67.4674353 226.4779189
  50.8317347  68.0044353 225.6109189  49.5937347  67.6744353 227.2729189
  49.7537347  67.3304353 228.2949189  49.2977347  69.1824353 227.2759189
  50.2367347  69.7194353 227.4129189  48.9107347  69.4614353 226.2959189
  48.3087347  69.6564353 228.3399189  48.0947347  68.9564353 229.3459189
  47.7787347  70.7724353 228.1899189  48.4017347  66.8154353 226.7909189
  47.2367347  67.1874353 226.9129189  48.6927347  65.6854353 226.1469189
  49.6197347  65.2624353 226.1969189  47.7647347  64.9074353 225.3029189
  47.3017347  65.6324353 224.6329189  48.5217347  63.8374353 224.4979189
  48.8307347  63.1064353 225.2449189  47.6637347  63.1564353 223.4349189
  48.2607347  62.4134353 222.9059189  46.8147347  62.6664353 223.9119189
  47.3017347  63.9024353 222.7269189  49.7137347  64.4354353 223.7629189
  50.2267347  63.6524353 223.2039189  49.3677347  65.2054353 223.0739189
  50.4017347  64.8764353 224.4839189  46.6557347  64.2264353 226.0959189
  46.9007347  63.6864353 227.1759189  45.4577347  64.1784353 225.5159189
  45.2437347  64.7314353 224.6859189  44.3187347  63.3714353 225.9499189
  44.6307347  62.6684353 226.7229189  43.2387347  64.2834353 226.5519189
  42.9697347  65.0484353 225.8229189  42.3407347  63.6964353 226.7439189
  43.6837347  64.9634353 227.8549189  43.9007347  64.1984353 228.5999189
  44.6117347  65.5054353 227.6749189  42.6477347  65.9254353 228.4179189
  42.0147347  66.6954353 227.7139189  42.4457347  65.9544353 229.7119189
  42.9617347  65.3214353 230.3229189  41.7727347  66.6104353 230.1079189
  43.7787347  62.5564353 224.7579189  43.9457347  62.9904353 223.6159189
  43.1267347  61.3974353 224.9719189  42.9287347  60.7584353 226.2639189
  42.2027347  61.3084353 226.8619189  43.8587347  60.7364353 226.8329189
  42.4347347  59.3444353 225.9739189  41.7497347  58.9914353 226.7439189
  43.2577347  58.6314353 225.9289189  41.7417347  59.4884353 224.6289189
  40.7067347  59.8104353 224.7429189  41.7237347  58.5444353 224.0839189
  42.5837347  60.5424353 223.9039189  43.4087347  60.1234353 223.3279189
  41.7527347  61.2704353 222.8339189  41.8307347  60.9444353 221.6549189
  41.0087347  62.3064353 223.2269189  40.9637347  62.6084353 224.1999189
  40.1787347  63.1254353 222.3329189  39.5927347  62.4294353 221.7329189
  39.2787347  64.0344353 223.1819189  39.8957347  64.7894353 223.6689189
  38.5877347  64.5624353 222.5249189  38.4907347  63.2974353 224.2289189
  37.6937347  62.1804353 223.9919189  37.1527347  61.8554353 225.1759189
  36.4847347  61.0234353 225.3429189  37.5627347  62.7134353 226.1219189
  37.2897347  62.6904353 227.1049189  38.4107347  63.6274353 225.5469189
  38.9137347  64.4454353 226.0419189  40.9697347  63.9724353 221.3269189
  40.4087347  64.4164353 220.3329189  42.2597347  64.2144353 221.5569189
  42.7357347  63.9064353 222.4049189  43.1357347  64.9424353 220.6299189
  42.5317347  65.7454353 220.2079189  44.3467347  65.4964353 221.3879189
  44.9637347  64.6594353 221.7149189  44.9487347  66.0854353 220.6959189
  44.0187347  66.3614353 222.6039189  43.1057347  67.2044353 222.5309189
  44.7367347  66.2624353 223.6129189  43.6397347  64.0814353 219.4589189
  44.1907347  64.6054353 218.4909189  43.4867347  62.7574353 219.5359189
  42.9947347  62.3034353 220.3049189  43.9997347  61.8144353 218.5399189
  44.7957347  62.2774353 217.9559189  44.6027347  60.5904353 219.2519189
  44.0147347  60.3764353 220.1439189  44.5147347  59.7234353 218.5969189
  46.0787347  60.7604353 219.6579189  46.6247347  60.8314353 218.7169189
  46.3677347  62.0184353 220.4649189  47.4297347  62.0584353 220.7079189
  46.0957347  62.8964353 219.8789189  45.7847347  62.0014353 221.3859189
  46.5227347  59.5734353 220.5079189  47.5677347  59.6994353 220.7919189
  45.9067347  59.5184353 221.4059189  46.4117347  58.6534353 219.9339189
  42.8847347  61.4344353 217.5599189  41.7627347  61.1234353 217.9659189
  43.1937347  61.4804353 216.2639189  44.0947347  61.8094353 215.9159189
  42.2717347  61.0634353 215.2089189  41.3127347  61.5644353 215.3429189
  42.6617347  61.3744353 214.2399189  42.0617347  59.5464353 215.2139189
  42.8557347  58.8254353 215.8179189  41.0327347  59.0554353 214.5199189
  40.3417347  59.6564353 214.0699189  40.7657347  57.6244353 214.3179189
  41.6237347  57.0704353 214.6979189  39.5277347  57.1754353 215.1059189
  38.6677347  57.7694353 214.7959189  39.3027347  56.1374353 214.8629189
  39.7177347  57.3114353 216.6179189  40.6347347  56.7984353 216.9089189
  39.8487347  58.3644353 216.8669189  38.5537347  56.7494353 217.4269189
  38.6467347  57.0754353 218.4629189  37.6197347  57.1624353 217.0459189
  38.4837347  55.2314353 217.3849189  38.4707347  54.9024353 216.3459189
  39.3847347  54.8184353 217.8389189  37.3107347  54.6954353 218.0729189
  37.3167347  53.6574353 218.0109189  37.3327347  54.9834353 219.0719189
  36.4477347  55.0644353 217.6259189  40.6147347  57.2974353 212.8349189
  39.9577347  58.0214353 212.0899189  41.2337347  56.2074353 212.3979189
  41.7507347  55.5834353 213.0179189  41.2507347  55.7724353 210.9939189
  40.4567347  56.2904353 210.4559189  42.5907347  56.1444353 210.3359189
  43.3567347  55.6764353 210.9539189  42.6817347  55.6454353 208.9039189
  43.6447347  55.9314353 208.4799189  42.5867347  54.5594353 208.8899189
  41.8797347  56.0874353 208.3129189  42.7757347  57.6574353 210.2719189
  43.7317347  57.8874353 209.8019189  41.9687347  58.0984353 209.6869189
  42.7597347  58.0694353 211.2809189  40.9777347  54.2754353 210.8919189
  41.6087347  53.4904353 211.5939189  40.0747347  53.8784353 209.9949189
  39.6017347  54.5264353 209.3649189  39.6607347  52.4894353 209.8099189
  39.2817347  52.1044353 210.7569189  38.8347347  52.4584353 209.0999189
  40.7757347  51.5704353 209.3129189  40.9467347  50.4914353 209.8719189
  41.5747347  52.0014353 208.3359189  41.3967347  52.8684353 207.8289189
  42.7827347  51.3054353 207.8719189  43.1357347  50.7204353 208.7209189
  42.4707347  50.3584353 206.6979189  41.7227347  50.8174353 206.0519189
  43.3687347  50.2194353 206.0959189  41.9667347  49.0054353 207.1729189
  42.6947347  48.5894353 207.8689189  41.0427347  49.1564353 207.7309189
  41.7077347  47.9834353 206.0759189  41.5897347  48.3574353 204.8949189
  41.6077347  46.7804353 206.4049189  43.8987347  52.2734353 207.4639189
  43.6587347  53.3344353 206.9029189  45.1467347  51.8774353 207.6969189
  45.3597347  50.9824353 208.1369189  46.3537347  52.6514353 207.3619189
  46.0637347  53.4994353 206.7409189  47.0237347  53.2054353 208.6329189
  47.2407347  52.3384353 209.2569189  48.3287347  53.9334353 208.3329189
  48.7607347  54.3044353 209.2629189  49.0277347  53.2454353 207.8569189
  48.1327347  54.7714353 207.6639189  46.0997347  54.1604353 209.3689189
  46.5997347  54.5354353 210.2619189  45.8467347  54.9964353 208.7169189
  45.1887347  53.6354353 209.6569189  47.3247347  51.7734353 206.5879189
  47.5277347  50.6234353 206.9629189  47.9497347  52.3084353 205.5389189
  47.7257347  53.2374353 205.1829189  49.0167347  51.6414353 204.7799189
  49.3727347  50.7724353 205.3329189  48.4917347  51.1044353 203.4219189
  48.0527347  51.9624353 202.9129189  49.6437347  50.5124353 202.5919189
  49.2557347  50.1414353 201.6439189  50.3897347  51.2844353 202.4019189
  50.1037347  49.6914353 203.1419189  47.3897347  50.0274353 203.5769189
  47.5237347  49.2704353 202.8039189  47.5157347  49.5284353 204.5379189
  45.9637347  50.5824353 203.4879189  45.2487347  49.7684353 203.6059189
  45.8097347  51.3174353 204.2779189  45.8177347  51.0564353 202.5169189
  50.1737347  52.6234353 204.5979189  49.9297347  53.7694353 204.2369189
  51.4137347  52.1824353 204.8109189  51.6037347  51.2284353 205.1179189
  52.6417347  52.9784353 204.6409189  52.4027347  53.8584353 204.0439189
  53.1767347  53.4914353 205.9979189  53.4187347  52.5804353 206.5449189
  54.4127347  54.3834353 205.8369189  54.7497347  54.7184353 206.8179189
  55.2087347  53.8184353 205.3529189  54.1597347  55.2494353 205.2259189
  52.1477347  54.3214353 206.7769189  52.5847347  54.6514353 207.7189189
  51.8597347  55.1914353 206.1859189  51.2667347  53.7124353 206.9789189
  53.6967347  52.1614353 203.8909189  53.8707347  50.9814353 204.1659189
  54.4267347  52.7874353 202.9719189  54.2927347  53.7804353 202.7799189
  55.4837347  52.2054353 202.1259189  55.7047347  51.2174353 202.5299189
  55.0137347  52.0314353 200.6639189  55.7217347  51.3014353 200.2719189
  53.6207347  51.4494353 200.4839189  53.3937347  51.3714353 199.4209189
  53.5787347  50.4594353 200.9379189  52.8897347  52.1004353 200.9639189
  55.0727347  53.2384353 199.9439189  54.1697347  53.4974353 199.6639189
  56.7687347  53.0504353 202.1749189  56.8467347  54.0524353 202.8899189
  57.7827347  52.6784353 201.3889189  57.7967347  51.7954353 200.8789189
  58.9817347  53.5004353 201.1769189  59.4167347  53.7154353 202.1529189
  59.9957347  52.7174353 200.3179189  59.7497347  51.6574353 200.3779189
  59.8667347  53.0164353 199.2779189  61.4737347  52.8904353 200.6889189
  61.6267347  52.4624353 201.6799189  62.0687347  52.3004353 199.9919189
  62.0267347  54.3164353 200.6969189  61.7877347  54.8094353 199.7549189
  61.5477347  54.8924353 201.4879189  63.5407347  54.3114353 200.9069189
  63.7717347  53.8014353 201.8419189  64.0117347  53.7394353 200.1069189
  64.1167347  55.6634353 200.9389189  65.1447347  55.5994353 201.0839189
  63.9237347  56.1444353 200.0379189  63.6907347  56.2044353 201.7179189
  58.6577347  54.8614353 200.5359189  59.3347347  55.8444353 200.8199189
  57.6197347  54.9504353 199.6969189  56.9767347  54.1764353 199.5289189
  57.2907347  56.1584353 198.9309189  58.1617347  56.8094353 199.0089189
  56.9877347  55.7714353 197.4779189  56.1797347  55.0404353 197.4729189
  56.6227347  56.6534353 196.9509189  58.1717347  55.1954353 196.7049189
  59.3397347  55.4454353 197.0719189  57.9207347  54.5044353 195.6949189
  56.0947347  56.9414353 199.4779189  56.0577347  58.1614353 199.3509189
  55.1037347  56.2574353 200.0439189  55.1907347  55.2824353 200.3299189
  53.7907347  56.8334353 200.3139189  53.9737347  57.8624353 200.6239189
  52.9257347  56.8424353 199.0369189  52.0877347  57.5194353 199.2039189
  53.5227347  57.2674353 198.2299189  52.3607347  55.5034353 198.5499189
  52.7927347  54.4174353 198.9729189  51.4507347  55.5404353 197.6969189
  53.0507347  56.1944353 201.4949189  53.3507347  55.0904353 201.9529189
  52.0717347  56.9644353 201.9699189  51.8857347  57.8824353 201.5659189
  51.1617347  56.6684353 203.0589189  51.2247347  55.6094353 203.3109189
  51.5637347  57.4944353 204.2729189  50.8857347  57.2804353 205.0989189
  52.5827347  57.2404353 204.5639189  51.5107347  58.5544353 204.0259189
  49.7067347  56.9424353 202.6499189  49.4167347  57.8654353 201.8849189
  48.7847347  56.1454353 203.1769189  49.0287347  55.3804353 203.8069189
  47.3417347  56.2424353 202.9419189  47.1827347  57.2214353 202.4899189
  46.8407347  55.1494353 201.9879189  46.9407347  54.1794353 202.4749189
  45.7787347  55.3024353 201.7989189  47.5817347  55.1154353 200.6579189
  47.8917347  56.1294353 200.4069189  48.4907347  54.5264353 200.7809189
  46.6407347  54.4404353 199.2719189  46.3447347  52.7544353 199.8429189
  45.7727347  52.2104353 199.0909189  47.2987347  52.2524353 200.0059189
  45.7837347  52.7794353 200.7769189  46.5477347  56.1434353 204.2369189
  46.8407347  55.2954353 205.0749189  45.5017347  56.9584353 204.3689189
  45.3037347  57.7074353 203.7049189  44.5257347  56.8864353 205.4569189
  44.7937347  56.0964353 206.1589189  44.5227347  58.2104353 206.2449189
  44.1117347  58.9884353 205.6009189  43.8407347  58.1024353 207.0889189
  45.8757347  58.6984353 206.7819189  46.5377347  58.7704353 205.9189189
  45.7197347  60.0424353 207.4639189  46.6877347  60.3744353 207.8389189
  45.3377347  60.7714353 206.7489189  45.0207347  59.9494353 208.2949189
  46.4797347  57.7364353 207.7909189  47.4357347  58.1274353 208.1399189
  45.8027347  57.6244353 208.6379189  46.6357347  56.7654353 207.3199189
  43.1487347  56.5494353 204.8739189  42.6367347  57.3064353 204.0519189
  42.5427347  55.4394353 205.2869189  42.9137347  54.8584353 206.0389189
  41.2917347  54.9224353 204.7249189  40.8957347  55.6134353 203.9809189
  41.5607347  53.5914353 203.9969189  41.7887347  52.8324353 204.7449189
  40.6417347  53.2824353 203.4989189  42.6977347  53.6004353 202.9539189
  43.5817347  53.9384353 203.4939189  42.8767347  52.2104353 202.3699189
  43.6807347  52.2254353 201.6349189  43.1267347  51.5104353 203.1669189
  41.9507347  51.8964353 201.8879189  42.4617347  54.5444353 201.7979189
  43.3047347  54.4934353 201.1089189  41.5487347  54.2594353 201.2759189
  42.3617347  55.5624353 202.1739189  40.2237347  54.8134353 205.8249189
  40.5137347  54.3774353 206.9369189  38.9937347  55.2554353 205.5329189
  38.7047347  55.4724353 204.5789189  37.9207347  55.4824353 206.5239189
  37.1637347  56.0904353 206.0279189  37.2447347  54.1564353 206.9319189
  38.0117347  53.4044353 207.1169189  36.7067347  54.3014353 207.8689189
  36.2747347  53.6354353 205.8699189  35.6427347  54.4514353 205.5199189
  36.8357347  53.2744353 205.0079189  35.3997347  52.5074353 206.4239189
  36.0207347  51.6454353 206.6659189  34.9267347  52.8304353 207.3519189
  34.3247347  52.1014353 205.4099189  33.8617347  52.9964353 204.9949189
  34.7907347  51.5694353 204.5809189  33.2827347  51.2454353 206.0199189
  32.5757347  50.9934353 205.2999189  33.7197347  50.3794353 206.3939189
  32.8197347  51.7614353 206.7949189  38.3647347  56.3304353 207.7319189
  38.2837347  55.9004353 208.8799189  38.8627347  57.5454353 207.5029189
  39.1427347  57.8764353 206.5799189  39.0547347  58.5274353 208.5739189
  39.7167347  58.1164353 209.3369189  39.5417347  59.4174353 208.1749189
  37.7147347  58.9104353 209.2039189  36.7637347  59.2074353 208.4789189
  37.6117347  58.8794353 210.5349189  38.4147347  58.7394353 211.1479189
  36.3387347  59.0424353 211.2669189  35.5317347  58.9004353 210.5479189
  36.1697347  57.9394353 212.3189189  36.9607347  58.0194353 213.0649189
  35.2237347  58.0744353 212.8429189  36.2087347  56.5474353 211.6729189
  35.7157347  56.5894353 210.7019189  37.2457347  56.2654353 211.4919189
  35.5377347  55.4744353 212.5319189  36.1117347  55.3134353 213.4439189
  34.5447347  55.8054353 212.8349189  35.4357347  54.1674353 211.7389189
  35.0977347  54.3854353 210.7259189  36.4257347  53.7184353 211.6549189
  34.5137347  53.2024353 212.3639189  34.4787347  52.3354353 211.7909189
  34.8487347  52.9724353 213.3209189  33.5627347  53.6184353 212.4209189
  36.0657347  60.4674353 211.7579189  35.6207347  60.6854353 212.8829189
  36.3247347  61.4534353 210.9079189  36.7717347  61.2934353 210.0049189
  36.0117347  62.8604353 211.1489189  36.4197347  63.1484353 212.1179189
  36.5187347  63.4654353 210.3969189  34.5177347  63.1984353 211.1249189
  33.6787347  62.4374353 210.6469189  34.1777347  64.3764353 211.6389189
  34.8547347  64.9914353 212.0909189  32.8217347  64.9314353 211.6239189
  32.1117347  64.1534353 211.9059189  32.7567347  66.0804353 212.6369189
  33.0377347  65.6934353 213.6159189  33.5037347  66.8254353 212.3619189
  31.3977347  66.7784353 212.7629189  30.4087347  66.3574353 212.1219189
  31.3447347  67.7754353 213.5179189  32.4067347  65.3954353 210.2169189
  32.9547347  66.3504353 209.6599189  31.3737347  64.7644353 209.6629189
  30.8607347  64.0364353 210.1609189  30.8367347  65.0034353 208.3179189
  31.6227347  64.8044353 207.5889189  29.6577347  64.0404353 208.0679189
  28.8437347  64.2814353 208.7519189  29.2787347  64.1894353 207.0569189
  30.0567347  62.5674353 208.2499189  30.9097347  62.3474353 207.6079189
  30.3837347  62.4114353 209.2779189  28.9257347  61.5884353 207.9309189
  28.0207347  61.8744353 208.4679189  28.6897347  61.6234353 206.8669189
  29.3477347  60.1694353 208.3299189  30.2837347  59.9164353 207.8309189
  29.5397347  60.1374353 209.4019189  28.3227347  59.1644353 207.9859189
  28.6517347  58.2204353 208.2739189  27.4367347  59.3884353 208.4819189
  28.1567347  59.1744353 206.9589189  30.4347347  66.4664353 208.1009189
  30.6817347  67.0184353 207.0269189  29.9557347  67.1614353 209.1369189
  29.7697347  66.7414353 210.0479189  29.6467347  68.5924353 209.0809189
  29.1107347  68.7844353 208.1519189  28.7837347  68.9464353 210.2889189
  28.5427347  70.0094353 210.2649189  27.8627347  68.3644353 210.2609189
  29.3287347  68.7184353 211.2049189  30.9017347  69.4884353 209.0269189
  30.8777347  70.5424353 208.3949189  32.0087347  69.0714353 209.6449189
  32.0567347  68.2074353 210.1849189  33.2687347  69.8154353 209.6089189
  33.0187347  70.8754353 209.6569189  34.1417347  69.4544353 210.8109189
  34.2347347  68.3714353 210.8859189  35.1467347  69.8514353 210.6679189
  33.5457347  70.0114353 212.1019189  33.4627347  71.0954353 212.0289189
  32.5367347  69.6224353 212.2359189  34.3977347  69.6454353 213.3059189
  35.5257347  70.0754353 213.4529189  33.8847347  68.8744353 214.2319189
  32.9397347  68.5064353 214.1229189  34.4297347  68.6424353 215.0619189
  34.0347347  69.5814353 208.3079189  34.6387347  70.5114353 207.7799189
  33.9647347  68.3674353 207.7629189  33.5257347  67.5774353 208.2359189
  34.4987347  68.0244353 206.4449189  35.5557347  68.2804353 206.3739189
  34.4137347  66.4984353 206.2249189  33.3717347  66.2194353 206.3789189
  34.8367347  66.1134353 204.8019189  34.7647347  65.0324353 204.6809189
  34.1807347  66.6034353 204.0819189  35.8657347  66.4304353 204.6299189
  35.3017347  65.7334353 207.2319189  36.3387347  65.7884353 206.8999189
  35.2497347  66.2344353 208.1989189  34.9197347  64.2664353 207.4159189
  35.5917347  63.8034353 208.1379189  33.8947347  64.2004353 207.7799189
  34.9997347  63.7474353 206.4609189  33.7727347  68.8504353 205.3719189
  34.4147347  69.5034353 204.5539189  32.4437347  68.9534353 205.4389189
  31.8747347  68.3984353 206.0779189  31.6617347  69.8734353 204.6029189
  31.8927347  69.6584353 203.5599189  30.1687347  69.6384353 204.8679189
  29.9367347  68.5934353 204.6639189  29.9697347  69.8084353 205.9259189
  29.2257347  70.5254353 204.0379189  28.1957347  70.3014353 204.3169189
  29.4057347  71.5684353 204.2969189  29.3757347  70.3584353 202.5169189
  29.6967347  69.2464353 202.0559189  29.1347347  71.3254353 201.7629189
  32.0427347  71.3554353 204.8089189  32.1827347  72.0864353 203.8299189
  32.2787347  71.8154353 206.0439189  32.1307347  71.2654353 206.8899189
  32.7797347  73.1764353 206.2889189  32.0987347  73.8584353 205.7789189
  32.7427347  73.5254353 207.7879189  33.1257347  72.6824353 208.3639189
  33.4067347  74.3684353 207.9779189  31.3287347  73.8724353 208.2749189
  30.9917347  74.7864353 207.7859189  30.6407347  73.0804353 207.9799189
  31.2677347  74.0584353 209.7979189  31.5597347  73.1344353 210.2969189
  31.9777347  74.8254353 210.1069189  29.8637347  74.4534353 210.2219189
  29.6027347  75.4004353 209.7499189  29.1577347  73.7084353 209.8549189
  29.7077347  74.5854353 211.6879189  28.7287347  74.8564353 211.9099189
  29.9277347  73.6764353 212.1439189  30.3577347  75.3164353 212.0419189
  34.1617347  73.4284353 205.6629189  34.3357347  74.4774353 205.0489189
  35.1277347  72.5004353 205.7299189  35.0427347  71.6374353 206.2679189
  36.4197347  72.6434353 205.0229189  36.7967347  73.6294353 205.2949189
  37.4477347  71.5924353 205.4789189  36.9617347  70.6174353 205.5269189
  38.2367347  71.5184353 204.7299189  38.0787347  71.9034353 206.8399189
  37.2817347  71.9894353 207.5789189  38.6977347  71.0564353 207.1359189
  38.9347347  73.1764353 206.8959189  38.3887347  73.9954353 206.4279189
  39.0947347  73.4544353 207.9379189  40.2387347  73.0244353 206.2309189
  40.3767347  72.1884353 205.6629189  41.2417347  73.8714353 206.3039189
  41.1177347  75.0624353 206.8059189  40.2147347  75.3734353 207.1639189
  41.9237347  75.6864353 206.8429189  42.4067347  73.5124353 205.8709189
  42.5397347  72.5804353 205.4779189  43.1917347  74.1614353 205.9229189
  36.2657347  72.6114353 203.5069189  36.9447347  73.3614353 202.8149189
  35.3637347  71.7894353 202.9799189  34.8257347  71.1254353 203.5369189
  35.0437347  71.7464353 201.5489189  35.9417347  71.5364353 200.9679189
  34.0497347  70.5934353 201.2779189  33.3107347  70.6114353 202.0789189
  33.2777347  70.7584353 199.9639189  32.5977347  69.9164353 199.8329189
  32.7057347  71.6864353 199.9919189  33.9797347  70.7904353 199.1309189
  34.8137347  69.2534353 201.2699189  35.3757347  69.1724353 200.3389189
  35.5407347  69.2564353 202.0819189  33.9107347  68.0224353 201.4149189
  34.5217347  67.1194353 201.3999189  33.3677347  68.0784353 202.3589189
  33.1997347  67.9934353 200.5889189  34.5447347  73.1174353 201.0639189
  35.1227347  73.6764353 200.1319189  33.5307347  73.7024353 201.7139189
  33.0487347  73.2824353 202.5079189  33.0207347  75.0224353 201.3289189
  32.7847347  74.9524353 200.2669189  31.7477347  75.3734353 202.1059189
  31.9607347  75.3294353 203.1739189  31.4657347  76.4014353 201.8789189
  30.5617347  74.4494353 201.7939189  30.7987347  73.4424353 202.1389189
  29.6937347  74.7854353 202.3619189  30.1907347  74.3904353 200.3119189
  30.2957347  75.3534353 199.5719189  29.7357347  73.2654353 199.8229189
  29.6407347  72.4484353 200.4259189  29.4757347  73.2054353 198.8379189
  34.0587347  76.1384353 201.4879189  34.1377347  77.0104353 200.6309189
  34.8967347  76.1014353 202.5249189  34.8297347  75.4144353 203.2759189
  36.0017347  77.0494353 202.6869189  35.5867347  78.0564353 202.6449189
  36.6747347  76.8344353 204.0529189  36.8067347  75.7674353 204.2319189
  37.6687347  77.2814353 204.0459189  35.8397347  77.4494353 205.1899189
  35.8327347  78.5334353 205.0749189  34.8077347  77.1114353 205.0909189
  36.3427347  77.1034353 206.6029189  37.3417347  76.3764353 206.7769189
  35.7377347  77.6124353 207.5719189  37.0277347  76.9514353 201.5469189
  37.5497347  77.9754353 201.1139189  37.3147347  75.7604353 201.0219189
  36.9297347  74.8854353 201.3769189  38.2187347  75.5894353 199.8739189
  39.0927347  76.2224353 200.0269189  38.7237347  74.1354353 199.7909189
  37.8487347  73.4864353 199.8099189  39.5097347  73.9024353 198.4919189
  39.8557347  72.8694353 198.4559189  38.8637347  74.0984353 197.6359189
  40.3677347  74.5734353 198.4609189  39.6417347  73.8054353 200.9869189
  40.6207347  74.2554353 200.8229189  39.2307347  74.2564353 201.8899189
  39.8077347  72.3044353 201.2049189  40.4627347  72.1314353 202.0589189
  38.8337347  71.8544353 201.3979189  40.2457347  71.8534353 200.3139189
  37.5697347  76.0694353 198.5689189  38.2427347  76.6804353 197.7439189
  36.2697347  75.8364353 198.3739189  35.7037347  75.2894353 199.0219189
  35.5107347  76.3354353 197.2159189  36.0027347  76.0144353 196.2979189
  34.0877347  75.7254353 197.2059189  33.6547347  75.8744353 198.1949189
  33.1727347  76.4204353 196.1899189  32.1847347  75.9614353 196.2159189
  33.0877347  77.4774353 196.4399189  33.5947347  76.3174353 195.1899189
  34.1727347  74.2184353 196.8859189  34.4097347  74.0994353 195.8289189
  35.0017347  73.7894353 197.4489189  32.9067347  73.4194353 197.1949189
  33.0647347  72.3724353 196.9359189  32.6757347  73.5004353 198.2569189
  32.0747347  73.8154353 196.6119189  35.5027347  77.8724353 197.1899189
  35.8097347  78.4774353 196.1649189  35.2337347  78.5214353 198.3239189
  34.9867347  78.0454353 199.1919189  35.2637347  79.9844353 198.4439189
  34.6897347  80.3844353 197.6079189  34.6217347  80.3964353 199.7779189
  35.1307347  79.8744353 200.5889189  34.7867347  81.4624353 199.9319189
  33.1117347  80.1084353 199.8729189  32.9437347  79.0614353 199.6219189
  32.7987347  80.2414353 200.9089189  32.2137347  80.9744353 198.9779189
  32.7217347  81.8004353 198.1929189  30.9697347  80.8554353 199.0729189
  36.6737347  80.5994353 198.2949189  36.8017347  81.6944353 197.7539189
  37.7507347  79.9034353 198.6829189  37.6977347  79.0534353 199.2449189
  39.1277347  80.3024353 198.3319189  39.2177347  81.3544353 198.6019189
  40.1467347  79.4554353 199.1069189  39.8897347  78.4014353 199.0049189
  41.1347347  79.5864353 198.6649189  40.2057347  79.8194353 200.5899189
  40.6847347  80.7914353 200.7099189  39.1947347  79.9114353 200.9859189
  40.9717347  78.7694353 201.3809189  42.1657347  78.8654353 201.5939189
  40.3237347  77.7304353 201.8369189  39.3227347  77.6384353 201.6649189
  40.8187347  77.0114353 202.3649189  39.4217347  80.1624353 196.8279189
  40.0257347  81.0494353 196.2179189  39.0007347  79.0494353 196.2189189
  38.4437347  78.3434353 196.6999189  39.2737347  78.7054353 194.8239189
  40.3347347  78.8244353 194.6029189  38.8917347  77.2304353 194.6209189
  39.4407347  76.6344353 195.3499189  37.8317347  77.1194353 194.8519189
  39.1427347  76.6344353 193.2299189  38.4957347  77.1634353 192.5309189
  40.5777347  76.8144353 192.7399189  40.6827347  76.3694353 191.7509189
  40.8137347  77.8774353 192.6869189  41.2627347  76.3254353 193.4329189
  38.8427347  75.1404353 193.2909189  39.0147347  74.6944353 192.3109189
  39.4957347  74.6674353 194.0239189  37.8027347  74.9894353 193.5809189
  38.5837347  79.6664353 193.8439189  39.1297347  79.9714353 192.7879189
  37.4237347  80.2004353 194.2169189  36.9347347  79.9234353 195.0679189
  36.7237347  81.2394353 193.4519189  36.7097347  80.9214353 192.4089189
  35.2897347  81.3824353 193.9889189  35.3377347  81.5594353 195.0629189
  34.8387347  82.2674353 193.5399189  34.3677347  80.1814353 193.7329189
  34.7167347  79.2894353 192.9369189  33.2387347  80.1734353 194.2719189
  37.4467347  82.6074353 193.4729189  37.3467347  83.3784353 192.5219189
  38.1857347  82.9104353 194.5379189  38.3377347  82.2434353 195.2939189
  38.8677347  84.1984353 194.7779189  38.3027347  84.9824353 194.2749189
  38.9007347  84.4674353 196.2999189  39.2447347  83.5294353 196.7359189
  39.8717347  85.5634353 196.7369189  39.8247347  85.6804353 197.8199189
  40.8857347  85.2894353 196.4449189  39.5987347  86.5034353 196.2579189
  37.5077347  84.8684353 196.7969189  37.5437347  85.0554353 197.8699189
  37.1837347  85.7734353 196.2819189  36.8027347  84.0624353 196.5929189
  40.2747347  84.2564353 194.1659189  40.6617347  85.2864353 193.6199189
  41.0507347  83.1734353 194.2469189  40.7187347  82.2774353 194.6039189
  42.4657347  83.1534353 193.8309189  42.9367347  83.9974353 194.3349189
  43.1497347  81.8584353 194.2899189  42.9737347  81.8064353 195.3649189
  42.5927347  80.6094353 193.6369189  43.1257347  79.7354353 194.0109189
  41.5327347  80.5174353 193.8729189  42.7187347  80.6764353 192.5559189
  44.5077347  81.8964353 193.9589189  45.0267347  82.1854353 194.7379189
  42.6897347  83.4164353 192.3289189  41.8097347  83.2034353 191.4929189
  43.8897347  83.8884353 191.9769189  44.6297347  84.0534353 192.6589189
  44.2957347  84.2244353 190.5999189  43.4377347  83.9554353 189.9829189
  44.6097347  85.7184353 190.4649189  44.7697347  85.8874353 189.3999189
  43.4737347  86.6154353 190.9329189  43.7607347  87.6594353 190.8109189
  42.5817347  86.4124353 190.3399189  43.2637347  86.4174353 191.9839189
  45.7507347  86.0524353 191.2139189  45.9377347  87.0094353 191.1149189
  45.4967347  83.4244353 190.0919189  45.6067347  83.2084353 188.8849189
  46.3977347  82.9674353 190.9649189  46.3527347  83.1504353 191.9669189
  47.5497347  82.1494353 190.5589189  48.0067347  82.6454353 189.7029189
  48.5857347  82.0564353 191.6839189  48.9837347  83.0484353 191.8999189
  48.1067347  81.7004353 192.5959189  49.6447347  81.1834353 191.3279189
  50.2947347  81.1414353 192.0609189  47.1187347  80.7444353 190.1259189
  46.3907347  80.0514353 190.8399189  47.6117347  80.2874353 188.9739189
  48.2097347  80.8414353 188.3609189  47.3387347  78.9334353 188.4739189
  46.2577347  78.8164353 188.3979189  47.9697347  78.7484353 187.0829189
  49.0517347  78.8424353 187.1759189  47.7657347  77.7344353 186.7399189
  47.4797347  79.7394353 186.0099189  47.6107347  80.7524353 186.3889189
  48.1187347  79.6424353 185.1319189  46.0147347  79.5694353 185.5689189
  45.5777347  80.3174353 184.6679189  45.2767347  78.7004353 186.0849189
  47.8567347  77.8574353 189.4409189  47.2497347  76.7954353 189.5719189
  48.9387347  78.1504353 190.1689189  49.4177347  79.0504353 190.1279189
  49.5427347  77.1974353 191.1019189  49.4987347  76.2014353 190.6609189
  51.0167347  77.5684353 191.3259189  51.0617347  78.5384353 191.8219189
  51.4607347  76.8414353 192.0069189  51.8607347  77.6284353 190.0579189
  52.0897347  76.4534353 189.3159189  51.6997347  75.5104353 189.6709189
  52.8227347  76.4984353 188.1149189  52.9897347  75.5924353 187.5519189
  53.3387347  77.7224353 187.6459189  54.0157347  77.7964353 186.4709189
  54.2947347  78.7224353 186.3119189  53.1357347  78.8924353 188.4039189
  53.5427347  79.8314353 188.0599189  52.4057347  78.8464353 189.6069189
  52.2637347  79.7474353 190.1849189  48.7547347  77.0934353 192.4249189
  48.6147347  76.0004353 192.9699189  48.1507347  78.1944353 192.8829189
  48.3217347  79.1274353 192.5089189  47.1747347  78.1594353 193.9789189
  47.6807347  77.6564353 194.8029189  46.7307347  79.5684353 194.3689189
  46.4957347  80.1244353 193.4609189  45.8087347  79.4974353 194.9469189
  47.7557347  80.3624353 195.1779189  48.0657347  79.7874353 196.0509189
  48.6487347  80.5374353 194.5779189  47.1507347  81.7054353 195.6219189
  45.9977347  81.7324353 196.1109189  47.7997347  82.7534353 195.4589189
  45.8997347  77.4094353 193.5869189  45.3997347  76.6094353 194.3759189
  45.3787347  77.6464353 192.3759189  45.7577347  78.3394353 191.7299189
  44.2047347  76.9294353 191.8539189  43.3717347  77.1574353 192.5189189
  43.8457347  77.3914353 190.4379189  44.7517347  77.3944353 189.8319189
  43.1677347  76.6624353 189.9949189  43.1967347  78.7794353 190.3579189
  42.1937347  78.7374353 190.7829189  43.7687347  79.4834353 190.9619189
  43.1187347  79.2904353 188.9079189  42.6417347  80.2704353 188.9029189
  44.1307347  79.4264353 188.5259189  42.3507347  78.3584353 187.9629189
  42.6907347  77.3334353 188.1109189  41.2907347  78.3824353 188.2149189
  42.5267347  78.7334353 186.5379189  42.1807347  77.9634353 185.9309189
  41.9877347  79.6004353 186.3379189  43.5347347  78.9004353 186.3449189
  44.4477347  75.4264353 191.8409189  43.6067347  74.6724353 192.3099189
  45.5927347  74.9804353 191.3419189  46.2857347  75.5884353 190.9069189
  45.9807347  73.5674353 191.3639189  45.2057347  73.0064353 190.8409189
  47.3147347  73.3944353 190.6449189  48.0117347  74.1654353 190.9739189
  47.7537347  72.4324353 190.9119189  47.1367347  73.4754353 189.1349189
  46.7367347  72.5254353 188.7799189  46.3907347  74.2384353 188.9119189
  48.4127347  73.7934353 188.3509189  49.5287347  73.6044353 188.8799189
  48.3107347  74.1974353 187.1699189  46.0367347  72.9804353 192.7789189
  45.4587347  71.9214353 193.0289189  46.6597347  73.6884353 193.7239189
  47.0877347  74.5964353 193.5439189  46.7967347  73.2434353 195.1129189
  47.1777347  72.2224353 195.0989189  47.7987347  74.1394353 195.8469189
  47.5197347  75.1834353 195.7039189  47.7437347  73.9384353 196.9169189
  49.2447347  73.9294353 195.3639189  49.2647347  73.9354353 194.2739189
  49.8607347  74.7634353 195.6989189  49.8467347  72.6234353 195.8709189
  50.1137347  72.7274353 196.9229189  49.1027347  71.8294353 195.8079189
  51.0827347  72.2334353 195.0639189  50.9137347  72.4394353 194.0069189
  51.9327347  72.8404353 195.3749189  51.3947347  70.8034353 195.2499189
  52.1397347  70.5204353 194.5809189  51.7247347  70.6434353 196.2229189
  50.5407347  70.2364353 195.0769189  45.4657347  73.1754353 195.8429189
  45.1967347  72.1804353 196.5039189  44.5987347  74.1714353 195.6959189
  44.8067347  75.0364353 195.1979189  43.2457347  74.1054353 196.2489189
  43.3317347  73.8554353 197.3059189  42.5547347  75.4654353 196.0949189
  42.5767347  75.7474353 195.0419189  41.5067347  75.3544353 196.3729189
  43.1597347  76.6144353 196.9209189  44.2347347  76.5944353 196.7439189
  42.5227347  77.9274353 196.4829189  42.9447347  78.7484353 197.0629189
  42.7207347  78.0924353 195.4239189  41.4467347  77.8824353 196.6489189
  42.9257347  76.4654353 198.4229189  43.3777347  77.3074353 198.9469189
  41.8547347  76.4444353 198.6239189  43.3777347  75.5374353 198.7709189
  42.4027347  73.0024353 195.5879189  41.5397347  72.4314353 196.2479189
  42.6487347  72.6524353 194.3239189  43.3327347  73.1254353 193.7339189
  41.9557347  71.5494353 193.6599189  40.8957347  71.6444353 193.8949189
  42.1207347  71.6514353 192.1379189  43.1087347  72.0494353 191.9079189
  42.0687347  70.6544353 191.7009189  41.0657347  72.5314353 191.5039189
  39.8917347  72.2274353 191.4999189  41.4257347  73.6334353 190.9309189
  40.7267347  74.2294353 190.4869189  42.4087347  73.9074353 190.9229189
  42.3707347  70.1724353 194.1959189  41.4937347  69.3914353 194.5549189
  43.6607347  69.8514353 194.3189189  44.4377347  70.4554353 194.0489189
  44.0487347  68.5494353 194.8759189  43.4677347  67.7904353 194.3529189
  45.5167347  68.2214353 194.5979189  45.7037347  67.1984353 194.9249189
  45.6717347  68.2444353 193.5189189  46.5607347  69.1284353 195.2479189
  46.4357347  70.1464353 194.8779189  46.3927347  69.1584353 196.3249189
  47.9977347  68.6574353 194.9689189  48.2547347  67.4354353 194.9969189
  48.8927347  69.5004353 194.7539189  43.6697347  68.4174353 196.3589189
  43.2687347  67.3494353 196.8109189  43.7147347  69.5334353 197.0959189
  44.0877347  70.4114353 196.7339189  43.2487347  69.6404353 198.4769189
  43.6977347  68.8744353 199.1099189  43.6857347  71.0234353 198.9969189
  44.6967347  71.2324353 198.6479189  43.0357347  71.7864353 198.5689189
  43.6507347  71.1344353 200.5159189  42.6647347  70.8344353 200.8699189
  44.3687347  70.4314353 200.9389189  43.9627347  72.5434353 201.0409189
  43.2367347  73.2444353 200.6289189  43.8377347  72.5544353 202.1239189
  45.3147347  73.0094353 200.7119189  45.9807347  72.3054353 200.3929189
  45.7497347  74.2504353 200.7889189  45.0107347  75.2204353 201.2189189
  44.0517347  75.0384353 201.5149189  45.3867347  76.1674353 201.2629189
  46.9537347  74.5474353 200.4279189  47.5767347  73.8184353 200.0799189
  47.2817347  75.5114353 200.4909189  41.7427347  69.3684353 198.5889189
  41.3107347  68.6144353 199.4549189  40.9377347  69.9064353 197.6699189
  41.2777347  70.5474353 196.9529189  39.4967347  69.6514353 197.5739189
  39.0607347  69.7874353 198.5639189  38.8947347  70.6474353 196.5719189
  39.1387347  71.6584353 196.8989189  39.3767347  70.5004353 195.6049189
  37.3757347  70.5494353 196.3799189  37.1517347  69.5234353 196.0889189
  36.6187347  70.8704353 197.6579189  35.5467347  70.7884353 197.4759189
  36.9087347  70.1674353 198.4389189  36.8567347  71.8854353 197.9769189
  36.9357347  71.5334353 195.3119189  35.8567347  71.4634353 195.1759189
  37.1977347  72.5454353 195.6199189  37.4357347  71.2984353 194.3729189
  39.1657347  68.2074353 197.1659189  38.2297347  67.6184353 197.6909189
  39.9357347  67.6374353 196.2399189  40.7117347  68.1314353 195.7999189
  39.7807347  66.2754353 195.7449189  38.7367347  66.1214353 195.4739189
  40.6707347  66.1014353 194.5309189  40.5677347  65.0864353 194.1469189
  40.3767347  66.8134353 193.7599189  41.7087347  66.2794353 194.8119189
  40.0997347  65.2264353 196.8079189  39.3717347  64.2454353 196.9399189
  41.1537347  65.4374353 197.5989189  41.7667347  66.2454353 197.4859189
  41.5607347  64.5634353 198.7029189  41.6317347  63.5424353 198.3269189
  42.9487347  64.9984353 199.2109189  42.9657347  66.0804353 199.3429189
  43.1347347  64.5544353 200.1889189  44.0637347  64.5824353 198.2379189
  44.2047347  63.5044353 198.3109189  43.7337347  64.7924353 197.2209189
  45.4117347  65.2674353 198.4649189  46.0437347  65.0984353 197.5929189
  45.2517347  66.3434353 198.5399189  46.1517347  64.7924353 199.7079189
  45.5087347  64.9144353 200.5799189  46.3657347  63.7274353 199.6159189
  47.4097347  65.5254353 199.9229189  48.1217347  64.8824353 200.3249189
  47.7537347  65.8984353 199.0149189  47.2437347  66.3134353 200.5809189
  40.5177347  64.4934353 199.8209189  40.3717347  63.4364353 200.4299189
  39.7537347  65.5604353 200.0739189  39.9167347  66.4734353 199.6499189
  38.6017347  65.5334353 200.9859189  38.8987347  64.8974353 201.8199189
  38.2777347  66.9594353 201.4759189  38.2167347  67.6144353 200.6069189
  37.2897347  66.9474353 201.9359189  39.2677347  67.5724353 202.4739189
  40.2497347  67.5704353 202.0009189  38.7927347  68.9714353 202.8209189
  39.4847347  69.4254353 203.5309189  38.7527347  69.5774353 201.9159189
  37.7987347  68.9184353 203.2659189  39.3727347  66.7804353 203.7689189
  40.0887347  67.2634353 204.4339189  38.3967347  66.7424353 204.2519189
  39.7087347  65.7674353 203.5489189  37.3357347  64.8974353 200.3809189
  36.4187347  64.5754353 201.1249189  37.2397347  64.7404353 199.0609189
  38.0487347  64.7374353 198.4399189  35.9567347  64.5544353 198.3619189
  35.1977347  64.4904353 199.1419189  35.7057347  65.7564353 197.4519189
  35.8737347  66.6774353 198.0099189  36.4207347  65.7474353 196.6299189
  34.3947347  65.7504353 196.9359189  34.3337347  65.0994353 196.2059189
  35.7897347  63.2304353 197.6039189  34.8257347  62.5144353 197.8639189
  36.6847347  62.8904353 196.6679189  37.5807347  63.3664353 196.5629189
  36.4847347  61.8024353 195.6919189  35.8797347  61.0704353 196.2279189
  35.7847347  62.3384353 194.4489189  36.3617347  63.1724353 194.0479189
  35.7737347  61.5614353 193.6849189  34.3717347  62.7964353 194.7039189
  33.4617347  61.9534353 194.6819189  34.1677347  63.9954353 194.9509189
  37.7487347  61.0694353 195.2459189  37.6507347  60.0324353 194.5989189
  38.9327347  61.5724353 195.5699189  39.0527347  62.3384353 196.2329189
  40.1807347  61.0794353 195.0099189  41.0097347  61.3954353 195.6429189
  40.1727347  59.9894353 195.0159189  40.4147347  61.5724353 193.5919189
  39.6877347  62.4124353 193.0799189  41.4737347  61.0684353 192.9619189
  42.0167347  60.2904353 193.3369189  41.9837347  61.5604353 191.6729189
  41.2277347  62.2214353 191.2499189  43.2617347  62.4094353 191.8439189
  43.3927347  62.8524353 190.8569189  43.1107347  63.4874353 192.9239189
  44.0377347  64.0554353 193.0029189  42.2957347  64.1594353 192.6559189
  42.8917347  63.0154353 193.8819189  44.5087347  61.6034353 192.2099189
  45.3607347  62.2764353 192.3109189  44.3427347  61.0844353 193.1539189
  44.7137347  60.8744353 191.4259189  42.1907347  60.4084353 190.6929189
  42.5087347  59.2934353 191.1039189  42.0477347  60.6654353 189.3959189
  41.6887347  61.5524353 189.0429189  42.3857347  59.7154353 188.3419189
  42.4617347  58.7144353 188.7669189  41.2847347  59.7314353 187.2839189
  41.5307347  59.0234353 186.4919189  40.3367347  59.4494353 187.7409189
  41.2007347  60.7324353 186.8619189  43.7417347  60.0594353 187.7199189
  43.9907347  61.2134353 187.3779189  44.6057347  59.0684353 187.5229189
  44.5077347  58.1484353 187.9519189  45.7897347  59.1994353 186.6669189
  45.7987347  60.2004353 186.2349189  47.1067347  59.1524353 187.4599189
  47.0367347  60.0184353 188.1179189  47.2787347  57.9034353 188.3129189
  48.2327347  57.9504353 188.8389189  46.4677347  57.8434353 189.0379189
  47.2597347  57.0204353 187.6739189  48.3337347  59.2564353 186.5509189
  49.2397347  59.2184353 187.1559189  48.3347347  58.4264353 185.8449189
  48.3017347  60.1984353 186.0039189  45.7047347  58.2424353 185.4819189
  45.4417347  57.0514353 185.6349189  45.8947347  58.7914353 184.2839189
  46.0767347  59.7884353 184.1709189  45.8727347  58.0824353 183.0129189
  45.3677347  57.1234353 183.1279189  45.1067347  58.9024353 181.9569189
  45.3937347  59.9484353 182.0619189  45.4347347  58.5794353 180.9689189
  43.5717347  58.8144353 182.0089189  43.3197347  57.7584353 181.9149189
  42.9687347  59.3204353 183.3129189  41.8837347  59.2254353 183.2729189
  43.3537347  58.7304353 184.1449189  43.2367347  60.3674353 183.4559189
  42.9987347  59.6714353 180.8819189  41.9097347  59.6204353 180.9039189
  43.3167347  60.7054353 181.0139189  43.3597347  59.3004353 179.9229189
  47.3137347  57.8714353 182.5659189  48.0417347  58.8294353 182.3049189
  47.7077347  56.6104353 182.4199189  47.0907347  55.8184353 182.5979189
  49.0467347  56.2114353 181.9949189  49.7637347  57.0234353 182.1189189
  49.5147347  55.0434353 182.8709189  48.7137347  54.3094353 182.9609189
  50.3557347  54.5414353 182.3929189  49.9287347  55.5284353 184.2659189
  50.8667347  56.0784353 184.1959189  49.1797347  56.2234353 184.6459189
  50.0917347  54.3654353 185.2489189  49.1177347  53.9334353 185.4799189
  50.6917347  53.5754353 184.7959189  50.7637347  54.8624353 186.5349189
  51.7727347  55.2064353 186.3059189  50.2147347  55.7214353 186.9209189
  50.8287347  53.8114353 187.5789189  51.7257347  53.8944353 188.0999189
  50.0327347  53.9274353 188.2389189  50.7737347  52.8744353 187.1319189
  49.0077347  55.8574353 180.5169189  48.2647347  54.9724353 180.1069189
  49.8097347  56.5404353 179.7079189  50.4757347  57.2294353 180.0569189
  49.8467347  56.4024353 178.2419189  48.8817347  56.0354353 177.8939189
  50.1107347  57.7744353 177.5869189  51.1007347  58.0734353 177.9329189
  50.0957347  57.7014353 176.0559189  50.2867347  58.6914353 175.6429189
  50.8687347  57.0114353 175.7169189  49.1217347  57.3484353 175.7179189
  49.0597347  58.8094353 178.0029189  49.2777347  59.7634353 177.5219189
  48.0707347  58.4674353 177.6969189  49.0817347  58.9354353 179.0849189
  50.9227347  55.3914353 177.8369189  52.0757347  55.5584353 178.2249189
  50.5767347  54.3554353 177.0709189  49.6327347  54.2394353 176.7009189
  51.4877347  53.2724353 176.6699189  52.3477347  53.2804353 177.3399189
  50.9777347  52.3204353 176.8179189  51.9997347  53.3294353 175.2219189
  51.4567347  54.0374353 174.3739189  53.0627347  52.5774353 174.9299189
  53.5287347  52.0004353 175.6299189  53.6887347  52.4804353 173.6029189
  53.0197347  51.9454353 172.9289189  53.8187347  53.4824353 173.1939189
  55.0447347  51.7694353 173.6369189  55.5297347  51.4384353 174.7159189
  55.6837347  51.5224353 172.4879189  55.3117347  51.7694353 171.5709189
  57.0077347  50.8594353 172.4439189  56.9767347  50.1374353 173.2599189
  57.2667347  50.0694353 171.1369189  57.9667347  49.2944353 171.4489189
  56.0277347  49.4034353 170.5439189  56.3007347  48.8734353 169.6319189
  55.6147347  48.6974353 171.2639189  55.2817347  50.1634353 170.3119189
  57.8187347  50.8804353 170.1279189  57.3607347  51.7464353 170.1179189
  58.1587347  51.8394353 172.6909189  59.1687347  51.4784353 173.2889189
  58.0087347  53.0884353 172.2459189  57.1107347  53.4334353 171.9079189
  59.0597347  54.1064353 172.1779189  59.8927347  53.7464353 172.7819189
  59.4457347  54.3154353 170.7129189  58.5927347  54.7054353 170.1579189
  60.2397347  55.0594353 170.6419189  59.8737347  53.1044353 170.1409189
  59.1327347  52.4634353 170.1389189  58.6157347  55.4594353 172.7339189
  57.4437347  55.8104353 172.6589189  59.5647347  56.2824353 173.1799189
  60.5467347  56.0164353 173.2499189  59.2917347  57.6604353 173.6169189
  58.5627347  57.5764353 174.4229189  60.5727347  58.3314353 174.1339189
  61.3317347  58.2834353 173.3529189  60.3667347  59.3864353 174.3139189
  61.1457347  57.7174353 175.4149189  60.3997347  57.0814353 176.1909189
  62.3667347  57.8674353 175.6459189  58.6597347  58.5354353 172.5249189
  57.7647347  59.3194353 172.8289189  59.0457347  58.3674353 171.2549189
  59.7807347  57.7164353 170.9779189  58.4507347  59.1044353 170.1239189
  58.5157347  60.1534353 170.4109189  59.2387347  58.9254353 168.8069189
  58.6987347  59.5424353 168.0879189  60.6817347  59.3874353 168.9699189
  61.2157347  59.2514353 168.0299189  60.6967347  60.4414353 169.2469189
  61.1657347  58.8004353 169.7499189  59.2577347  57.4964353 168.2539189
  59.8347347  57.4714353 167.3289189  59.7157347  56.8294353 168.9849189
  58.2367347  57.1704353 168.0539189  56.9747347  58.7694353 169.9059189
  56.1997347  59.6474353 169.5539189  56.5517347  57.5314353 170.1599189
  57.1767347  56.7744353 170.4369189  55.1467347  57.1304353 170.0669189
  54.7737347  57.5844353 169.1489189  55.0157347  55.6154353 170.0439189
  55.4707347  55.2174353 170.9509189  53.9567347  55.3614353 170.0799189
  55.6377347  54.9114353 168.8459189  55.1517347  55.2164353 167.9189189
  56.6937347  55.1654353 168.7499189  55.4557347  53.4134353 169.0909189
  56.2577347  52.8474353 169.8699189  54.4567347  52.8304353 168.6119189
  54.3337347  57.6004353 171.2659189  53.1937347  58.0284353 171.1169189
  54.9037347  57.5084353 172.4639189  55.8487347  57.1544353 172.6119189
  54.2217347  57.9104353 173.6909189  53.2307347  57.4574353 173.7159189
  54.9777347  57.3874353 174.9179189  56.0077347  57.7294353 174.8149189
  54.3927347  57.9124353 176.2219189  54.9617347  57.5144353 177.0619189
  54.4447347  59.0014353 176.2319189  53.3527347  57.5984353 176.3069189
  54.8857347  55.8624353 174.9759189  55.4247347  55.4984353 175.8499189
  53.8397347  55.5634353 175.0439189  55.3267347  55.4364353 174.0749189
  53.9997347  59.4164353 173.7209189  52.9177347  59.8464353 174.0939189
  54.9477347  60.2264353 173.2549189  55.8597347  59.8984353 172.9369189
  54.7717347  61.6744353 173.1529189  54.4317347  62.0334353 174.1239189
  56.1137347  62.3274353 172.7989189  56.5307347  61.8284353 171.9239189
  55.9397347  63.3664353 172.5209189  57.1267347  62.2814353 173.9219189
  56.8137347  62.0694353 175.0809189  58.3817347  62.5044353 173.6229189
  59.0897347  62.5004353 174.3569189  58.6517347  62.6824353 172.6559189
  53.6817347  62.0794353 172.1509189  52.8577347  62.9364353 172.4639189
  53.6297347  61.4454353 170.9739189  54.3087347  60.7394353 170.6889189
  52.5887347  61.7024353 169.9739189  52.5867347  62.7614353 169.7159189
  52.8967347  60.9094353 168.6879189  53.8967347  61.1744353 168.3449189
  52.9127347  59.8464353 168.9279189  51.8997347  61.1414353 167.5349189
  51.6067347  62.1914353 167.5319189  52.4077347  60.9494353 166.5899189
  50.6227347  60.2704353 167.5979189  50.7177347  59.0314353 167.7429189
  49.4987347  60.8084353 167.4879189  51.1977347  61.3974353 170.5389189
  50.2877347  62.2134353 170.4159189  51.0437347  60.2694353 171.2399189
  51.7987347  59.6004353 171.3869189  49.7847347  59.8744353 171.8679189
  48.9717347  60.0464353 171.1629189  49.8707347  58.3874353 172.2079189
  50.3597347  57.8534353 171.3939189  50.4877347  58.2494353 173.0959189
  48.4827347  57.7954353 172.4499189  48.0047347  58.2974353 173.2909189
  47.8497347  57.9604353 171.5779189  48.6007347  56.3014353 172.7329189
  49.1527347  55.8144353 171.9289189  49.1667347  56.1414353 173.6509189
  47.2137347  55.6784353 172.8629189  46.6017347  56.2814353 173.5339189
  46.7177347  55.6804353 171.8919189  47.2987347  54.2934353 173.3759189
  46.3407347  53.9044353 173.4869189  47.8347347  53.7064353 172.7049189
  47.7807347  54.2934353 174.2969189  49.4107347  60.7314353 173.0779189
  48.2487347  61.0934353 173.2089189  50.3587347  61.1184353 173.9339189
  51.3307347  60.8244353 173.8409189  50.1327347  61.9994353 175.0959189
  49.3637347  61.5614353 175.7319189  51.4477347  62.1074353 175.8899189
  51.9037347  61.1204353 175.9639189  52.1457347  62.7414353 175.3429189
  51.2467347  62.6764353 177.2959189  50.5807347  63.5374353 177.2379189
  50.7477347  61.9284353 177.9119189  52.5517347  63.1004353 177.9849189
  53.0837347  63.7924353 177.3319189  52.3057347  63.6464353 178.8949189
  53.4917347  61.9414353 178.3449189  52.9657347  61.2244353 178.9749189
  53.7867347  61.4124353 177.4389189  54.7067347  62.4394353 179.0549189
  55.1587347  61.6524353 179.5639189  55.3757347  62.8344353 178.3629189
  54.4337347  63.1794353 179.7329189  49.5757347  63.3744353 174.6939189
  48.6877347  63.9064353 175.3589189  49.9817347  63.9084353 173.5449189
  50.7497347  63.5304353 172.9909189  49.3597347  65.0994353 172.9619189
  49.3797347  65.8654353 173.7379189  50.1557347  65.5844353 171.7459189
  50.2887347  64.7494353 171.0579189  49.5707347  66.3404353 171.2219189
  51.5287347  66.1694353 172.0809189  51.8207347  66.4354353 173.2669189
  52.3017347  66.4254353 171.1349189  47.8837347  64.8944353 172.5889189
  47.0537347  65.7334353 172.9329189  47.5327347  63.7454353 172.0189189
  48.1857347  62.9964353 171.7869189  46.1327347  63.4674353 171.6729189
  45.7647347  64.3204353 171.1029189  46.0407347  62.2004353 170.8209189
  46.2857347  61.3384353 171.4419189  45.0107347  62.0714353 170.4889189
  46.9527347  62.2074353 169.6049189  47.2207347  63.2344353 169.3549189
  47.8797347  61.6844353 169.8399189  46.2857347  61.5484353 168.4079189
  45.5167347  62.2114353 168.0109189  47.0217347  61.4044353 167.6169189
  45.6867347  60.2624353 168.7539189  44.6927347  60.2444353 168.9809189
  46.3537347  59.1134353 168.7919189  47.6477347  59.0864353 168.5059189
  48.1327347  59.9484353 168.2559189  48.1587347  58.2034353 168.5359189
  45.7267347  57.9914353 169.1169189  44.7307347  58.0094353 169.3379189
  46.2397347  57.1104353 169.1459189  45.2447347  63.3204353 172.9239189
  44.1287347  63.8384353 172.9709189  45.7577347  62.6104353 173.9259189
  46.6777347  62.1724353 173.8899189  45.0387347  62.3884353 175.1929189
  44.0797347  61.9354353 174.9409189  45.7937347  61.4084353 176.1129189
  46.7807347  61.8504353 176.2489189  45.1067347  61.2244353 177.4689189
  45.6807347  60.5244353 178.0759189  45.0487347  62.1854353 177.9809189
  44.1007347  60.8324353 177.3169189  45.8787347  60.0184353 175.4869189
  46.4167347  59.3494353 176.1589189  44.8727347  59.6324353 175.3189189
  46.4077347  60.0794353 174.5359189  44.7687347  63.7044353 175.9149189
  43.6547347  63.9374353 176.3659189  45.7457347  64.6064353 175.9949189
  46.6907347  64.4544353 175.6419189  45.5337347  65.9254353 176.6139189
  44.9867347  65.7144353 177.5329189  46.8457347  66.6104353 176.9949189
  46.5587347  67.5954353 177.3629189  47.6027347  65.8494353 178.0719189
  48.5277347  66.3764353 178.3079189  46.9867347  65.7784353 178.9679189
  47.8377347  64.8474353 177.7129189  47.7027347  66.7144353 175.9009189
  48.1067347  65.8404353 175.7179189  44.6487347  66.8584353 175.7909189
  43.8667347  67.5934353 176.3869189  44.6317347  66.7774353 174.4599189
  45.3267347  66.2574353 173.9239189  43.6087347  67.4294353 173.6269189
  43.6397347  68.4884353 173.8849189  43.9127347  67.2444353 172.1319189
  44.1257347  66.1914353 171.9499189  43.0157347  67.4914353 171.5639189
  45.0777347  68.0764353 171.5879189  45.4857347  69.0624353 172.2379189
  45.5677347  67.7554353 170.4829189  42.1987347  66.8964353 173.9099189
  41.2767347  67.6864353 174.0749189  42.0187347  65.5784353 174.0129189
  42.7727347  64.9064353 173.8709189  40.7397347  64.9524353 174.3369189
  39.9827347  65.3204353 173.6439189  40.8917347  63.4444353 174.1749189
  39.9467347  62.9554353 174.4119189  41.1707347  63.2154353 173.1459189
  41.6667347  63.0824353 174.8499189  40.2027347  65.3454353 175.7189189
  39.0007347  65.5384353 175.8849189  41.0887347  65.5074353 176.6959189
  42.0857347  65.3384353 176.5659189  40.7527347  65.9374353 178.0449189
  39.8477347  65.4414353 178.3939189  41.9227347  65.5344353 178.9519189
  42.2507347  64.5334353 178.6719189  42.7577347  66.2084353 178.7609189
  41.6187347  65.5464353 180.4549189  41.2997347  66.5564353 180.7109189
  40.5037347  64.5774353 180.8419189  40.3327347  64.6294353 181.9169189
  39.5877347  64.8474353 180.3159189  40.7927347  63.5624353 180.5699189
  42.8737347  65.1184353 181.2059189  42.6747347  65.1214353 182.2779189
  43.1607347  64.1144353 180.8929189  43.6847347  65.8124353 180.9849189
  40.3747347  67.4274353 178.1179189  39.3347347  67.7394353 178.6849189
  41.1137347  68.3354353 177.4659189  41.9767347  68.1004353 176.9749189
  40.7647347  69.7594353 177.3869189  40.7007347  70.1304353 178.4099189
  41.8467347  70.5174353 176.6079189  42.0727347  69.9654353 175.6959189
  41.4467347  71.4844353 176.3039189  43.1287347  70.7414353 177.3689189
  43.1527347  70.9094353 178.5719189  44.2357347  70.8334353 176.6909189
  45.1107347  71.0444353 177.1699189  44.2277347  70.6944353 175.6809189
  39.4047347  69.9944353 176.7219189  38.5997347  70.7774353 177.2189189
  39.1407347  69.3004353 175.6159189  39.8067347  68.6474353 175.2029189
  37.8937347  69.3894353 174.8789189  37.6827347  70.4394353 174.6739189
  38.0587347  68.6064353 173.5919189  37.1347347  68.6554353 173.0149189
  38.8737347  69.0334353 173.0079189  38.2857347  67.5664353 173.8259189
  36.6957347  68.8714353 175.6739189  35.6347347  69.4784353 175.6389189
  36.8537347  67.7914353 176.4349189  37.7217347  67.2574353 176.4789189
  35.7877347  67.2634353 177.2889189  34.9237347  67.1244353 176.6389189
  36.1557347  65.9114353 177.8979189  36.9487347  66.1174353 178.6159189
  34.9637347  65.2624353 178.5519189  35.2587347  64.3024353 178.9749189
  34.5867347  65.9084353 179.3449189  34.1817347  65.1064353 177.8089189
  36.5657347  65.0084353 176.9139189  37.5207347  65.1314353 176.7339189
  35.4097347  68.2394353 178.3979189  34.2257347  68.4544353 178.6299189
  36.3767347  68.9144353 179.0319189  37.3727347  68.7894353 178.8499189
  36.0707347  69.9054353 180.0579189  35.4717347  69.4424353 180.8429189
  37.3537347  70.4324353 180.6989189  37.9507347  70.9304353 179.9349189
  37.0927347  71.1864353 181.4419189  38.2027347  69.3594353 181.3639189
  37.5797347  68.5004353 181.6099189  38.9647347  69.0114353 180.6669189
  38.8677347  69.8854353 182.6249189  39.4497347  70.7744353 182.3839189
  38.1017347  70.1894353 183.3389189  39.7377347  68.8874353 183.2409189
  40.6707347  68.7604353 182.8489189  39.3917347  68.1344353 184.2799189
  38.1907347  68.2654353 184.8249189  37.5307347  68.9444353 184.4469189
  37.9267347  67.6864353 185.6219189  40.2477347  67.2514353 184.7749189
  41.1727347  67.1494353 184.3579189  39.9807347  66.6744353 185.5719189
  35.2837347  71.0544353 179.4149189  34.2437347  71.4694353 179.9239189
  35.7947347  71.5604353 178.2919189  36.6657347  71.2294353 177.8769189
  35.1627347  72.6354353 177.5449189  35.1117347  73.5264353 178.1709189
  36.0127347  72.8994353 176.3139189  35.5657347  73.7034353 175.7289189
  37.0177347  73.1894353 176.6209189  36.0657347  71.9954353 175.7079189
  33.7057347  72.3314353 177.1759189  32.8627347  73.2054353 177.2959189
  33.3887347  71.1054353 176.7609189  34.0787347  70.3644353 176.6389189
  32.0277347  70.6934353 176.4379189  31.5887347  71.4374353 175.7729189
  32.0857347  69.3404353 175.7439189  31.0757347  69.0154353 175.4949189
  32.6757347  69.4244353 174.8309189  32.5477347  68.6104353 176.4079189
  31.1117347  70.6504353 177.6669189  29.9527347  71.0444353 177.5949189
  31.6327347  70.2174353 178.8109189  32.5807347  69.8464353 178.8779189
  30.9207347  70.2204353 180.0959189  29.9337347  69.7764353 179.9609189
  31.7037347  69.3634353 181.1069189  32.7457347  69.6674353 181.0089189
  31.3007347  69.5934353 182.5519189  31.8967347  68.9534353 183.2019189
  31.4707347  70.6374353 182.8149189  30.2447347  69.3544353 182.6779189
  31.5167347  67.8804353 180.7839189  32.0727347  67.2784353 181.5029189
  30.4577347  67.6264353 180.8399189  31.8857347  67.6774353 179.7779189
  30.6577347  71.6424353 180.6019189  29.5877347  71.9094353 181.1399189
  31.5857347  72.5744353 180.4059189  32.4817347  72.3714353 179.9619189
  31.4427347  73.9804353 180.7939189  31.0247347  74.0124353 181.7999189
  32.8407347  74.6254353 180.7629189  33.5477347  73.9424353 181.2339189
  33.1487347  74.7364353 179.7229189  32.9497347  75.9894353 181.4509189
  32.2747347  76.6914353 180.9609189  32.6167347  75.8954353 182.4849189
  34.3797347  76.5674353 181.4319189  35.1167347  76.4204353 180.4319189
  34.7887347  77.2104353 182.4249189  30.4267347  74.7734353 179.9459189
  29.6847347  75.5844353 180.4919189  30.3837347  74.5764353 178.6219189
  30.8427347  73.7894353 178.1639189  29.6727347  75.4694353 177.6819189
  28.9187347  75.9754353 178.2849189  30.6637347  76.4834353 177.0839189
  31.4427347  75.9444353 176.5459189  30.1427347  77.1024353 176.3539189
  31.3107347  77.3824353 178.1249189  30.5447347  77.6934353 178.8349189
  32.0417347  76.7954353 178.6809189  32.0047347  78.6314353 177.5869189
  31.5137347  79.2514353 176.6239189  33.0697347  79.0124353 178.1179189
  28.8317347  74.7804353 176.5809189  28.2307347  75.4744353 175.7649189
  28.7287347  73.4504353 176.5459189  29.2217347  72.8464353 177.2039189
  27.9127347  72.7014353 175.5799189  27.6297347  71.7504353 176.0319189
  26.9917347  73.2564353 175.4029189  28.5737347  72.4184353 174.2299189
  29.7187347  72.7904353 173.9659189  27.8317347  71.7754353 173.3309189
  26.8367347  71.6084353 173.4799189  28.3017347  71.2314353 172.0469189
  29.3237347  71.5924353 171.9329189  28.3287347  69.6854353 172.0519189
  28.5977347  69.3634353 171.0459189  29.3987347  69.1574353 173.0129189
  29.3957347  68.0674353 172.9969189  30.3777347  69.5224353 172.7029189
  29.1847347  69.5064353 174.0229189  26.9417347  69.0774353 172.3459189
  26.7037347  69.2414353 173.3969189  26.1937347  69.6134353 171.7619189
  26.8227347  67.5854353 172.0429189  25.8147347  67.2454353 172.2799189
  27.0257347  67.4114353 170.9859189  27.5427347  67.0334353 172.6459189
  27.5057347  71.7524353 170.8459189  26.3447347  72.1294353 170.9599189
  28.1427347  71.7234353 169.6789189  29.1247347  71.4524353 169.6319189
  27.6117347  72.0464353 168.3389189  26.5227347  72.0374353 168.3909189
  28.0177347  73.4664353 167.8799189  27.7107347  73.4944353 166.8339189
  27.2957347  74.5644353 168.6559189  27.6187347  75.5394353 168.2919189
  26.2197347  74.4624353 168.5139189  27.5317347  74.4764353 169.7159189
  29.5237347  73.7364353 167.9399189  29.7247347  74.7534353 167.6019189
  29.8737347  73.6184353 168.9659189  30.0457347  73.0294353 167.2949189
  28.0787347  70.9814353 167.3309189  28.8827347  70.1244353 167.6819189
  27.5917347  70.9784353 166.0869189  26.8867347  71.6374353 165.7569189
  28.0337347  70.0124353 165.0669189  27.8377347  69.0324353 165.5029189
  27.2477347  70.1874353 163.7589189  27.4887347  71.1654353 163.3419189
  27.5987347  69.4414353 163.0459189  25.7227347  70.0714353 163.8679189
```
