## Supplementary material for "How a pathogenic mutation impairs Hsp60 functional dynamics from monomeric to fully assembled states": Input scripts and videos: F_WT_ASPASP.rst (part 3 of 30)

```
  25.3507347  70.9004353 164.4689189  25.1307347  70.1144353 162.4629189
  24.0457347  70.0324353 162.5229189  25.3977347  71.0564353 161.9839189
  25.5247347  69.2844353 161.8759189  25.3087347  68.7744353 164.5559189
  24.2217347  68.7254353 164.6159189  25.6787347  67.9244353 163.9829189
  25.7297347  68.7454353 165.5609189  29.5357347  70.0954353 164.7479189
  30.1067347  71.1794353 164.6699189  30.1817347  68.9584353 164.5189189
  29.7407347  68.0414353 164.5949189  31.5897347  68.9014353 164.1349189
  32.1327347  69.6864353 164.6619189  32.0077347  67.9494353 164.4619189
  31.8237347  69.0574353 162.6349189  30.8917347  69.2334353 161.8609189
  33.0817347  68.9934353 162.2079189  33.8837347  68.9734353 162.8379189
  33.4467347  68.9444353 160.7929189  34.4987347  68.6694353 160.7159189
  32.8737347  68.1504353 160.3149189  33.2257347  70.2414353 160.0109189
  32.9367347  70.2064353 158.8209189  33.2987347  71.3844353 160.6849189
  33.5157347  71.4134353 161.6809189  33.0867347  72.7134353 160.1159189
  33.5377347  73.4504353 160.7799189  33.6177347  72.7724353 159.1659189
  31.6247347  73.0994353 159.8819189  31.3417347  74.2314353 159.5069189
  30.6747347  72.2084353 160.1379189  30.8607347  71.2864353 160.5329189
  29.2677347  72.4634353 159.8769189  29.1687347  72.8634353 158.8679189
  28.5017347  71.1434353 159.9609189  28.7567347  70.6204353 160.8829189
  27.4287347  71.3334353 159.9889189  28.9137347  70.1214353 158.5339189
  29.0377347  68.8824353 158.9089189  28.6737347  73.5624353 160.7669189
  27.8237347  74.2974353 160.2969189  29.1247347  73.7554353 162.0089189
  29.8697347  73.2024353 162.4339189  28.5757347  74.7984353 162.8809189
  27.4977347  74.6464353 162.9269189  29.1827347  74.6624353 164.2759189
  28.7767347  75.4364353 164.9269189  28.9407347  73.6814353 164.6839189
  30.2657347  74.7724353 164.2139189  28.7647347  76.2224353 162.3329189
  27.8567347  77.0424353 162.4649189  29.8997347  76.5164353 161.6899189
  30.6567347  75.8414353 161.5779189  30.1937347  77.8164353 161.0779189
  29.7437347  78.5774353 161.7149189  31.7087347  78.0354353 161.0119189
  32.1517347  77.2114353 160.4529189  31.9007347  78.9464353 160.4449189
  32.4247347  78.1454353 162.3629189  32.1157347  77.2674353 162.9299189
  33.9307347  78.1754353 162.1659189  34.4227347  78.2534353 163.1349189
  34.2507347  77.2594353 161.6689189  34.2007347  79.0344353 161.5519189
  32.0387347  79.3854353 163.1459189  32.5807347  79.4024353 164.0909189
  32.2907347  80.2744353 162.5669189  30.9667347  79.3724353 163.3429189
  29.5587347  77.9874353 159.6939189  29.0757347  79.0744353 159.3879189
  29.4447347  76.9264353 158.8929189  29.9127347  76.0364353 159.0669189
  28.6277347  76.9424353 157.6759189  29.0257347  77.7424353 157.0519189
  28.7277347  75.6134353 156.9169189  28.5037347  74.8054353 157.6139189
  27.9507347  75.5984353 156.1519189  30.0687347  75.3064353 156.2429189
  30.8287347  75.3374353 157.0229189  30.0067347  73.9424353 155.5779189
  30.9617347  73.7274353 155.0999189  29.7967347  73.1804353 156.3289189
  29.2167347  73.9394353 154.8279189  30.4167347  76.3194353 155.1739189
  31.3757347  76.0594353 154.7249189  29.6437347  76.3174353 154.4059189
  30.4817347  77.3114353 155.6199189  27.1537347  77.2444353 157.9759189
  26.5247347  78.0054353 157.2479189  26.6497347  76.7664353 159.1079189
  27.1697347  76.1914353 159.7709189  25.2657347  77.0434353 159.4929189
  24.6447347  76.8264353 158.6239189  24.8447347  76.1444353 160.6569189
  25.6127347  76.1844353 161.4289189  23.9297347  76.5424353 161.0969189
  24.6127347  74.6934353 160.2679189  25.5527347  74.1444353 160.3259189
  23.9287347  74.2294353 160.9779189  24.0427347  74.5824353 158.8639189
  23.0477347  75.0274353 158.8399189  24.6637347  75.1544353 158.1739189
  23.9657347  73.1954353 158.4129189  24.1937347  72.4624353 159.0839189
  23.6177347  72.8274353 157.1839189  23.3127347  73.7444353 156.2759189
  23.3447347  74.7344353 156.5199189  23.0457347  73.4604353 155.3339189
  23.5757347  71.5414353 156.8619189  23.8107347  70.8334353 157.5579189
  23.3087347  71.2604353 155.9189189  25.0417347  78.5224353 159.8579189
  23.9357347  79.0414353 159.7159189  26.0967347  79.1884353 160.3269189
  27.0167347  78.7644353 160.4429189  26.0437347  80.6014353 160.7249189
  25.0947347  80.7114353 161.2489189  27.2287347  80.9414353 161.6389189
  28.1587347  80.6704353 161.1399189  27.2587347  82.0184353 161.8059189
  27.1347347  80.0934353 163.2269189  27.4267347  78.8374353 163.0659189
  26.0157347  81.5994353 159.5539189  25.6087347  82.7354353 159.7539189
  26.4057347  81.2254353 158.3309189  26.7007347  80.2744353 158.1119189
  26.4537347  82.1344353 157.1689189  27.1667347  82.9274353 157.3969189
  26.9957347  81.4054353 155.9129189  26.3237347  80.5694353 155.7169189
  27.0087347  82.3444353 154.7049189  27.3927347  81.8124353 153.8349189
  25.9947347  82.6894353 154.5009189  27.6477347  83.2014353 154.9169189
  28.4117347  80.8444353 156.1409189  29.1007347  81.6804353 156.2649189
  28.4167347  80.2854353 157.0769189  28.9377347  79.9444353 155.0369189
  29.9407347  79.6024353 155.2929189  28.2787347  79.0834353 154.9239189
  28.9727347  80.5004353 154.0999189  25.1117347  82.8704353 156.9329189
  25.1417347  84.0904353 156.7569189  23.9277347  82.2224353 157.0209189
  23.7157347  80.7864353 157.0879189  23.8517347  80.4214353 158.1059189
  24.4347347  80.2584353 156.4619189  22.2957347  80.5364353 156.6089189
  21.8717347  79.6304353 157.0419189  22.2427347  80.4274353 155.5259189
  21.5847347  81.7844353 157.0909189  21.2807347  81.6944353 158.1339189
  20.6827347  81.9804353 156.5109189  22.6237347  82.8874353 156.9029189
  22.5977347  83.3794353 155.9309189  22.3387347  84.0444353 157.8739189
  21.4337347  84.8324353 157.6279189  23.0777347  84.1834353 158.9729189
  23.8037347  83.5214353 159.2469189  22.9197347  85.3034353 159.8979189
  21.8567347  85.5304353 159.9829189  23.4997347  84.8934353 161.2379189
  23.3937347  85.7144353 161.9469189  22.9677347  84.0194353 161.6129189
  24.5557347  84.6514353 161.1189189  23.5907347  86.5844353 159.4019189
  23.0807347  87.6764353 159.6359189  24.6967347  86.4744353 158.6699189
  25.1427347  85.5804353 158.4639189  25.3827347  87.6184353 158.0889189
  25.4487347  88.4004353 158.8449189  26.8077347  87.2184353 157.6879189
  26.7577347  86.3654353 157.0119189  27.2617347  88.0394353 157.1329189
  27.7107347  86.8604353 158.8739189  27.2287347  86.0344353 159.3969189
  29.0787347  86.4824353 158.3619189  29.7237347  86.2274353 159.2029189
  28.9937347  85.6234353 157.6959189  29.5087347  87.3234353 157.8169189
  27.8827347  88.0084353 159.8569189  28.5317347  87.6934353 160.6739189
  28.3297347  88.8614353 159.3459189  26.9097347  88.2944353 160.2559189
  24.6007347  88.2414353 156.9329189  24.7177347  89.4404353 156.7159189
  23.7157347  87.4914353 156.2709189  23.6367347  86.4814353 156.3929189
  22.7627347  88.0464353 155.2969189  23.3437347  88.6494353 154.5989189
  22.0607347  86.9104353 154.5379189  21.5537347  86.2714353 155.2609189
  21.2907347  87.3434353 153.8999189  22.9777347  86.0374353 153.6729189
  24.1547347  86.3774353 153.4459189  22.4917347  85.0174353 153.1609189
  21.7267347  89.0034353 155.9279189  21.1237347  89.8264353 155.2399189
  21.5117347  88.9174353 157.2419189  22.0017347  88.2544353 157.8429189
  20.5517347  89.7634353 157.9629189  19.7727347  90.0144353 157.2429189
  19.9417347  88.9894353 159.1339189  19.0047347  89.4654353 159.4229189
  19.6977347  87.9804353 158.8029189  20.7867347  88.9104353 160.2669189
  21.5367347  88.3094353 160.0749189  21.1117347  91.1164353 158.4209189
  20.3607347  91.9504353 158.9249189  22.4147347  91.3604353 158.2779189
  23.0627347  90.6694353 157.8999189  23.0677347  92.6224353 158.6369189
  22.5897347  92.9964353 159.5419189  24.5637347  92.3774353 158.9029189
  24.9107347  91.6114353 158.2099189  25.1057347  93.2924353 158.6639189
  24.9517347  91.9484353 160.3229189  24.6927347  92.7874353 160.9689189
  24.1937347  90.7474353 160.8589189  24.5377347  90.5204353 161.8679189
  23.1267347  90.9704353 160.8809189  24.3717347  89.8874353 160.2129189
  26.4327347  91.6214353 160.3429189  26.7237347  91.3144353 161.3469189
  26.6357347  90.8114353 159.6429189  27.0037347  92.5034353 160.0529189
  22.8907347  93.6964353 157.5509189  22.9287347  93.4034353 156.3559189
  22.7957347  94.9614353 157.9679189  22.6087347  95.2064353 158.9399189
  22.9457347  96.1384353 157.0939189  23.0877347  95.7794353 156.0749189
  21.6887347  97.0324353 157.0959189  21.9967347  97.9294353 156.5579189
  20.4997347  96.3864353 156.4009189  19.6467347  97.0634353 156.4349189
  20.7557347  96.1764353 155.3619189  20.2447347  95.4554353 156.9069189
  21.2647347  97.3454353 158.3999189  22.0467347  97.5034353 158.9689189
  24.1637347  96.9564353 157.5469189  24.1457347  97.4814353 158.6639189
  25.2207347  97.0984353 156.7289189  25.4067347  96.4704353 155.4379189
  24.5707347  96.6914353 154.7739189  25.4567347  95.3864353 155.5369189
  26.7037347  97.0224353 154.8759189  26.5217347  97.8614353 154.2039189
  27.2437347  96.2674353 154.3049189  27.4837347  97.4534353 156.1019189
  28.1457347  98.2894353 155.8779189  28.1087347  96.6444353 156.4799189
  26.4117347  97.8474353 157.1119189  26.7137347  97.6094353 158.1319189
  26.1687347  99.3564353 157.1189189  25.3267347  99.8654353 156.3839189
  26.9247347 100.0954353 157.9249189  27.6387347  99.7074353 158.5409189
  26.7987347 101.5474353 158.0009189  25.7457347 101.8144353 157.9099189
  27.3347347 101.9974353 159.3529189  27.2517347 103.0814353 159.4349189
  26.7557347 101.5284353 160.1479189  28.3807347 101.7054353 159.4449189
  27.4797347 102.2814353 156.8299189  27.1007347 103.4034353 156.5019189
  28.4447347 101.6644353 156.1539189  28.7587347 100.7254353 156.3979189
  29.1677347 102.2164353 155.0099189  28.4567347 102.6994353 154.3399189
  30.1607347 103.3134353 155.4539189  30.8477347 103.5164353 154.6329189
  29.6057347 104.2334353 155.6399189  30.9657347 102.9744353 156.6879189
  30.5027347 103.1224353 157.8059189  32.1817347 102.5244353 156.5479189
  32.7397347 102.2984353 157.3709189  32.5747347 102.3984353 155.6149189
  29.8487347 101.0904353 154.2269189  29.8037347  99.9244353 154.6069189
  30.4717347 101.4364353 153.1149189  30.6137347 102.4114353 152.8529189
  31.0267347 100.5004353 152.1369189  30.2467347  99.7654353 151.9389189
  31.4057347 101.2514353 150.8499189  32.0837347 102.0664353 151.1039189
  31.9527347 100.5744353 150.1939189  30.2007347 101.8264353 150.0809189
  30.5467347 102.1724353 149.1069189  29.4907347 101.0194353 149.8989189
  29.4547347 102.9854353 150.7729189  30.0547347 103.7254353 151.5829189
  28.2437347 103.1564353 150.5149189  32.2447347  99.7314353 152.6519189
  32.3537347  98.5364353 152.4159189  33.1257347 100.3504353 153.4389189
  33.1057347 101.3524353 153.6289189  34.2217347  99.6324353 154.1129189
  34.7897347  99.1154353 153.3399189  35.1237347 100.6254353 154.8539189
  34.5777347 101.0224353 155.7099189  35.9857347 100.0874353 155.2479189
  35.6227347 101.7964353 154.0049189  36.5327347 101.6264353 153.1659189
  35.0597347 102.9024353 154.1799189  33.7057347  98.5764353 155.0999189
  34.2397347  97.4724353 155.1809189  32.6267347  98.8694353 155.8269189
  32.1607347  99.7764353 155.8109189  32.0127347  97.8954353 156.7219189
  32.8237347  97.4274353 157.2809189  31.0727347  98.5824353 157.7119189
  30.3687347  99.2224353 157.1789189  30.4837347  97.8384353 158.2489189
  31.8977347  99.4124353 158.6969189  32.7607347  98.8274353 159.0149189
  32.2817347 100.2924353 158.1819189  31.1287347  99.8584353 159.9239189
  30.2347347  99.1964353 160.4289189  31.4517347 101.0034353 160.4629189
  32.1957347 101.5684353 160.0529189  30.9597347 101.3334353 161.2939189
  31.2997347  96.7734353 155.9749189  31.3187347  95.6424353 156.4529189
  30.7467347  97.0394353 154.7879189  30.6207347  97.9864353 154.4319189
  30.2657347  96.0014353 153.8769189  29.5197347  95.3974353 154.3939189
  29.5907347  96.6444353 152.6539189  28.8587347  97.3794353 152.9879189
  30.3367347  97.1814353 152.0679189  28.8997347  95.6014353 151.7679189
  29.6087347  94.8134353 151.5149189  28.0887347  95.1324353 152.3249189
  28.3447347  96.2194353 150.4829189  27.5317347  96.9064353 150.7179189
  29.1187347  96.8014353 149.9819189  27.8427347  95.1064353 149.5599189
  28.6277347  94.3614353 149.4299189  26.9977347  94.6014353 150.0279189
  27.4337347  95.6264353 148.2349189  27.1007347  94.8404353 147.6409189
  26.6667347  96.3184353 148.3549189  28.2457347  96.0864353 147.7769189
  31.3977347  95.0564353 153.4729189  31.2247347  93.8534353 153.6019189
  32.5607347  95.5814353 153.0689189  32.7107347  96.5854353 152.9709189
  33.7437347  94.7754353 152.7229189  33.4827347  94.1404353 151.8759189
  34.9227347  95.6774353 152.2739189  35.0477347  96.4374353 153.0449189
  36.2437347  94.9034353 152.1609189  37.0367347  95.5814353 151.8439189
  36.4987347  94.4754353 153.1299189  36.1357347  94.1034353 151.4289189
  34.6027347  96.3484353 150.9229189  34.6677347  95.6024353 150.1309189
  33.5737347  96.7074353 150.9389189  35.5317347  97.5144353 150.5859189
  35.2487347  97.9384353 149.6229189  35.4497347  98.2794353 151.3579189
  36.5607347  97.1574353 150.5369189  34.1387347  93.8494353 153.8759189
  34.3387347  92.6614353 153.6499189  34.1707347  94.3454353 155.1149189
  33.9817347  95.3244353 155.3289189  34.4797347  93.5364353 156.2919189
  35.4847347  93.1284353 156.1809189  34.4937347  94.1854353 157.1679189
  33.5077347  92.3804353 156.5539189  33.9437347  91.2864353 156.9069189
  32.2017347  92.5684353 156.3559189  31.7997347  93.4624353 156.0759189
  31.2117347  91.4984353 156.5239189  31.3987347  91.0214353 157.4859189
  29.7777347  92.0764353 156.5509189  29.6537347  92.6424353 155.6279189
  28.7247347  90.9564353 156.6069189  27.7267347  91.3954353 156.6249189
  28.8247347  90.3184353 155.7289189  28.8747347  90.3604353 157.5069189
  29.5687347  93.0224353 157.7519189  29.4107347  92.4284353 158.6519189
  30.4757347  93.6064353 157.9099189  28.3877347  93.9714353 157.5629189
  28.2917347  94.6114353 158.4399189  28.5547347  94.5884353 156.6799189
  27.4727347  93.3924353 157.4339189  31.3627347  90.4094353 155.4509189
  31.2477347  89.2234353 155.7579189  31.6517347  90.7844353 154.2059189
  31.7697347  91.7584353 153.9269189  31.8297347  89.8294353 153.1099189
  31.0397347  89.0854353 153.2089189  31.6697347  90.5294353 151.7529189
  32.4977347  91.2284353 151.6359189  31.7757347  89.7764353 150.9719189
  30.3577347  91.2984353 151.4969189  30.4637347  92.3024353 151.9069189
  30.2287347  91.4064353 150.4199189  29.0797347  90.6744353 152.0749189
  28.8027347  89.5034353 151.7459189  28.3127347  91.3634353 152.7839189
  33.1497347  89.0324353 153.1979189  33.1767347  87.8854353 152.7689189
  34.2117347  89.5764353 153.8169189  34.2447347  90.5584353 154.0889189
  35.4397347  88.8344353 154.1729189  35.8317347  88.4044353 153.2509189
  36.5247347  89.7784353 154.7699189  36.0177347  90.3944353 155.5129189
  37.6547347  89.0134353 155.4959189  38.3807347  89.7244353 155.8909189
  37.2327347  88.4334353 156.3159189  38.1497347  88.3424353 154.7939189
  37.1277347  90.6754353 153.6749189  37.7547347  90.0634353 153.0269189
  36.3187347  91.0674353 153.0579189  37.9597347  91.8484353 154.1999189
  38.3447347  92.4264353 153.3599189  37.3347347  92.4874353 154.8229189
  38.7927347  91.4674353 154.7909189  35.1357347  87.6954353 155.1499189
  35.6297347  86.5814353 154.9889189  34.3327347  87.9484353 156.1859189
  33.9207347  88.8624353 156.3739189  33.9717347  86.9154353 157.1549189
  34.8667347  86.3614353 157.4389189  33.4467347  87.5394353 158.4679189
  32.7057347  88.2804353 158.1689189  32.7447347  86.5194353 159.3779189
  32.3987347  87.0174353 160.2839189  31.8927347  86.0884353 158.8519189
  33.4447347  85.7274353 159.6449189  34.5817347  88.2294353 159.2489189
  35.0397347  88.9764353 158.6009189  34.1437347  88.7634353 160.0919189
  35.6917347  87.3044353 159.7839189  36.4347347  87.8984353 160.3159189
  35.2577347  86.5714353 160.4649189  36.1687347  86.7884353 158.9509189
  33.0327347  85.8904353 156.5269189  33.2497347  84.6994353 156.7229189
  32.0637347  86.2964353 155.6949189  31.8667347  87.2784353 155.5009189
  31.1887347  85.3664353 154.9799189  30.6367347  84.8494353 155.7649189
  30.2087347  86.0974353 154.0649189  30.6257347  87.0654353 153.7859189
  30.0787347  85.5294353 153.1439189  28.8567347  86.3004353 154.7289189
  28.5577347  85.3714353 155.2139189  28.9567347  87.0514353 155.5119189
  27.7557347  86.7324353 153.7659189  26.8397347  86.9194353 154.3269189
  28.0387347  87.6734353 153.2949189  27.4807347  85.6884353 152.6829189
  28.3797347  85.5424353 152.0849189  27.2517347  84.7314353 153.1529189
  26.3757347  86.0774353 151.8099189  26.0687347  85.2554353 151.2509189
  25.5817347  86.4194353 152.3869189  26.6897347  86.8344353 151.1689189
  31.9367347  84.3054353 154.1809189  31.5467347  83.1424353 154.2359189
  32.9967347  84.6754353 153.4569189  33.2997347  85.6464353 153.3759189
  33.8387347  83.7374353 152.7019189  33.1777347  83.0494353 152.1739189
  34.6867347  84.5114353 151.6899189  35.2167347  85.3194353 152.1949189
  35.4427347  83.8524353 151.2619189  33.8097347  85.0864353 150.5739189
  33.1157347  84.3194353 150.2279189  33.2087347  85.9044353 150.9719189
  34.6327347  85.5914353 149.3949189  35.2547347  84.7804353 149.0169189
  33.9617347  85.8814353 148.5869189  35.4837347  86.7274353 149.7469189
  36.4437347  86.5054353 150.0099189  35.1587347  87.9984353 149.7649189
  33.9657347  88.4124353 149.4889189  33.2367347  87.7414353 149.2459189
  33.7537347  89.4094353 149.5139189  36.0717347  88.8664353 150.0409189
  37.0237347  88.5594353 150.2399189  35.8417347  89.8604353 150.0609189
  34.7137347  82.8754353 153.6019189  34.8507347  81.6824353 153.3609189
  35.2647347  83.4504353 154.6629189  35.1307347  84.4384353 154.8799189
  36.1157347  82.7614353 155.6379189  36.9177347  82.2764353 155.0809189
  36.7097347  83.7844353 156.6159189  35.8557347  84.3104353 157.0419189
  37.4887347  83.1814353 157.7639189  37.8707347  83.9774353 158.4029189
  36.8347347  82.5314353 158.3459189  38.3227347  82.5994353 157.3719189
  37.5887347  84.6284353 155.9169189  37.0847347  85.3704353 155.5209189
  35.3947347  81.6364353 156.3869189  36.0017347  80.6074353 156.6619189
  34.0977347  81.7584353 156.6789189  33.5487347  82.5814353 156.4279189
  33.3187347  80.7304353 157.3889189  33.8347347  80.5544353 158.3329189
  31.8927347  81.2424353 157.6409189  31.4727347  81.5704353 156.6899189
  31.2847347  80.4064353 157.9869189  31.7547347  82.3874353 158.6479189
  32.5447347  83.0964353 158.4019189  30.3857347  83.0114353 158.5309189
  30.2937347  83.8254353 159.2499189  30.2487347  83.4014353 157.5219189
  29.6237347  82.2594353 158.7359189  31.9457347  81.9574353 160.0789189
  31.8337347  82.8194353 160.7359189  31.1987347  81.2064353 160.3359189
  32.9427347  81.5344353 160.2019189  33.2747347  79.3664353 156.6749189
  32.9457347  78.3644353 157.3089189  33.6177347  79.2794353 155.3889189
  33.8397347  80.0994353 154.8239189  33.7167347  78.0214353 154.6399189
  32.9487347  77.3674353 155.0529189  33.5027347  78.3124353 153.1619189
  34.2617347  79.0144353 152.8169189  33.6337347  77.3944353 152.5889189
  32.1217347  78.8864353 152.8869189  31.3607347  78.2054353 153.2669189
  32.0037347  79.8274353 153.4239189  31.9037347  79.1154353 151.4099189
  32.6897347  79.7574353 151.0129189  31.9637347  78.1684353 150.8729189
  30.5447347  79.7564353 151.1819189  29.7637347  79.0854353 151.5379189
  30.4727347  80.6714353 151.7709189  30.3097347  80.0704353 149.7549189
  29.3717347  80.5054353 149.6449189  31.0397347  80.7314353 149.4199189
  30.3527347  79.1954353 149.1949189  35.0277347  77.2804353 154.8029189
  35.0927347  76.1064353 154.4769189  36.0747347  77.9364353 155.2719189
  35.9947347  78.8494353 155.7199189  37.4557347  77.4444353 155.2079189
  37.6257347  77.1014353 154.1869189  38.4337347  78.6024353 155.5159189
  38.0867347  79.0614353 156.4419189  39.8617347  78.1454353 155.8099189
  40.4867347  79.0144353 156.0159189  39.8607347  77.4854353 156.6769189
  40.2577347  77.6104353 154.9469189  38.3947347  79.6474353 154.3939189
  37.3547347  79.8204353 154.1189189  38.7817347  80.5884353 154.7849189
  39.1737347  79.2904353 153.1349189  39.0787347  80.0964353 152.4079189
  40.2247347  79.1494353 153.3849189  38.7757347  78.3694353 152.7099189
  37.7277347  76.1884353 156.0429189  38.3667347  75.2874353 155.5119189
  37.2457347  76.0394353 157.2909189  36.6597347  77.0554353 158.1419189
  35.6067347  77.2074353 157.9029189  37.1587347  78.0154353 158.0069189
  36.8287347  76.5484353 159.5619189  36.0457347  76.9224353 160.2209189
  37.7817347  76.8584353 159.9909189  36.7507347  75.0464353 159.3929189
  35.7187347  74.6954353 159.3929189  37.2657347  74.5244353 160.1989189
  37.4257347  74.8064353 158.0469189  38.4887347  74.5864353 158.1509189
  36.8637347  73.5694353 157.3509189  37.5647347  72.5754353 157.2289189
  35.6347347  73.6254353 156.8369189  35.0367347  74.4504353 156.8869189
  35.0317347  72.4894353 156.1469189  35.1467347  71.6104353 156.7819189
  33.5527347  72.7744353 155.9239189  33.0937347  71.9304353 155.4089189
  33.0617347  72.9234353 156.8859189  33.4427347  73.6734353 155.3179189
  35.7417347  72.1324353 154.8319189  35.9417347  70.9534353 154.5489189
  36.1797347  73.1234353 154.0519189  35.9717347  74.1074353 154.2239189
  37.0037347  72.8914353 152.8709189  36.4597347  72.1554353 152.2789189
  37.1957347  74.1824353 152.0749189  37.5727347  74.9604353 152.7389189
  37.9547347  74.0214353 151.3099189  35.9157347  74.6664353 151.4149189
  35.4007347  73.8124353 150.9749189  35.2567347  75.0764353 152.1799189
  36.1777347  75.9134353 150.1389189  36.8767347  77.2454353 151.1089189
  37.0937347  78.0934353 150.4589189  36.1647347  77.5494353 151.8759189
  37.7977347  76.9064353 151.5829189  38.3777347  72.3114353 153.1949189
  38.8467347  71.4534353 152.4569189  39.0207347  72.7144353 154.2869189
  38.6497347  73.4094353 154.9339189  40.3377347  72.1904353 154.6659189
  40.9727347  72.2634353 153.7829189  40.9747347  73.0244353 155.7809189
  40.3677347  72.8544353 156.6699189  42.4107347  72.6194353 156.0319189
  42.8277347  73.2334353 156.8299189  42.4467347  71.5704353 156.3249189
  42.9937347  72.7624353 155.1219189  41.0067347  74.3824353 155.4279189
  40.0967347  74.7454353 155.4419189  40.2647347  70.7194353 155.0739189
  41.1057347  69.9244353 154.6799189  39.2297347  70.3144353 155.8049189
  38.5207347  70.9554353 156.1609189  38.9887347  68.9184353 156.1799189
  39.8847347  68.5174353 156.6529189  37.8337347  68.8514353 157.2019189
  37.0017347  69.4064353 156.7689189  37.3827347  67.4094353 157.4489189
  36.5687347  67.4014353 158.1739189  37.0387347  66.9704353 156.5119189
  38.2187347  66.8284353 157.8369189  38.2217347  69.5104353 158.5379189
  38.8687347  68.8304353 159.0929189  38.8047347  70.4084353 158.3329189
  37.0297347  69.8824353 159.4109189  37.3837347  70.3414353 160.3339189
  36.3927347  70.5874353 158.8759189  36.4577347  68.9854353 159.6479189
  38.7327347  68.0354353 154.9439189  39.2877347  66.9454353 154.8459189
  37.9227347  68.4984353 153.9899189  37.4427347  69.3944353 154.0729189
  37.6217347  67.8104353 152.7399189  37.3387347  66.7804353 152.9569189
  36.4717347  68.5514353 152.0759189  36.2187347  68.0624353 151.1349189
  35.6037347  68.5414353 152.7349189  36.7677347  69.5824353 151.8809189
  38.8377347  67.6914353 151.8089189  39.0797347  66.6174353 151.2669189
  39.6557347  68.7374353 151.6639189  39.4707347  69.6474353 152.0869189
  40.8967347  68.6984353 150.8909189  40.6527347  68.3924353 149.8739189
  41.5207347  70.0924353 150.8639189  40.7667347  70.8134353 150.5489189
  41.8217347  70.3674353 151.8749189  42.7237347  70.1984353 149.9429189
  43.3097347  69.2824353 150.0119189  42.3797347  70.2794353 148.9119189
  43.6027347  71.3714353 150.2639189  43.0537347  72.2974353 150.0949189
  43.8717347  71.3494353 151.3199189  44.8687347  71.3634353 149.4119189
  45.4007347  70.4254353 149.5719189  44.5907347  71.3974353 148.3589189
  45.7717347  72.4874353 149.7089189  46.6127347  72.4274353 149.0999189
  45.2787347  73.3854353 149.5309189  46.0637347  72.4444353 150.7059189
  41.8837347  67.6544353 151.4189189  42.4187347  66.8854353 150.6269189
  42.0867347  67.5674353 152.7329189  41.6737347  68.2064353 153.4119189
  42.9377347  66.5264353 153.3279189  43.8867347  66.5364353 152.7919189
  43.1907347  66.8484353 154.8089189  42.2337347  67.0424353 155.2939189
  43.6197347  65.9694353 155.2899189  44.1077347  68.0314353 155.0489189
  44.8187347  68.5044353 154.1779189  44.1377347  68.5394353 156.2449189
  44.7527347  69.3274353 156.4489189  43.5467347  68.1504353 156.9789189
  42.3877347  65.0994353 153.1369189  43.1557347  64.1494353 153.0509189
  41.0777347  64.9164353 153.0039189  40.3997347  65.6594353 153.1719189
  40.4597347  63.6564353 152.6099189  40.9947347  62.8424353 153.0989189
  39.0217347  63.6714353 153.0779189  38.5367347  62.7374353 152.7939189
  38.9927347  63.7804353 154.1619189  38.4967347  64.5074353 152.6149189
  40.6157347  63.3074353 151.1129189  40.1847347  62.2394353 150.6909189
  41.2247347  64.1684353 150.2969189  41.5637347  65.0774353 150.6139189
  41.4787347  63.9254353 148.8769189  42.2627347  64.6064353 148.5449189
  41.8667347  62.9134353 148.7639189  40.2717347  64.0884353 147.9519189
  40.2917347  63.5854353 146.8309189  39.2107347  64.7594353 148.3949189
  39.1377347  65.0754353 149.3619189  38.0337347  65.1294353 147.5889189
  38.1157347  64.6104353 146.6339189  36.7267347  64.6524353 148.2449189
  35.9427347  64.9334353 147.5419189  36.7157347  63.1624353 148.4429189
  35.7767347  62.8644353 148.9089189  36.8157347  62.6664353 147.4779189
  37.5467347  62.8744353 149.0869189  36.4187347  65.3414353 149.5689189
  35.4827347  64.9544353 149.9719189  37.2257347  65.1484353 150.2759189
  36.3267347  66.4154353 149.4079189  38.0107347  66.6284353 147.2719189
  38.8207347  67.3974353 147.7769189  37.1147347  67.0894353 146.3989189
  36.4557347  66.4914353 145.8999189  36.9927347  68.5164353 146.0709189
  37.9857347  68.9654353 146.0829189  36.4297347  68.6904353 144.6569189
  37.1267347  68.2384353 143.9509189  35.4967347  68.1314353 144.5869189
  36.1627347  70.1374353 144.2149189  35.9517347  70.1474353 143.1459189
  35.2677347  70.5014353 144.7199189  37.3197347  71.0974353 144.5009189
  38.4757347  70.7454353 144.2089189  37.0777347  72.1924353 145.0549189
  36.1717347  69.2614353 147.1279189  34.9517347  69.1744353 147.1719189
  36.8397347  70.0194353 147.9879189  37.8437347  70.1814353 147.9089189
  36.2417347  70.7014353 149.1269189  35.8337347  69.9504353 149.8029189
  37.0307347  71.2224353 149.6689189  35.1427347  71.7004353 148.7989189
  34.1547347  71.7634353 149.5249189  35.2287347  72.4374353 147.6969189
  36.0007347  72.3944353 147.0319189  34.1717347  73.3984353 147.3579189
  33.9327347  73.9424353 148.2719189  34.6627347  74.3924353 146.3209189
  33.9217347  75.1824353 146.1949189  35.5777347  74.8664353 146.6759189
  34.9047347  73.7774353 145.0859189  35.5477347  73.0474353 145.2039189
  32.8737347  72.7254353 146.9179189  31.8007347  73.2614353 147.1569189
  32.9297347  71.5094353 146.3719189  33.8107347  71.0504353 146.1409189
  31.7577347  70.7014353 146.0439189  31.0197347  71.3834353 145.6219189
  32.1197347  69.6234353 145.0189189  33.0277347  69.1174353 145.3459189
  31.3267347  68.8754353 144.9989189  32.3327347  70.1534353 143.6039189
  33.0007347  71.0114353 143.6769189  32.9117347  69.0524353 142.7329189
  33.0637347  69.4304353 141.7219189  33.8657347  68.7254353 143.1459189
  32.2207347  68.2094353 142.7049189  31.0227347  70.5664353 142.9649189
  31.2107347  70.9394353 141.9579189  30.3547347  69.7064353 142.9149189
  30.5587347  71.3514353 143.5619189  31.1347347  70.0484353 147.2659189
  29.9177347  69.9354353 147.3209189  31.9357347  69.6394353 148.2529189
  32.9537347  69.6614353 148.1969189  31.4197347  69.1164353 149.5209189
  30.7347347  68.2984353 149.2979189  32.5517347  68.5254353 150.3959189
  33.2917347  69.3224353 150.4639189  32.0597347  68.1584353 151.7999189
  32.8867347  67.7474353 152.3789189  31.6767347  69.0504353 152.2959189
  31.2657347  67.4154353 151.7249189  33.2347347  67.2944353 149.7689189
  33.7397347  67.6114353 148.8559189  34.0067347  66.9454353 150.4549189
  32.3267347  66.1144353 149.4289189  32.9217347  65.3104353 148.9949189
  31.8407347  65.7564353 150.3359189  31.5687347  66.4324353 148.7129189
  30.6417347  70.1984353 150.2629189  29.5167347  69.9584353 150.6839189
  31.2137347  71.3924353 150.3969189  32.1227347  71.6174353 149.9919189
  30.6157347  72.5084353 151.1309189  30.3197347  72.1524353 152.1179189
  31.6657347  73.6244353 151.3119189  32.1237347  73.7774353 150.3349189
  31.0677347  74.9484353 151.7589189  31.8607347  75.6884353 151.8669189
  30.3487347  75.2924353 151.0149189  30.5637347  74.8154353 152.7159189
  32.6847347  73.1934353 152.3569189  33.4277347  73.9804353 152.4869189
  32.1787347  73.0124353 153.3049189  33.1787347  72.2784353 152.0279189
  29.3177347  73.0074353 150.4999189  28.3567347  73.2654353 151.2139189
  29.2147347  73.0704353 149.1809189  29.9847347  72.8604353 148.5459189
  27.9787347  73.4494353 148.5059189  27.6147347  74.4004353 148.8959189
  28.3017347  73.5764353 147.0229189  29.0347347  74.3724353 146.8969189
  28.7747347  72.6514353 146.6929189  27.1137347  73.8644353 146.1079189
  27.4707347  73.8984353 145.0789189  26.4147347  73.0304353 146.1759189
  26.3507347  75.1644353 146.4029189  26.9357347  76.1494353 146.9029189
  25.1447347  75.2134353 146.0719189  26.8367347  72.4654353 148.7739189
  25.7117347  72.8724353 149.0319189  27.1047347  71.1634353 148.7889189
  28.0257347  70.7814353 148.5739189  26.1117347  70.1474353 149.1139189
  25.1847347  70.3654353 148.5829189  26.6497347  68.8004353 148.6469189
  26.8547347  68.8394353 147.5769189  27.5967347  68.5914353 149.1449189
  25.6547347  67.6744353 148.9399189  25.6947347  67.4254353 149.9999189
  24.6437347  68.0244353 148.7319189  25.9337347  66.4214353 148.1169189
  25.7127347  66.6034353 147.0649189  26.9887347  66.1554353 148.1799189
  25.0667347  65.2784353 148.6499189  25.3637347  65.0524353 149.6739189
  24.0267347  65.6044353 148.6839189  25.1627347  64.0564353 147.8399189
  24.5547347  63.3194353 148.2499189  24.8537347  64.2594353 146.8679189
  26.1487347  63.7244353 147.8279189  25.6757347  70.1634353 150.5799189
  24.5117347  69.8964353 150.8489189  26.5327347  70.5204353 151.5349189
  27.5287347  70.6624353 151.3659189  26.1317347  70.7474353 152.9339189
  25.6307347  69.8464353 153.2879189  27.3487347  70.9744353 153.8639189
  27.9167347  71.8004353 153.4349189  26.9297347  71.3784353 155.2859189
  27.8187347  71.5254353 155.8989189  26.3577347  72.3054353 155.2469189
  26.3147347  70.5904353 155.7219189  28.2407347  69.7184353 153.9219189
  27.7327347  68.9544353 154.5099189  28.3547347  69.3214353 152.9129189
  29.6267347  69.9554353 154.5159189  30.1867347  69.0204353 154.5179189
  30.1577347  70.6944353 153.9159189  29.5267347  70.3214353 155.5379189
  25.1697347  71.9244353 153.0079189  24.1277347  71.8114353 153.6449189
  25.4617347  73.0404353 152.3479189  26.2967347  73.1534353 151.7739189
  24.5977347  74.2244353 152.3869189  24.3457347  74.3944353 153.4339189
  25.3437347  75.4384353 151.8409189  25.7137347  75.2154353 150.8399189
  24.6517347  76.2754353 151.7449189  26.5117347  75.8474353 152.7329189
  26.1557347  75.9114353 153.7609189  27.2627347  75.0574353 152.7039189
  27.3067347  77.4084353 152.3039189  27.9527347  76.9574353 150.6919189
  28.4837347  77.8064353 150.2619189  28.6377347  76.1164353 150.7969189
  27.1297347  76.6754353 150.0359189  23.2627347  74.0294353 151.6629189
  22.2527347  74.5964353 152.0739189  23.1917347  73.1854353 150.6399189
  24.0157347  72.7914353 150.1859189  21.9267347  72.7304353 150.0559189
  21.3307347  73.6284353 149.8959189  22.2077347  71.9834353 148.7449189
  22.9717347  71.2264353 148.9219189  21.3047347  71.4584353 148.4319189
  22.6697347  72.9084353 147.6119189  21.8417347  73.5484353 147.3079189
  23.4597347  73.5624353 147.9799189  23.1797347  72.1324353 146.3989189
  23.0437347  70.9234353 146.2639189  23.7807347  72.7974353 145.4439189
  23.9087347  73.8054353 145.5279189  24.1207347  72.3064353 144.6169189
  21.1177347  71.7954353 150.9719189  19.9047347  71.6864353 150.8149189
  21.7527347  71.0884353 151.9049189  22.7487347  71.2004353 152.0929189
  21.1147347  70.0794353 152.7629189  20.4047347  69.5674353 152.1139189
  22.1597347  69.1104353 153.3149189  22.9147347  69.6664353 153.8709189
  21.6857347  68.4254353 154.0189189  22.7787347  68.3754353 152.2889189
  23.3307347  68.9744353 151.7449189  20.3097347  70.6544353 153.9339189
  20.4897347  71.8064353 154.3289189  19.4427347  69.8394353 154.5389189
  19.2007347  68.9184353 154.1719189  18.7427347  70.1714353 155.7919189
  18.3287347  71.1704353 155.6569189  17.6057347  69.1814353 156.0499189
  16.9887347  69.5494353 156.8699189  16.9667347  69.1304353 155.1679189
  18.0657347  67.8944353 156.3609189  17.3007347  67.3024353 156.5179189
  19.6757347  70.2564353 157.0099189  20.7487347  69.6594353 157.0349189
  19.2707347  71.0014353 158.0369189  18.3017347  71.3064353 158.1329189
  20.1217347  71.4744353 159.1369189  20.8487347  72.1354353 158.6649189
  19.2497347  72.1944353 160.1629189  18.7367347  73.0244353 159.6769189
  18.4807347  71.5104353 160.5219189  19.9807347  72.6834353 161.2599189
  19.3737347  73.1354353 161.8819189  20.9747347  70.4124353 159.8499189
  22.1367347  70.6804353 160.1379189  20.4487347  69.2154353 160.1379189
  19.4997347  68.9474353 159.8769189  21.1847347  68.1564353 160.8639189
  21.7137347  68.6854353 161.6569189  20.2067347  67.1164353 161.4459189
  19.4767347  66.8514353 160.6809189  20.7587347  66.2084353 161.6869189
  19.4617347  67.5944353 162.7019189  20.0967347  68.2924353 163.2469189
  18.5707347  68.1444353 162.3979189  19.0467347  66.4504353 163.6469189
  18.6217347  65.3704353 163.1789189  19.1317347  66.6364353 164.8799189
  22.2627347  67.4264353 160.0389189  23.0697347  66.6764353 160.5969189
  22.2777347  67.5864353 158.7159189  21.6577347  68.2334353 158.2279189
  23.1797347  66.8564353 157.8239189  23.3287347  65.8614353 158.2429189
  22.5657347  66.6734353 156.4269189  22.3987347  67.6834353 156.0529189
  23.4797347  65.9424353 155.4449189  22.9787347  65.8504353 154.4809189
  24.4047347  66.5054353 155.3209189  23.7087347  64.9494353 155.8309189
  21.2737347  65.8844353 156.5179189  20.8507347  65.7634353 155.5209189
  21.4757347  64.9034353 156.9479189  20.5647347  66.4184353 157.1499189
  24.5367347  67.5404353 157.7479189  24.6337347  68.7644353 157.6799189
  25.5937347  66.7464353 157.6989189  25.5437347  65.7544353 157.9319189
  26.9267347  67.1714353 157.3179189  26.8577347  68.0164353 156.6329189
  27.4637347  67.5194353 158.1999189  27.7057347  66.0484353 156.6609189
  27.1367347  65.0124353 156.3349189  29.0067347  66.2144353 156.4849189
  29.5047347  67.0374353 156.8249189  29.8757347  65.2634353 155.7979189
  29.2667347  64.4864353 155.3349189  30.6467347  66.0194353 154.7239189
  29.9317347  66.4884353 154.0479189  31.2087347  66.8224353 155.1999189
  31.5997347  65.1834353 153.9099189  31.1027347  64.2044353 153.0359189
  30.0387347  64.0384353 152.9579189  31.9907347  63.4424353 152.2649189
  31.6127347  62.6754353 151.6049189  33.3747347  63.6774353 152.3519189
  34.2217347  62.9464353 151.5929189  35.1437347  63.2294353 151.7669189
  33.8717347  64.6624353 153.2259189  34.9347347  64.8414353 153.2919189
  32.9807347  65.4104353 154.0109189  33.3577347  66.1594353 154.6919189
  30.8047347  64.5144353 156.7609189  31.5247347  65.1284353 157.5389189
  30.8037347  63.1854353 156.7179189  30.1207347  62.6524353 156.1799189
  31.7667347  62.3424353 157.4269189  32.1347347  62.8424353 158.3229189
  31.0627347  61.0564353 157.8809189  30.1677347  61.3304353 158.4389189
  30.7327347  60.5124353 156.9959189  31.9047347  60.1134353 158.7459189
  33.1517347  60.1764353 158.7299189  31.3017347  59.2904353 159.4629189
  33.0027347  62.0954353 156.5529189  32.9857347  61.2674353 155.6489189
  34.0787347  62.8194353 156.8269189  34.1307347  63.4644353 157.6149189
  35.2917347  62.7694353 156.0359189  35.0287347  62.7864353 154.9779189
  36.1287347  64.0004353 156.3539189  37.0467347  63.9784353 155.7659189
  35.5627347  64.8984353 156.1089189  36.3777347  64.0074353 157.4149189
  36.0617347  61.4564353 156.2069189  36.9147347  61.1444353 155.3829189
  35.7587347  60.6584353 157.2299189  35.0717347  60.9034353 157.9429189
  36.3757347  59.3534353 157.4369189  37.3927347  59.3704353 157.0459189
  36.4457347  59.0644353 158.9389189  36.7987347  59.9524353 159.4629189
  35.4447347  58.8504353 159.3139189  37.3667347  57.8914353 159.2539189
  37.2327347  57.6094353 160.2979189  37.0647347  57.0344353 158.6509189
  39.1167347  58.2244353 158.9589189  39.7977347  56.6904353 159.5879189
  40.8827347  56.7074353 159.4899189  39.5297347  56.5774353 160.6389189
  39.3947347  55.8524353 159.0189189  35.6657347  58.2504353 156.6479189
  36.3197347  57.4844353 155.9469189  34.3357347  58.1864353 156.7149189
  33.7867347  58.8274353 157.2879189  33.5097347  57.2144353 155.9949189
  34.0517347  56.2694353 155.9679189  32.1907347  57.0554353 156.7419189
  31.5617347  56.3344353 156.2199189  32.3857347  56.7004353 157.7539189
  31.6797347  58.0174353 156.7869189  33.2717347  57.5784353 154.5239189
  33.0537347  56.6944353 153.6979189  33.3417347  58.8614353 154.1819189
  33.4727347  59.5964353 154.8769189  33.2467347  59.3894353 152.8289189
  33.8357347  60.3054353 152.7729189  33.7037347  58.6744353 152.1449189
  31.8327347  59.6914353 152.3399189  31.5997347  59.6334353 151.1409189
  30.8727347  59.9764353 153.2169189  31.0557347  60.0694353 154.2159189
  29.4617347  60.1884353 152.8699189  29.4397347  60.6214353 151.8699189
  28.7067347  58.8454353 152.8159189  27.6497347  59.0584353 152.6569189
  29.0567347  58.2964353 151.9419189  28.8277347  57.9234353 154.0379189
  29.0837347  58.3964353 155.1619189  28.6327347  56.6994353 153.8619189
  28.7627347  61.2314353 153.7609189  29.2927347  61.6614353 154.7789189
  27.5817347  61.6854353 153.3449189  27.1527347  61.3774353 152.4719189
  26.7697347  62.6594353 154.0679189  27.4367347  63.2994353 154.6449189
  26.0017347  63.5774353 153.1029189  25.3237347  62.9694353 152.5039189
  25.3847347  64.2624353 153.6849189  26.8847347  64.3834353 152.1749189
  27.3547347  63.8194353 150.9819189  27.0537347  62.8184353 150.7089189
  28.2107347  64.5394353 150.1389189  28.5797347  64.0884353 149.2299189
  28.5857347  65.8394353 150.4759189  29.2427347  66.3994353 149.8269189
  28.1077347  66.4154353 151.6579189  28.3897347  67.4264353 151.9139189
  27.2657347  65.6894353 152.5119189  26.9107347  66.1364353 153.4289189
  25.8357347  61.9534353 155.0519189  25.1927347  60.9584353 154.7149189
  25.7527347  62.4594353 156.2789189  26.0937347  63.3924353 156.5089189
  25.1737347  61.7594353 157.4349189  24.4367347  61.0684353 157.0259189
  26.2417347  60.9584353 158.2129189  25.6667347  60.4574353 158.9919189
  26.9527347  59.9074353 157.3659189  27.6887347  59.3844353 157.9769189
  26.2227347  59.1924353 156.9849189  27.4557347  60.3934353 156.5299189
  27.3077347  61.8484353 158.8559189  28.0287347  61.2264353 159.3869189
  27.8217347  62.4184353 158.0819189  26.8337347  62.5344353 159.5579189
  24.4697347  62.7124353 158.3919189  24.7377347  63.9074353 158.4109189
  23.6067347  62.1754353 159.2519189  23.2217347  61.2364353 159.1509189
  23.1257347  62.8904353 160.4339189  22.8357347  63.9124353 160.1899189
  21.8727347  62.1724353 160.9659189  21.2037347  61.9494353 160.1349189
  22.1627347  61.2184353 161.4059189  21.1307347  62.9994353 162.0009189
  21.7147347  63.6954353 162.8079189  19.8237347  63.0094353 161.9759189
  19.3057347  63.5974353 162.6289189  19.3217347  62.4294353 161.3029189
  24.2607347  63.0024353 161.4729189  24.6197347  62.0214353 162.1229189
  24.8637347  64.1864353 161.5999189  24.4927347  65.0464353 161.1959189
  26.1227347  64.3764353 162.3329189  26.8437347  63.7114353 161.8579189
  26.5547347  65.8424353 162.2549189  25.7137347  66.4604353 162.5679189
  27.3527347  65.9994353 162.9799189  27.0387347  66.3524353 160.8999189
  26.4997347  65.8154353 160.1199189  26.7637347  67.4034353 160.8119189
  28.8077347  66.2004353 160.5749189  28.8297347  64.5984353 159.7749189
  29.8537347  64.3414353 159.5029189  28.4357347  63.8454353 160.4579189
  28.2127347  64.6314353 158.8769189  26.0297347  64.0044353 163.8149189
  26.9287347  63.3714353 164.3629189  24.9447347  64.3984353 164.4799189
  24.1527347  64.8574353 164.0309189  24.7757347  64.2134353 165.9249189
  25.7337347  64.3874353 166.4149189  23.7827347  65.2614353 166.4649189
  23.9867347  66.1554353 165.8759189  22.3217347  64.8684353 166.2669189
  21.6767347  65.6494353 166.6689189  22.1197347  64.7434353 165.2029189
  22.1237347  63.9314353 166.7869189  24.0017347  65.5564353 167.9439189
  23.2787347  66.3004353 168.2779189  23.8727347  64.6404353 168.5209189
  25.0107347  65.9394353 168.0929189  24.4337347  62.7654353 166.3099189
  24.7027347  62.3544353 167.4329189  23.9117347  61.9524353 165.3869189
  23.6117347  62.2794353 164.4689189  23.7117347  60.5124353 165.5849189
  23.3847347  60.3774353 166.6159189  22.6467347  59.9864353 164.6239189
  22.9237347  60.2474353 163.6029189  22.6197347  58.8984353 164.6789189
  21.2517347  60.5424353 164.9259189  21.0137347  60.3604353 165.9739189
  21.2587347  61.6234353 164.7829189  20.1547347  59.9234353 164.0439189
  20.4697347  59.2054353 163.0689189  18.9527347  60.1284353 164.3369189
  25.0027347  59.7174353 165.3859189  25.3137347  58.8244353 166.1719189
  25.7987347  60.0744353 164.3739189  25.5167347  60.7584353 163.6719189
  27.1477347  59.5424353 164.1469189  27.0947347  58.4584353 164.2529189
  27.6007347  59.9134353 162.7289189  27.5087347  60.9914353 162.5979189
  28.6567347  59.6684353 162.6179189  26.8067347  59.2074353 161.6269189
  25.7427347  59.3034353 161.8429189  26.9867347  59.7184353 160.6809189
  27.1447347  57.7254353 161.4599189  28.2147347  57.6024353 161.2899189
  26.9017347  57.1814353 162.3729189  26.3557347  57.1514353 160.2799189
  25.2907347  57.1924353 160.5069189  26.5187347  57.7754353 159.4019189
  26.7297347  55.7644353 159.9639189  26.1647347  55.4274353 159.1579189
  27.7397347  55.7244353 159.7199189  26.5497347  55.1594353 160.7899189
  28.1717347  59.9994353 165.1909189  29.2837347  59.4744353 165.2189189
  27.8147347  60.9624353 166.0359189  26.9117347  61.4334353 165.9729189
  28.6347347  61.4614353 167.1309189  27.9857347  61.9514353 167.8569189
  29.0947347  60.6124353 167.6369189  29.7317347  62.4374353 166.7199189
  30.7397347  62.5224353 167.4119189  29.5827347  63.1564353 165.6059189
  28.7567347  63.0854353 165.0119189  30.5697347  64.1184353 165.1099189
  31.5577347  63.8674353 165.4949189  30.7237347  64.0444353 163.5739189
  29.7587347  64.2924353 163.1329189  31.7927347  65.0474353 163.1099189
  31.8977347  64.9914353 162.0269189  31.4927347  66.0564353 163.3939189
  32.7457347  64.8064353 163.5799189  31.1147347  62.6234353 163.1029189
  32.1847347  62.4814353 163.2519189  30.6057347  61.8894353 163.7269189
  30.7747347  62.3544353 161.6379189  31.0757347  61.3404353 161.3749189
  29.7007347  62.4644353 161.4879189  31.3047347  63.0664353 161.0049189
  30.2077347  65.5134353 165.6299189  29.3807347  66.2174353 165.0549189
  30.8067347  65.8914353 166.7529189  31.5847347  65.3644353 167.1499189
  30.4607347  67.0704353 167.5599189  29.9607347  67.7974353 166.9199189
  29.4677347  66.6894353 168.6839189  29.3747347  67.5374353 169.3619189
  28.0857347  66.3984353 168.0829189  27.3917347  66.1304353 168.8799189
  27.7197347  67.2854353 167.5659189  28.1627347  65.5724353 167.3759189
  29.9867347  65.5124353 169.5409189  29.9947347  64.6104353 168.9279189
  31.0197347  65.7144353 169.8239189  29.1777347  65.2374353 170.8059189
  29.6157347  64.3954353 171.3419189  29.1897347  66.1204353 171.4449189
  28.1487347  64.9994353 170.5349189  31.7207347  67.7474353 168.1049189
  32.7267347  67.0874353 168.3279189  31.6667347  69.0594353 168.3189189
  30.8337347  69.6084353 168.1079189  32.7587347  69.8744353 168.8689189
  33.5297347  69.1974353 169.2369189  33.3757347  70.7654353 167.7719189
  32.5637347  71.2334353 167.2149189  33.9337347  71.5674353 168.2559189
  34.3097347  70.0644353 166.7679189  35.1097347  69.1774353 167.1329189
  34.3347347  70.4724353 165.5869189  32.2757347  70.7274353 170.0609189
  31.1017347  71.0924353 170.1159189  33.1377347  71.0644353 171.0349189
  34.4807347  70.5604353 171.2359189  35.1977347  71.0874353 170.6069189
  34.5477347  69.5034353 170.9789189  34.7707347  70.7854353 172.7029189
  35.8357347  70.9334353 172.8809189  34.4627347  69.9314353 173.3059189
  33.9707347  72.0294353 173.0499189  34.5717347  72.9314353 172.9319189
  33.6317347  72.0054353 174.0859189  32.7887347  72.0194353 172.0799189
  31.8617347  71.7234353 172.5709189  32.5237347  73.4264353 171.5239189
  33.3277347  73.9744353 170.7739189  31.4597347  74.0794353 171.9889189
  30.8477347  73.6964353 172.7089189  31.0487347  75.4144353 171.5229189
  30.8787347  75.3174353 170.4509189  29.7567347  75.8814353 172.2099189
  30.0697347  76.1324353 173.2239189  29.1197347  77.0954353 171.5429189
  28.2117347  77.3704353 172.0799189  29.8197347  77.9304353 171.5619189
  28.8707347  76.8544353 170.5099189  28.7787347  74.8844353 172.1939189
  28.8947347  74.3254353 171.3969189  32.1317347  76.4624353 171.7719189
  32.4397347  77.2614353 170.8959189  32.7897347  76.4404353 172.9369189
  32.5887347  75.7784353 173.6869189  33.8747347  77.3804353 173.2429189
  33.5277347  78.3324353 172.8419189  34.0897347  77.5084353 174.7469189
  34.6077347  78.4464353 174.9479189  33.1177347  77.5694353 175.2359189
  34.8837347  76.3644353 175.3749189  34.3547347  75.4254353 175.2159189
  35.8487347  76.2754353 174.8759189  35.1027347  76.5764353 176.8689189
  34.1397347  76.7444353 177.3509189  35.5207347  75.6674353 177.3009189
  36.0307347  77.7524353 177.1789189  37.0697347  77.4254353 177.1319189
  35.9067347  78.5294353 176.4249189  35.7407347  78.3014353 178.5119189
  36.4637347  79.0064353 178.7619189  34.8037347  78.7534353 178.5049189
  35.7487347  77.5334353 179.2129189  35.1897347  77.1104353 172.5309189
  36.0147347  78.0084353 172.4579189  35.4137347  75.9084353 172.0119189
  34.8117347  75.1014353 172.1749189  36.5637347  75.6324353 171.1459189
  37.4707347  76.0404353 171.5909189  36.8317347  74.1214353 171.0259189
  35.8677347  73.6684353 170.7969189  37.8137347  73.7674353 169.9169189
  37.9567347  72.6874353 169.8889189  37.4187347  74.1064353 168.9589189
  38.7697347  74.2544353 170.1079189  37.4247347  73.5934353 172.3309189
  37.6117347  72.5234353 172.2389189  38.3617347  74.1094353 172.5399189
  36.7237347  73.7704353 173.1469189  36.3567347  76.3294353 169.8069189
  37.2127347  77.0994353 169.3849189  35.1787347  76.1724353 169.2009189
  34.4597347  75.5464353 169.5629189  34.7677347  76.8604353 167.9639189
  35.5067347  76.6264353 167.1979189  33.3887347  76.3434353 167.4979189
  32.7077347  76.5474353 168.3239189  32.8687347  77.0534353 166.2539189
  31.8967347  76.6424353 165.9799189  32.7677347  78.1194353 166.4589189
  33.5687347  76.9064353 165.4319189  33.4517347  74.8554353 167.1869189
  32.4707347  74.5104353 166.8599189  34.1807347  74.6794353 166.3959189
  33.7497347  74.3094353 168.0819189  34.7687347  78.3834353 168.1139189
  35.3277347  79.0864353 167.2809189  34.1837347  78.9094353 169.1889189
  33.7547347  78.3434353 169.9209189  34.0937347  80.3574353 169.4359189
  33.6647347  80.8164353 168.5459189  33.2067347  80.5874353 170.6589189
  32.2717347  80.0404353 170.5399189  33.6977347  80.1894353 171.5469189
  32.9107347  82.0664353 170.8589189  33.8507347  82.6164353 170.9079189
  32.3657347  82.4424353 169.9929189  32.1027347  82.3454353 172.1179189
  31.7877347  83.3894353 172.1189189  31.1967347  81.7394353 172.1049189
  32.8537347  82.0664353 173.3459189  33.6867347  82.6314353 173.5099189
  32.5657347  81.1654353 174.2559189  31.5817347  80.3384353 174.1239189
  30.9957347  80.3714353 173.2889189  31.3907347  79.6524353 174.8539189
  33.2487347  81.0804353 175.3459189  34.0267347  81.7194353 175.5119189
  33.0117347  80.3744353 176.0429189  35.4527347  81.0274353 169.6409189
  35.6997347  82.0934353 169.0939189  36.3287347  80.4114353 170.4309189
  36.1337347  79.5134353 170.8739189  37.6607347  80.9404353 170.7559189
  37.5117347  81.9554353 171.1239189  38.3387347  80.1044353 171.8509189
  38.3937347  79.1044353 171.4209189  39.7407347  80.5374353 172.2269189
  40.1267347  79.8814353 173.0069189  40.3867347  80.4784353 171.3509189
  39.7187347  81.5634353 172.5929189  37.5927347  80.1794353 173.0339189
  36.9377347  79.4504353 173.0539189  38.5597347  81.0044353 169.5329189
  39.2737347  81.9844353 169.3689189  38.5167347  79.9974353 168.6599189
  37.9077347  79.1874353 168.7749189  39.3297347  79.9484353 167.4569189
  40.3777347  80.1204353 167.7039189  39.1477347  78.5594353 166.8579189
  39.7417347  78.4744353 165.9479189  39.4747347  77.8074353 167.5759189
  38.0957347  78.4004353 166.6199189  38.9937347  81.0724353 166.4619189
  39.8977347  81.6444353 165.8679189  37.7127347  81.4234353 166.3359189
  36.9617347  80.9474353 166.8369189  37.2367347  82.5034353 165.4879189
  37.7617347  82.4754353 164.5329189  35.7307347  82.2934353 165.2379189
  35.5857347  81.3284353 164.7519189  35.2167347  82.2474353 166.1979189
  35.0767347  83.3874353 164.3759189  35.3397347  84.3434353 164.8279189
  35.5887347  83.3994353 162.9379189  35.0897347  84.1924353 162.3809189
  36.6647347  83.5754353 162.9359189  35.3777347  82.4384353 162.4689189
  33.5787347  83.1824353 164.3539189  33.1147347  83.9574353 163.7439189
  33.3517347  82.2034353 163.9319189  33.1887347  83.2394353 165.3699189
  37.5627347  83.8894353 166.0629189  38.0517347  84.7444353 165.3379189
  37.3177347  84.1064353 167.3509189  36.9257347  83.4044353 167.9789189
  37.5927347  85.3854353 167.9829189  37.1667347  86.1914353 167.3849189
  36.9367347  85.3694353 169.3669189  35.8837347  85.1094353 169.2589189
  37.3977347  84.5874353 169.9709189  37.0497347  86.7054353 170.1059189
  38.1127347  86.9404353 170.1539189  36.3337347  87.8454353 169.3879189
  36.4497347  88.7654353 169.9599189  36.7647347  87.9784353 168.3959189
  35.2737347  87.6074353 169.2939189  36.4367347  86.5784353 171.4869189
  36.5187347  87.5314353 172.0099189  35.3857347  86.3044353 171.3949189
  36.9647347  85.8084353 172.0499189  39.0947347  85.7114353 168.0369189
  39.4847347  86.8454353 167.7559189  39.9527347  84.7344353 168.3429189
  39.6667347  83.7774353 168.5489189  41.3917347  84.9524353 168.4099189
  41.5657347  85.9334353 168.8529189  42.0487347  83.9254353 169.3469189
  41.7637347  82.9234353 169.0259189  43.1317347  83.9974353 169.2449189
  41.6747347  84.0984353 170.8389189  40.8497347  84.9564353 171.2129189
  42.2737347  83.4094353 171.6839189  42.0477347  85.0584353 167.0259189
  43.0097347  85.8054353 166.8909189  41.5247347  84.4044353 165.9809189
  40.7527347  83.7454353 166.0759189  41.9877347  84.5524353 164.6019189
  43.0747347  84.4744353 164.5969189  41.3847347  83.4404353 163.7539189
  41.7247347  83.5434353 162.7239189  41.6997347  82.4734353 164.1449189
  40.2977347  83.5074353 163.7849189  41.6527347  85.9294353 164.0159189
  42.5247347  86.6214353 163.4919189  40.3907347  86.3424353 164.1219189
  39.6737347  85.8184353 164.6239189  39.9017347  87.5834353 163.5339189
  40.2437347  87.6294353 162.4999189  38.3797347  87.5694353 163.5929189
  37.9907347  88.4894353 163.1579189  38.0017347  86.7144353 163.0319189
  38.0567347  87.4934353 164.6309189  40.4767347  88.8404353 164.1879189
  40.7057347  89.8264353 163.4879189  40.7607347  88.8254353 165.4929189
  40.5837347  88.0214353 166.0949189  41.3537347  89.9604353 166.1889189
  40.6897347  90.8204353 166.0959189  41.4257347  89.7274353 167.2509189
  42.7407347  90.3434353 165.6679189  42.9997347  91.5234353 165.4389189
  43.6247347  89.3694353 165.4209189  43.4007347  88.3814353 165.5439189
  45.0007347  89.5954353 164.9509189  45.3517347  90.5054353 165.4379189
  45.9217347  88.4284353 165.3579189  45.5077347  87.5584353 164.8479189
  47.3767347  88.6294353 164.9239189  47.9727347  87.7734353 165.2409189
  47.4227347  88.7224353 163.8389189  47.7717347  89.5354353 165.3829189
  45.9337347  88.2264353 166.8739189  46.5927347  87.3954353 167.1249189
  46.2927347  89.1344353 167.3589189  44.9237347  88.0054353 167.2199189
  45.0727347  89.8384353 163.4429189  45.7117347  90.7944353 163.0159189
  44.3957347  89.0284353 162.6279189  43.7807347  88.2864353 162.9609189
  44.4677347  89.1244353 161.1719189  45.5147347  89.1644353 160.8719189
  43.8047347  87.8864353 160.5819189  43.8457347  87.9354353 159.4939189
  44.3287347  86.9944353 160.9249189  42.7647347  87.8424353 160.9039189
  43.8547347  90.4254353 160.6229189  44.3317347  90.9754353 159.6299189
  42.8607347  90.9784353 161.3199189  42.4177347  90.5264353 162.1199189
  42.3077347  92.2934353 161.0019189  42.1597347  92.2614353 159.9229189
  40.9957347  92.5544353 161.7259189  41.1847347  92.6694353 162.7929189
  40.5667347  93.4934353 161.3759189  40.0827347  91.5184353 161.5219189
  40.0877347  90.9204353 162.2989189  43.2367347  93.4424353 161.3589189
  43.1757347  94.4664353 160.7049189  44.0817347  93.3334353 162.3959189
  44.0937347  92.5444353 163.0419189  45.0747347  94.3674353 162.6839189
  44.5607347  95.3274353 162.6449189  45.6767347  94.1934353 164.0929189
  45.3097347  93.2544353 164.5079189  46.7577347  94.0964353 163.9929189
  45.3847347  95.3144353 165.1039189  44.3337347  95.2054353 165.3699189
  46.3537347  95.1584353 166.2719189  46.1687347  95.9424353 167.0059189
  46.2077347  94.1834353 166.7379189  47.3777347  95.2374353 165.9079189
  45.5707347  96.7344353 164.5729189  45.3407347  97.4504353 165.3619189
  46.6027347  96.8694353 164.2499189  44.9017347  96.8974353 163.7279189
  46.1917347  94.3594353 161.6389189  46.5567347  95.4224353 161.1469189
  46.6907347  93.1784353 161.2599189  46.4047347  92.3004353 161.6929189
  47.6837347  92.9964353 160.2059189  48.6127347  93.5054353 160.4609189
  47.9317347  91.4904353 160.0839189  48.3427347  91.1344353 161.0289189
  46.9697347  90.9954353 159.9479189  48.8637347  91.0424353 158.9569189
  48.3947347  91.3434353 158.0199189  50.2277347  91.7034353 159.0279189
  50.8477347  91.3484353 158.2039189  50.1117347  92.7844353 158.9549189
  50.7047347  91.4524353 159.9749189  49.0477347  89.5374353 159.0119189
  49.7127347  89.2224353 158.2069189  49.4827347  89.2584353 159.9719189
  48.0807347  89.0484353 158.8959189  47.2487347  93.6394353 158.8829189
  48.0427347  94.2914353 158.2109189  45.9637347  93.5534353 158.5509189
  45.2907347  93.0384353 159.1189189  45.3507347  94.1654353 157.3609189
  45.9277347  93.8484353 156.4929189  43.9027347  93.6734353 157.2479189
  43.4327347  93.9754353 158.1839189  43.0977347  94.2814353 156.1059189
  42.0887347  93.8694353 156.1119189  43.0487347  95.3634353 156.2309189
  43.5797347  94.0474353 155.1569189  43.9047347  92.2814353 157.0289189
  44.0307347  91.8164353 157.8819189  45.4287347  95.6984353 157.3339189
  45.3717347  96.2934353 156.2649189  45.6117347  96.3734353 158.4709189
  45.7037347  95.9184353 159.3789189  45.7007347  97.8454353 158.5379189
  45.0437347  98.1724353 157.7319189  45.1967347  98.3954353 159.8819189
  45.1487347  99.4704353 159.7109189  43.8177347  97.9024353 160.2899189
  43.5437347  98.3414353 161.2489189  43.0887347  98.1964353 159.5349189
  43.8307347  96.8164353 160.3779189  46.0687347  98.0744353 160.9379189
  46.1687347  97.1014353 160.9949189  47.0857347  98.4364353 158.2299189
  47.1917347  99.6544353 158.1279189  48.1437347  97.6304353 158.1039189
  48.0767347  96.6124353 158.0939189  49.5107347  98.1384353 157.9669189
  49.5997347  99.0024353 158.6249189  50.4797347  97.0454353 158.3879189
  51.5027347  97.4094353 158.2909189  50.2887347  96.7694353 159.4249189
  50.3427347  96.1724353 157.7499189  49.8557347  98.7034353 156.5719189
  49.7007347  98.0294353 155.5519189  50.4057347  99.9194353 156.5309189
  50.5127347 100.4974353 157.3649189  50.9177347 100.5714353 155.3129189
  50.5927347  99.9794353 154.4569189  50.3397347 101.9904353 155.2389189
  49.2537347 101.9184353 155.2969189  50.6707347 102.5384353 156.1209189
  50.6987347 102.8194353 153.9979189  50.1747347 103.7734353 154.0549189
  51.7657347 103.0394353 154.0249189  50.3697347 102.1614353 152.6469189
  49.4967347 101.2684353 152.5629189  50.9787347 102.5644353 151.6369189
  52.4477347 100.5974353 155.2259189  52.9997347 100.6404353 154.1339189
  53.1547347 100.5614353 156.3519189  52.7067347 100.4724353 157.2639189
  54.6177347 100.6404353 156.4519189  55.0317347 100.4954353 155.4539189
  55.0917347 102.0294353 156.9419189  54.6827347 102.1024353 157.9499189
  56.6147347 102.1634353 156.9739189  56.8847347 103.1594353 157.3259189
  57.0317347 101.4144353 157.6479189  57.0147347 102.0124353 155.9709189
  54.5817347 103.1614353 156.0729189  54.9447347 104.1124353 156.4639189
  54.9407347 103.0274353 155.0529189  53.4917347 103.1604353 156.0769189
  55.1247347  99.5464353 157.3799189  54.5067347  99.2874353 158.4069189
  56.2527347  98.9184353 157.0459189  56.7297347  99.0954353 156.1619189
  56.9437347  97.9204353 157.8709189  56.4587347  97.8954353 158.8469189
  56.8117347  96.4974353 157.2879189  57.3397347  96.5344353 156.3349189
  57.4237347  95.4474353 158.2109189  57.3097347  94.4594353 157.7639189
  58.4827347  95.6614353 158.3539189  56.9157347  95.4704353 159.1749189
  55.3587347  96.0914353 157.0759189  55.3187347  95.0824353 156.6649189
  54.8317347  96.1154353 158.0299189  54.8847347  96.7854353 156.3819189
  58.4067347  98.3224353 158.0819189  59.0947347  98.6614353 157.1279189
  58.8707347  98.2934353 159.3289189  58.2827347  97.9924353 160.1059189
  60.2237347  98.6664353 159.7739189  60.8027347  99.0114353 158.9169189
  60.1467347  99.8164353 160.7969189  59.5257347  99.4304353 161.6059189
  61.5147347 100.2024353 161.3569189  61.3987347 101.0174353 162.0719189
  61.9597347  99.3414353 161.8569189  62.1637347 100.5244353 160.5429189
  59.5067347 101.0674353 160.2059189  59.4737347 101.8514353 160.9629189
  60.0947347 101.4094353 159.3549189  58.4927347 100.8374353 159.8779189
  60.9267347  97.4484353 160.3739189  60.3987347  96.8274353 161.2879189
  62.1197347  97.1004353 159.8969189  62.5817347  97.6284353 159.1559189
  62.9167347  95.9434353 160.3539189  62.4707347  95.6314353 161.2979189
  62.8497347  94.7534353 159.3809189  63.4067347  93.9824353 159.9139189
  61.4617347  94.2504353 159.0969189  61.5137347  93.4124353 158.4019189
  60.9957347  93.9234353 160.0269189  60.8677347  95.0514353 158.6559189
  63.4287347  95.0354353 158.1459189  62.7357347  95.0404353 157.4529189
  64.3777347  96.3274353 160.5869189  64.8957347  97.2464353 159.9679189
  65.0807347  95.6384353 161.4779189  64.6657347  94.9534353 162.1099189
  66.5327347  95.7944353 161.6429189  66.7897347  96.8534353 161.6139189
  66.9557347  95.2614353 163.0219189  68.0067347  95.4994353 163.1879189
  66.3857347  95.7794353 163.7929189  66.7547347  93.7504353 163.1809189
  65.8237347  93.4734353 162.6869189  67.5597347  93.2384353 162.6539189
  66.7117347  93.2274353 164.6249189  66.6077347  91.9894353 164.7739189
  66.7227347  94.0014353 165.6039189  67.3087347  95.1634353 160.4709189
  66.9707347  94.0764353 160.0109189  68.3497347  95.8364353 159.9669189
  68.6267347  96.7654353 160.2839189  69.2027347  95.2894353 158.8929189
  68.5757347  94.9124353 158.0849189  70.0937347  96.3944353 158.2829189
  70.5707347  96.9314353 159.1029189  71.2077347  95.8084353 157.4029189
  71.8117347  96.6184353 156.9929189  71.8387347  95.1534353 158.0029189
  70.7647347  95.2374353 156.5869189  69.2277347  97.3634353 157.4619189
  68.9497347  96.8794353 156.5259189  68.3037347  97.5574353 158.0069189
  69.8987347  98.6924353 157.1459189  69.2177347  99.3144353 156.5649189
  70.1517347  99.2024353 158.0759189  70.8077347  98.5134353 156.5709189
  70.0337347  94.1094353 159.4479189  70.6667347  94.2854353 160.4929189
  70.0697347  92.9194353 158.8059189  69.3247347  92.5574353 157.6079189
  69.7557347  93.0284353 156.7239189  68.2897347  92.8944353 157.6759189
  69.3977347  91.0414353 157.5069189  69.3847347  90.7074353 156.4699189
  68.5537347  90.5644353 158.0059189  70.7157347  90.7024353 158.1879189
  71.5607347  90.7924353 157.5059189  70.7237347  89.6824353 158.5719189
  70.7777347  91.7374353 159.3139189  70.2917347  91.3944353 160.2269189
  72.2257347  91.9934353 159.7719189  73.0487347  92.5344353 159.0289189
  72.5447347  91.5854353 161.0059189  71.8957347  91.0534353 161.5859189
  73.8327347  91.8374353 161.6779189  74.2307347  92.8094353 161.3859189
  73.5977347  91.8674353 163.2019189  72.6137347  92.2944353 163.3939189
  73.5787347  90.8424353 163.5719189  74.6387347  92.6574353 164.0029189
  74.5287347  92.4264353 165.0629189  75.6387347  92.3374353 163.7089189
  74.5107347  94.1794353 163.7969189  74.9277347  94.4484353 162.8259189
  73.4557347  94.4534353 163.7779189  75.2227347  94.9784353 164.8939189
  74.9477347  96.0294353 164.8069189  74.8737347  94.6374353 165.8689189
  76.6967347  94.8544353 164.8349189  77.1227347  95.4154353 165.5999189
  76.9657347  93.8564353 164.9459189  77.0377347  95.2044353 163.9169189
  74.8987347  90.8264353 161.2339189  75.2477347  89.8884353 161.9399189
  75.3537347  90.9814353 160.0029189  75.1727347  91.8284353 159.4639189
  76.1507347  90.0044353 159.2599189  76.2237347  89.0904353 159.8489189
  75.4467347  89.6804353 157.9299189  75.3577347  90.5974353 157.3469189
  76.0757347  88.9984353 157.3569189  74.0447347  89.0524353 158.0849189
  73.4487347  89.6914353 158.7359189  73.5567347  89.0474353 157.1099189
  74.0237347  87.6224353 158.6499189  75.0827347  87.0744353 159.0229189
  72.9267347  87.0204353 158.6939189  77.5947347  90.4784353 159.0499189
  77.8727347  91.4374353 158.3229189  78.5244957  89.9219244 159.6298152
  45.7277347  70.8734353 166.3159189  44.5657347  71.0014353 167.2839189
  45.0517347  71.5944353 168.5729189  43.9777347  69.6294353 167.5489189
  43.4087347  71.9764353 166.6299189  42.1607347  71.4244353 165.7019189
  42.4017347  71.8004353 164.2599189  40.8777347  72.0424353 166.1719189
  42.0577347  69.7624353 165.8359189  42.0827347  68.7284353 164.5319189
  43.3127347  68.9964353 163.6999189  42.1077347  67.3024353 165.0229189
  40.7547347  68.9674353 163.6239189  39.5447347  69.2734353 164.2709189
  39.6201305  70.2564988 164.6574193  39.3638711  68.5949291 165.0636349
  38.3967347  69.1934353 163.2209189  38.5732360  69.8896592 162.4427155
  38.2707347  67.9684353 162.7849189  36.6827347  67.7514353 162.5529189
  36.6349307  68.0437163 161.5361753  36.3987347  66.2854353 162.4269189
  36.8527347  65.3434353 163.2319189  37.4864886  65.4114144 164.1000571
  36.4017347  64.1534353 162.8249189  35.6397347  64.3494353 161.7309189
  34.9157347  63.4904353 160.8829189  34.8947347  62.0334353 161.1219189
  34.3368832  61.4396295 160.5420945  35.4383655  61.6405275 161.8635988
  34.2497347  64.0244353 159.8589189  34.2557347  65.3264353 159.6279189
  33.7326195  65.8012857 158.8137006  34.9297347  66.1624353 160.4109189
  35.6297347  65.7074353 161.4669189  37.0127347  69.5564353 163.8919189
  37.1109618  69.6553727 164.9417017  36.4987347  70.7454353 163.3339189
  37.1281517  71.0979985 162.6900071  36.0867347  68.3854353 163.5769189
  36.1955076  67.7964859 162.7035415  35.9797347  67.5484353 164.7049189
  36.7011612  67.7421076 165.3190231  41.7017347  68.7564353 167.9689189
  45.8867347  69.1324353 163.9159189 111.9897347  80.3504353 124.4149189
 112.5707347  80.5494353 123.5759189 111.4317347  79.4874353 124.2529189
 111.3477347  81.1504353 124.5899189 112.8567347  80.1594353 125.5729189
 113.8807347  80.4074353 125.2939189 112.4407347  81.1044353 126.6939189
 113.0917347  80.9564353 127.5549189 112.5227347  82.1354353 126.3499189
 111.4087347  80.8984353 126.9799189 112.8837347  78.6904353 126.0179189
 111.9377347  77.9254353 125.8149189 113.9847347  78.3004353 126.6529189
 114.7147347  78.9554353 126.9319189 114.2867347  76.9194353 127.0259189
 113.3797347  76.3274353 126.9059189 115.3477347  76.3304353 126.0759189
 116.2787347  76.8854353 126.1869189 115.5547347  75.2994353 126.3629189
 114.9067347  76.3694353 124.6069189 113.8277347  76.2244353 124.5529189
 115.1157347  77.3574353 124.1969189 115.5967347  75.3154353 123.7499189
 116.6737347  75.3484353 123.9159189 115.2597347  74.3204353 124.0409189
 115.2917347  75.5564353 122.2869189 114.2117347  75.5934353 122.1469189
 115.6847347  76.5304353 121.9949189 115.8527347  74.5314353 121.4149189
 115.6127347  74.7474353 120.4259189 116.8867347  74.5114353 121.5239189
 115.4587347  73.6034353 121.6719189 114.6507347  76.7794353 128.4969189
 115.1937347  77.6934353 129.1069189 114.3427347  75.6224353 129.0549189
 113.7807347  74.9354353 128.5519189 114.7097347  75.1394353 130.3789189
 115.0517347  75.9674353 130.9989189 113.4747347  74.5114353 131.0409189
 112.6517347  75.2254353 131.0069189 113.1657347  73.6414353 130.4619189
 113.7067347  74.0884353 132.4899189 114.4187347  74.8044353 133.2179189
 113.1737347  73.0394353 132.9159189 115.8727347  74.1334353 130.2729189
 115.9517347  73.3334353 129.3409189 116.8027347  74.1844353 131.2169189
 116.7587347  74.8334353 132.0029189 117.9867347  73.3244353 131.2399189
 117.8557347  72.4804353 130.5629189 119.2117347  74.0884353 130.6979189
 118.9037347  74.3914353 129.6969189 119.5707347  75.3364353 131.4929189
 120.4427347  75.8144353 131.0459189 118.7297347  76.0304353 131.4799189
 119.7967347  75.0594353 132.5229189 120.4567347  73.2074353 130.6379189
 121.2947347  73.7874353 130.2499189 120.6967347  72.8474353 131.6389189
 120.2697347  72.3574353 129.9819189 118.1667347  72.6854353 132.6139189
 118.1427347  73.3704353 133.6329189 118.3547347  71.3644353 132.6499189
 118.3417347  70.7974353 131.8019189 118.5987347  70.5594353 133.8589189
 118.6727347  71.2524353 134.6969189 117.4347347  69.6024353 134.1489189
 117.1887347  69.0584353 133.2369189 117.7577347  68.8644353 134.8829189
 116.1737347  70.2994353 134.6679189 116.4337347  70.9704353 135.4869189
 115.7397347  70.9134353 133.8789189 115.1427347  69.2664353 135.1489189
 114.9977347  68.5174353 134.3699189 115.5387347  68.7464353 136.0209189
 113.7857347  69.8864353 135.5079189 113.4387347  70.4934353 134.6719189
 113.0547347  69.0894353 135.6489189 113.8317347  70.7224353 136.7279189
 112.8867347  71.1124353 136.9179189 114.1347347  70.1414353 137.5359189
 114.5057347  71.5014353 136.5889189 119.9117347  69.7944353 133.7549189
 120.3367347  69.4194353 132.6709189 120.5467347  69.5504353 134.8909189
 120.1347347  69.7694353 135.7979189 121.8767347  68.9554353 135.0079189
 122.2167347  68.6684353 134.0129189 122.8337347  69.9844353 135.6159189
 122.4197347  70.3094353 136.5709189 123.7777347  69.4834353 135.8319189
 123.1327347  71.2144353 134.7909189 122.2427347  72.2984353 134.7539189
 121.3247347  72.2604353 135.3219189 122.5397347  73.4274353 133.9839189
 121.8437347  74.2524353 133.9489189 123.7317347  73.4914353 133.2609189
 123.9497347  74.3554353 132.6509189 124.6417347  72.4354353 133.3279189
 125.5777347  72.4944353 132.7929189 124.3417347  71.3014353 134.0869189
 125.0477347  70.4854353 134.1319189 121.8507347  67.6894353 135.8749189
 121.1567347  67.6394353 136.8869189 122.6437347  66.6834353 135.5199189
 123.0987347  66.6544353 134.6069189 122.9697347  65.5234353 136.3389189
 123.6707347  64.8984353 135.7849189 123.4887347  65.8694353 137.2329189
 121.7977347  64.6584353 136.7719189 120.8917347  64.3754353 135.9969189
 121.8247347  64.2104353 138.0239189 122.5097347  64.5424353 138.7029189
 120.9137347  63.2194353 138.5829189 120.9707347  62.3254353 137.9619189
 121.3597347  62.9214353 140.0129189 120.6927347  62.1814353 140.4549189
 122.3777347  62.5324353 140.0029189 121.3267347  63.8374353 140.6029189
 119.4337347  63.6214353 138.5309189 118.5887347  62.7574353 138.3189189
 119.0947347  64.9054353 138.6539189 119.7657347  65.6544353 138.8259189
 117.7027347  65.3574353 138.5499189 117.1317347  64.7094353 139.2149189
 117.5617347  66.8174353 138.9979189 118.3487347  67.4044353 138.5249189
 116.6107347  67.2044353 138.6309189 117.6287347  67.0384353 140.5109189
 117.8937347  66.1264353 141.2839189 117.3907347  68.1514353 140.9469189
 117.1227347  65.2024353 137.1389189 115.9677347  64.8174353 136.9939189
 117.9167347  65.4614353 136.0979189 118.8647347  65.8244353 136.1959189
 117.5097347  65.2514353 134.7139189 116.5367347  65.7194353 134.5609189
 118.5467347  65.8974353 133.7969189 118.2557347  65.7484353 132.7569189
 118.6047347  66.9654353 134.0079189 119.5207347  65.4404353 133.9699189
 117.3207347  63.7654353 134.3799189 116.3377347  63.3944353 133.7449189
 118.2427347  62.9324353 134.8519189 119.0497347  63.2304353 135.3999189
 118.1727347  61.4954353 134.6189189 118.0937347  61.3354353 133.5439189
 119.4397347  60.8074353 135.1299189 119.5767347  61.0574353 136.1819189
 119.3017347  59.7274353 135.0739189 120.6997347  61.1824353 134.3669189
 120.4987347  61.1594353 133.2959189 120.9877347  62.2044353 134.6159189
 121.8447347  60.2374353 134.6909189 121.4427347  59.2674353 134.9849189
 122.4457347  60.0754353 133.7959189 122.6947347  60.7544353 135.7589189
 122.5257347  60.4204353 136.7079189 123.6747347  61.6324353 135.5749189
 123.9337347  62.0954353 134.3599189 123.3797347  61.7774353 133.5639189
 124.6867347  62.7694353 134.2209189 124.3977347  62.0474353 136.6059189
 124.2017347  61.6924353 137.5419189 125.1497347  62.7214353 136.4629189
 116.9377347  60.8864353 135.2819189 116.1717347  60.1694353 134.6379189
 116.7477347  61.1734353 136.5669189 117.3687347  61.7634353 137.1199189
 115.6017347  60.6474353 137.2969189 115.6417347  59.5584353 137.2609189
 115.6937347  61.1244353 138.7419189 114.8437347  60.7414353 139.3069189
 116.6197347  60.7594353 139.1869189 115.6837347  62.2144353 138.7669189
 114.2497347  60.9984353 136.6559189 113.3337347  60.1854353 136.7119189
 114.1087347  62.1534353 135.9999189 114.8117347  62.8924353 136.0049189
 112.9207347  62.4694353 135.2049189 112.0557347  62.1834353 135.8039189
 112.8617347  63.9694353 134.9109189 113.8467347  64.3084353 134.5899189
 112.1777347  64.1434353 134.0799189 112.4117347  64.8034353 136.1119189
 112.9567347  64.4444353 136.9849189 112.7087347  66.2734353 135.8639189
 112.3857347  66.8604353 136.7239189 113.7797347  66.4084353 135.7149189
 112.1737347  66.6074353 134.9749189 110.9137347  64.6554353 136.3549189
 110.6227347  65.2594353 137.2149189 110.3667347  64.9914353 135.4739189
 110.6787347  63.6094353 136.5509189 112.8357347  61.6634353 133.9109189
 111.7777347  61.1194353 133.6239189 113.9257347  61.5094353 133.1569189
 114.8247347  61.9494353 133.3539189 113.9087347  60.6684353 131.9519189
 113.1027347  61.0574353 131.3299189 115.2287347  60.7594353 131.1999189
 116.0467347  60.5104353 131.8759189 115.2397347  60.0184353 130.3999189
 115.4667347  62.1364353 130.6109189 114.5657347  62.4544353 130.0859189
 115.6277347  62.8434353 131.4249189 116.8617347  62.2304353 129.4769189
 118.2217347  61.8374353 130.5759189 119.1577347  61.8564353 130.0179189
 118.2637347  62.5724353 131.3799189 118.0717347  60.8444353 130.9999189
 113.6027347  59.1984353 132.2549189 112.8997347  58.5494353 131.4889189
 114.0797347  58.6764353 133.3859189 114.6607347  59.2034353 134.0389189
 113.8257347  57.3094353 133.8089189 114.0537347  56.6244353 132.9929189
 114.7507347  56.9854353 134.9929189 115.7677347  57.2844353 134.7379189
 114.4477347  57.5854353 135.8509189 114.7567347  55.5034353 135.4009189
 113.7127347  55.2504353 135.5859189 115.2977347  54.5734353 134.3139189
 115.2727347  53.5434353 134.6709189 114.6817347  54.6624353 133.4189189
 116.3247347  54.8504353 134.0759189 115.6177347  55.2984353 136.6409189
 115.6117347  54.2444353 136.9179189 116.6397347  55.6124353 136.4299189
 115.2177347  55.8914353 137.4639189 112.3427347  57.0654353 134.1169189
 111.8417347  55.9924353 133.8199189 111.5997347  58.0544353 134.6089189
 111.9867347  58.9554353 134.8889189 110.1497347  57.9514353 134.7989189
 109.9747347  57.0314353 135.3559189 109.6347347  59.1554353 135.5959189
 110.0027347  60.0744353 135.1389189 108.5467347  59.1854353 135.5399189
 110.0637347  59.1124353 137.0599189 109.5837347  58.2674353 137.5539189
 111.1397347  58.9464353 137.1179189 109.7097347  60.3954353 137.7949189
 108.5687347  60.8174353 137.8699189 110.6627347  61.0674353 138.3779189
 111.6257347  60.7344353 138.3289189 110.4457347  61.9264353 138.8829189
 109.3737347  57.8244353 133.4829189 108.3507347  57.1444353 133.4549189
 109.8427347  58.4294353 132.3939189 110.6527347  59.0484353 132.4129189
 109.2637347  58.2814353 131.0689189 108.1867347  58.4374353 131.1319189
 109.6617347  59.0604353 130.4189189 109.5307347  56.9254353 130.4379189
 108.6287347  56.3264353 129.8659189 110.7487347  56.4094353 130.6049189
 111.5247347  56.9464353 130.9919189 111.1147347  55.0314353 130.2589189
 110.8817347  54.8914353 129.2029189 112.6207347  54.7804353 130.4339189
 112.8257347  55.0364353 131.4739189 113.0307347  53.3314353 130.1869189
 114.1067347  53.2284353 130.3279189 112.5087347  52.6804353 130.8889189
 112.7697347  53.0484353 129.1669189 113.4297347  55.6344353 129.4729189
 114.4917347  55.4374353 129.6169189 113.1517347  55.3914353 128.4479189
 113.2267347  56.6884353 129.6629189 110.2927347  54.0214353 131.0619189
 109.6827347  53.1524353 130.4579189 110.2147347  54.1474353 132.3849189
 110.6687347  54.9094353 132.8889189 109.4867347  53.2334353 133.2669189
 109.9297347  52.2524353 133.0929189 109.6437347  53.6484353 134.7379189
 109.5257347  54.7304353 134.8009189 108.8257347  53.2044353 135.3059189
 110.9607347  53.2704353 135.4209189 111.7107347  52.4284353 134.8939189
 111.1847347  53.7454353 136.5599189 107.9917347  53.1414353 132.9499189
 107.4467347  52.0484353 132.9449189 107.3307347  54.2664353 132.6739189
 107.7757347  55.1844353 132.6799189 105.9107347  54.3154353 132.3349189
 105.3207347  53.7894353 133.0859189 105.4937347  55.7914353 132.3099189
 105.7697347  56.2454353 133.2619189 106.0677347  56.3004353 131.5359189
 103.9977347  56.0524353 132.0599189 103.4507347  55.2634353 132.5759189
 103.6537347  57.4424353 132.5729189 102.5957347  57.6414353 132.4019189
 103.8657347  57.4994353 133.6409189 104.2527347  58.1844353 132.0439189
 103.6167347  56.0094353 130.5799189 102.5487347  56.2014353 130.4729189
 104.1777347  56.7704353 130.0379189 103.8507347  55.0264353 130.1719189
 105.6047347  53.5764353 131.0299189 104.6997347  52.7484353 130.9779189
 106.3727347  53.8634353 129.9789189 107.1397347  54.5344353 130.0199189
 106.2047347  53.2564353 128.6659189 105.1557347  53.2894353 128.3709189
 107.0487347  54.0684353 127.6719189 106.7957347  55.1234353 127.7789189
 108.0997347  53.9644353 127.9399189 106.8747347  53.6684353 126.2029189
 107.3207347  52.6804353 126.0879189 105.4077347  53.6464353 125.8189189
 105.3097347  53.3594353 124.7719189 104.8787347  52.9264353 126.4429189
 104.9787347  54.6374353 125.9649189 107.5437347  54.6804353 125.2949189
 107.4107347  54.3804353 124.2559189 107.0947347  55.6614353 125.4499189
 108.6077347  54.7284353 125.5249189 106.5527347  51.7664353 128.6599189
 105.8367347  50.9604353 128.0829189 107.6157347  51.3784353 129.3559189
 108.2347347  52.0334353 129.8339189 108.0117347  49.9894353 129.5129189
 107.9717347  49.5124353 128.5339189 109.4277347  49.9384353 130.0439189
 109.7337347  48.8994353 130.1649189 110.0977347  50.4344353 129.3419189
 109.4727347  50.4444353 131.0079189 107.0457347  49.1824353 130.3869189
 106.7797347  48.0384353 130.0519189 106.4567347  49.7374353 131.4489189
 106.6817347  50.6714353 131.7919189 105.4207347  49.0504353 132.2309189
 105.8597347  48.0924353 132.5109189 105.0567347  49.8284353 133.5079189
 104.9827347  50.8874353 133.2589189 104.0687347  49.5094353 133.8379189
 106.0347347  49.6694353 134.6749189 106.8037347  48.6854353 134.7129189
 105.9897347  50.4904353 135.6149189 104.1517347  48.7624353 131.4239189
 103.6017347  47.6724353 131.5419189 103.6847347  49.6884353 130.5849189
 104.1097347  50.6094353 130.4759189 102.5157347  49.4764353 129.7369189
 101.7087347  49.0714353 130.3479189 102.1097347  50.8234353 129.1479189
 101.2367347  50.6924353 128.5089189 101.8687347  51.5154353 129.9549189
 102.9337347  51.2264353 128.5589189 102.7457347  48.4224353 128.6409189
 101.8347347  47.6804353 128.2879189 103.9607347  48.3304353 128.1019189
 104.7187347  48.9714353 128.3379189 104.3477347  47.3104353 127.1189189
 103.5247347  47.1804353 126.4169189 105.5767347  47.7854353 126.3149189
 106.2987347  48.0984353 127.0699189 106.1897347  46.6874353 125.4569189
 107.0487347  47.0844353 124.9169189 106.5107347  45.8634353 126.0949189
 105.4487347  46.3264353 124.7439189 105.2257347  48.9444353 125.3849189
 106.1157347  49.2524353 124.8349189 104.4567347  48.6264353 124.6809189
 104.8547347  49.7834353 125.9729189 104.5557347  45.9284353 127.7679189
 104.1067347  44.9284353 127.2129189 105.1877347  45.8284353 128.9399189
 105.4307347  46.6384353 129.5099189 105.5987347  44.5554353 129.5319189
 106.1367347  44.0004353 128.7639189 106.5087347  44.8404353 130.7179189
 106.8227347  43.8994353 131.1699189 107.3857347  45.3914353 130.3789189
 105.9697347  45.4344353 131.4559189 104.4337347  43.6224353 129.9199189
 104.5927347  42.4074353 129.8279189 103.2377347  44.1394353 130.2439189
 103.0637347  45.1434353 130.2929189 102.0477347  43.3214353 130.5629189
 102.3767347  42.7074353 131.4009189 100.8327347  44.1604353 131.0129189
 100.1467347  43.4024353 131.3919189 101.1687347  45.1414353 132.1239189
 100.2747347  45.7024353 132.3969189 101.5347347  44.5954353 132.9929189
 101.9387347  45.8314353 131.7789189 100.1047347  44.9004353 129.8939189
  99.2677347  45.4594353 130.3119189 100.7937347  45.5894353 129.4049189
  99.7317347  44.1814353 129.1649189 101.6207347  42.3924353 129.4259189
 100.9067347  41.4204353 129.6379189 102.0177347  42.7124353 128.1959189
 102.6227347  43.5114353 128.0069189 101.6467347  41.9774353 126.9869189
 100.6427347  41.5974353 127.1729189 101.6087347  42.8984353 125.7549189
 101.1627347  42.2434353 125.0059189 100.7477347  44.1454353 125.8819189
 100.7967347  44.7174353 124.9549189  99.7147347  43.8564353 126.0749189
 101.1137347  44.7574353 126.7059189 102.8837347  43.3464353 125.3819189
 103.1937347  44.0204353 126.0219189 102.5397347  40.7594353 126.7169189
 102.1837347  39.9314353 125.8859189 103.6967347  40.6194353 127.3709189
 103.9407347  41.1814353 128.1859189 104.7347347  39.6564353 126.9999189
 104.8237347  39.7144353 125.9149189 106.0627347  40.0314353 127.6729189
 106.2227347  41.1064353 127.5869189 106.0087347  39.8004353 128.7369189
 107.2417347  39.2894353 127.0499189 107.1777347  38.2364353 127.3259189
 107.1527347  39.3404353 125.9649189 108.8607347  39.9134353 127.5269189
 109.9177347  38.9274353 126.4589189 110.9607347  39.1944353 126.6319189
 109.7727347  37.8694353 126.6789189 109.6627347  39.1194353 125.4169189
 104.3827347  38.1994353 127.3209189 104.0397347  37.8814353 128.4559189
 104.5627347  37.2944353 126.3659189 104.8047347  37.5534353 125.4099189
 104.4427347  35.8524353 126.5479189 105.0337347  35.3574353 125.7769189
 104.8857347  35.5884353 127.5079189 103.0167347  35.2894353 126.5009189
 102.0687347  36.0084353 126.1839189 102.8387347  33.9874353 126.7999189
 103.8807347  33.0624353 127.1949189 104.4487347  33.4534353 128.0389189
 104.5887347  32.9024353 126.3819189 103.1807347  31.7704353 127.5649189
 102.8987347  31.7474353 128.6179189 103.8107347  30.8994353 127.3849189
 101.9697347  31.7914353 126.6539189 101.1617347  31.1754353 127.0489189
 102.2087347  31.4064353 125.6629189 101.5777347  33.2644353 126.6029189
 101.1267347  33.5714353 125.6589189 100.4747347  33.5744353 127.6269189
  99.3007347  33.3384353 127.3699189 100.8377347  34.1404353 128.7799189
 101.8177347  34.2874353 129.0239189  99.9217347  34.6154353 129.8239189
  98.9087347  34.3464353 129.5229189 100.2217347  33.9024353 131.1529189
 101.2457347  34.1184353 131.4579189  99.5677347  34.2954353 131.9319189
 100.0307347  32.3844353 131.0429189  99.1627347  32.1744353 130.4179189
 100.8957347  31.9474353 130.5449189  99.8447347  31.7254353 132.3999189
 100.7417347  31.8684353 133.0019189  99.0237347  32.2074353 132.9309189
  99.5577347  30.2404353 132.2559189  98.6617347  30.1004353 131.6519189
 100.3787347  29.7624353 131.7229189  99.3767347  29.5934353 133.5499189
  99.1827347  28.5814353 133.4079189 100.2407347  29.7044353 134.1169189
  98.5767347  30.0324353 134.0489189  99.8727347  36.1464353 129.9479189
  99.3767347  36.6744353 130.9359189 100.3767347  36.8664353 128.9449189
 100.8857347  36.4424353 128.1689189 100.2677347  38.3214353 128.8299189
 100.5387347  38.7764353 129.7829189 100.9857347  38.6764353 128.0909189
  98.8637347  38.7894353 128.4309189  98.1387347  38.0764353 127.7489189
  98.4837347  39.9964353 128.8479189  99.1397347  40.6164353 129.3239189
  97.1537347  40.6164353 128.7129189  96.4157347  39.8854353 128.3819189
  96.7277347  41.1284353 130.0969189  97.4407347  41.8744353 130.4479189
  95.7597347  41.6234353 130.0229189  96.6437347  39.9764353 131.1079189
  95.9677347  39.2154353 130.7189189  97.6267347  39.5144353 131.1969189
  96.1697347  40.3924353 132.4919189  96.8187347  41.1764353 132.8829189
  95.1667347  40.8134353 132.4259189  96.1667347  39.2474353 133.4119189
  96.5637347  38.3794353 133.0519189  95.7117347  39.2084353 134.6469189
  95.2277347  40.2634353 135.2179189  95.1937347  41.1474353 134.7109189
  94.8807347  40.2114353 136.1759189  95.7297347  38.1034353 135.3209189
  96.0987347  37.2524353 134.8959189  95.3747347  38.0834353 136.2769189
  97.1387347  41.6854353 127.6139189  98.1857347  41.9964353 127.0579189
  95.9787347  42.2244353 127.2399189  95.0847347  41.9784353 127.6659189
  95.8677347  43.2364353 126.1679189  96.7887347  43.1324353 125.5939189
  94.6867347  42.9674353 125.2189189  94.8347347  43.6944353 124.4199189
  94.6707347  41.5824353 124.5989189  93.8027347  41.4864353 123.9459189
  95.5807347  41.4334353 124.0179189  94.6167347  40.8314353 125.3869189
  93.4607347  43.1534353 125.8549189  92.9587347  42.3124353 125.8489189
  95.8297347  44.6794353 126.6869189  95.6367347  44.9424353 127.8719189
  96.0337347  45.6374353 125.7889189  96.3067347  45.4264353 124.8289189
  95.9027347  47.0804353 126.0329189  95.6627347  47.2424353 127.0839189
  97.2317347  47.8094353 125.7579189  97.4157347  47.6704353 124.6929189
  97.1657347  49.3024353 126.0509189  98.1327347  49.7584353 125.8369189
  96.4017347  49.7624353 125.4249189  96.9157347  49.4564353 127.1009189
  98.3737347  47.2164353 126.5729189  99.2957347  47.7554353 126.3539189
  98.1467347  47.3044353 127.6349189  98.4977347  46.1644353 126.3139189
  94.7627347  47.6464353 125.1899189  94.6657347  47.3184353 124.0109189
  93.9287347  48.5134353 125.7629189  93.9507347  48.7264353 126.7599189
  92.8907347  49.2544353 125.0299189  92.7467347  48.7624353 124.0679189
  91.5087347  49.2004353 125.7109189  91.5597347  49.6594353 126.6979189
  90.4937347  49.9864353 124.8649189  89.5157347  49.9504353 125.3439189
  90.8177347  51.0234353 124.7789189  90.4277347  49.5434353 123.8709189
  91.0757347  47.7374353 125.8929189  91.1217347  47.2414353 124.9239189
  91.7997347  47.2414353 126.5399189  89.6907347  47.5284353 126.4739189
  89.4887347  46.4604353 126.5589189  89.6377347  47.9874353 127.4609189
  88.9487347  47.9864353 125.8199189  93.3597347  50.6864353 124.7859189
  93.7447347  51.3944353 125.7089189  93.3377347  51.1114353 123.5299189
  92.9977347  50.5284353 122.7649189  93.7817347  52.4274353 123.0839189
  94.1517347  53.0104353 123.9279189  94.9587347  52.2864353 122.0989189
  94.6027347  51.6484353 121.2899189  95.3737347  53.6454353 121.5389189
  96.2057347  53.5154353 120.8469189  94.5317347  54.0944353 121.0129189
  95.6807347  54.2974353 122.3569189  96.1857347  51.6154353 122.7439189
  96.8007347  52.3784353 123.2209189  95.8507347  50.9384353 123.5299189
  97.0277347  50.8494353 121.7589189  97.8757347  50.4014353 122.2769189
  96.4267347  50.0644353 121.2999189  97.3907347  51.5274353 120.9869189
  92.5977347  53.1794353 122.4879189  91.9467347  52.7184353 121.5539189
  92.3137347  54.3564353 123.0149189  92.8027347  54.7394353 123.8239189
  91.2707347  55.2274353 122.4919189  90.3477347  54.6574353 122.3879189
  91.0787347  56.3684353 123.4699189  91.0467347  55.9704353 124.4839189
  91.9387347  57.0354353 123.4169189  89.8067347  57.1664353 123.2029189
  89.6087347  57.1814353 122.1309189  88.9617347  56.6664353 123.6759189
  89.8967347  58.6014353 123.7189189  90.7697347  58.8904353 124.5579189
  89.0807347  59.4334353 123.2699189  91.6067347  55.7554353 121.0879189
  92.7177347  56.2064353 120.8239189  90.6527347  55.6984353 120.1619189
  89.7617347  55.2284353 120.3209189  90.7597347  56.2884353 118.8299189
  91.7997347  56.5344353 118.6149189  90.2887347  55.2954353 117.7569189
  89.2057347  55.1974353 117.8339189  90.5007347  55.7244353 116.7779189
  90.9007347  53.8954353 117.8089189  90.7457347  53.4824353 118.8059189
  90.3637347  53.2534353 117.1109189  92.3787347  53.8374353 117.4839189
  92.7817347  53.2544353 116.4929189  93.2467347  54.3974353 118.2899189
  92.9247347  54.8894353 119.1239189  94.2437347  54.3414353 118.0839189
  89.9057347  57.5524353 118.8009189  88.7427347  57.5034353 119.2049189
  90.4417347  58.6784353 118.3329189  91.3897347  58.7474353 117.9639189
  89.6877347  59.9394353 118.3129189  89.2727347  60.0884353 119.3099189
  90.6287347  61.0994353 117.9879189  90.0707347  62.0354353 117.9739189
  91.3857347  61.1914353 118.7669189  91.2487347  60.8964353 116.7439189
  91.8467347  61.6484353 116.5499189  88.4707347  59.9054353 117.3729189
  87.4607347  60.5384353 117.6619189  88.5127347  59.1174353 116.2989189
  89.2797347  58.4664353 116.1299189  87.4937347  59.0814353 115.2499189
  86.9007347  59.9894353 115.3609189  88.2167347  59.0094353 113.9019189
  87.4857347  59.1524353 113.1059189  88.9217347  59.8384353 113.8399189
  88.9557347  57.7304353 113.6509189  88.4587347  56.6704353 112.9759189
  87.4847347  56.6294353 112.5099189  89.3827347  55.6514353 112.9729189
  89.2317347  54.7454353 112.5289189  90.5337347  55.9984353 113.6399189
  91.7317347  55.3154353 113.8959189  91.8737347  54.3044353 113.5429189
  92.7417347  55.9674353 114.6179189  93.6707347  55.4584353 114.8289189
  92.5437347  57.2824353 115.0659189  93.3227347  57.7804353 115.6239189
  91.3397347  57.9584353 114.7949189  91.2127347  58.9744353 115.1369189
  90.2967347  57.3304353 114.0839189  86.4587347  57.9474353 115.3579189
  85.5657347  57.8794353 114.5109189  86.5497347  57.0244353 116.3239189
  87.2187347  57.0714353 117.0929189  85.6767347  55.8454353 116.3559189
  84.6417347  56.1884353 116.3769189  85.8117347  55.2964353 115.4239189
  85.8807347  54.8754353 117.5149189  86.2147347  55.2764353 118.6269189
  85.6247347  53.5934353 117.2479189  85.3457347  53.2764353 116.3189189
  85.7067347  52.4984353 118.2219189  85.1427347  52.7854353 119.1089189
  85.0917347  51.2344353 117.6109189  84.0627347  51.4374353 117.3139189
  85.6367347  50.9644353 116.7069189  85.1167347  50.1544353 118.5149189
  84.5437347  49.4334353 118.1789189  87.1547347  52.2434353 118.6969189
  88.0697347  52.3474353 117.8769189  87.3907347  51.9074353 119.9839189
  86.3947347  51.7864353 121.0369189  85.8367347  50.8554353 120.9409189
  85.6697347  52.5994353 120.9829189  87.1597347  51.8274353 122.3469189
  86.6607347  51.2454353 123.1219189  87.2547347  52.8454353 122.7249189
  88.5117347  51.2364353 121.9869189  88.5167347  50.1524353 122.1049189
  89.3017347  51.6304353 122.6269189  88.7237347  51.6394353 120.5259189
  89.3337347  52.5354353 120.4099189  89.5037347  50.5454353 119.7869189
  88.9297347  49.6004353 119.2449189  90.8317347  50.6214353 119.8439189
  91.3187347  51.4364353 120.2179189  91.7437347  49.5664353 119.3859189
  91.2737347  48.9274353 118.6379189  92.9667347  50.2334353 118.7399189
  92.6297347  50.8984353 117.9449189  93.4677347  50.8534353 119.4839189
  93.9737347  49.2344353 118.1619189  94.2117347  48.4904353 118.9219189
  93.5097347  48.7034353 117.3309189  95.2747347  49.8834353 117.6749189
  95.7247347  50.4434353 118.4949189  95.9817347  49.1024353 117.3969189
  95.0647347  50.8194353 116.4829189  94.5247347  50.2904353 115.6979189
  94.4417347  51.6604353 116.7879189  96.3517347  51.3294353 115.9399189
  96.1637347  51.9594353 115.1339189  96.8567347  51.8564353 116.6809189
  96.9367347  50.5294353 115.6249189  92.1157347  48.6714353 120.5699189
  92.4957347  49.1734353 121.6169189  92.0367347  47.3544353 120.4119189
  91.6547347  46.9214353 119.5709189  92.4857347  46.3774353 121.4189189
  92.7607347  46.9124353 122.3279189  91.3677347  45.4054353 121.8359189
  91.1767347  44.7564353 120.9809189  91.8097347  44.5874353 123.0459189
  91.0117347  43.9024353 123.3329189  92.7037347  44.0174353 122.7929189
  92.0297347  45.2574353 123.8769189  90.0707347  46.1364353 122.1919189
  89.3107347  45.4094353 122.4799189  90.2537347  46.8184353 123.0219189
  89.7227347  46.7024353 121.3279189  93.7007347  45.6394353 120.8759189
  93.6537347  45.1214353 119.7649189  94.8117347  45.6144353 121.6079189
  94.8527347  45.8984353 122.5869189  96.0947347  45.1674353 121.0549189
  95.8657347  44.4604353 120.2579189  96.8607347  46.3634353 120.4599189
  96.1257347  46.8864353 119.8489189  97.4137347  47.3324353 121.4839189
  97.9367347  48.1414353 120.9739189  96.5947347  47.7444353 122.0739189
  98.1077347  46.8094353 122.1419189  97.9657347  45.9004353 119.7379189
  98.5207347  46.6604353 119.4669189  96.9507347  44.3804353 122.0439189
  96.9537347  44.6394353 123.2429189  97.7347347  43.4374353 121.5249189
  97.6317347  43.1194353 120.5609189  98.8197347  42.7434353 122.2339189
  98.9067347  43.1364353 123.2469189  98.4717347  41.2464353 122.3389189
  97.3927347  41.1464353 122.4589189  98.7347347  40.7604353 121.3989189
  99.1637347  40.5034353 123.4859189 100.2447347  40.5954353 123.3829189
  98.8937347  40.9634353 124.4369189  98.7727347  39.0244353 123.4999189
  97.6977347  38.9484353 123.6639189  98.9767347  38.5994353 122.5169189
  99.4907347  38.1834353 124.5569189  99.3527347  38.6494353 125.5329189
  99.0227347  37.2004353 124.6039189 100.9357347  38.0144353 124.3069189
 101.2747347  37.1614353 124.7949189 101.1027347  37.9184353 123.2849189
 101.4497347  38.8454353 124.6649189 100.1927347  43.0184353 121.5969189
 101.1477347  42.3184353 121.8849189 100.3147347  43.9994353 120.7059189
  99.5507347  44.6424353 120.4979189 101.5217347  44.2834353 119.9269189
 102.2027347  43.4324353 119.9499189 101.1137347  44.5234353 118.4659189
 100.6327347  43.6194353 118.0929189 100.3647347  45.3144353 118.4459189
 102.2397347  44.9034353 117.4979189 103.1307347  45.6794353 117.8089189
 102.2057347  44.4584353 116.3609189 102.3027347  45.4494353 120.5389189
 101.7717347  46.5534353 120.6739189 103.5757347  45.2284353 120.8699189
 104.0567347  44.3564353 120.6489189 104.4167347  46.1834353 121.5719189
 103.9447347  46.4224353 122.5249189 105.3687347  45.7034353 121.7989189
 104.7007347  47.4964353 120.8279189 104.8857347  48.5014353 121.4949189
 104.6947347  47.5634353 119.4909189 104.5647347  46.7494353 118.8899189
 104.8767347  48.8274353 118.7529189 105.7487347  49.2884353 119.2169189
 105.1687347  48.6624353 117.2579189 104.2107347  48.3074353 116.8769189
 105.6117347  49.9374353 116.6409189 105.8087347  49.7794353 115.5809189
 104.8307347  50.6884353 116.7569189 106.5217347  50.2824353 117.1319189
 106.2097347  47.6914353 116.9149189 106.3327347  47.6564353 115.8319189
 107.1507347  47.9884353 117.3779189 105.9217347  46.7054353 117.2789189
 103.6357347  49.6834353 118.8659189 103.7447347  50.8814353 119.0779189
 102.4557347  49.0814353 118.7179189 102.3447347  48.0794353 118.5599189
 101.1977347  49.8254353 118.7719189 101.2897347  50.6564353 118.0729189
 100.0057347  48.9944353 118.2929189  99.1747347  49.6984353 118.2619189
 100.2227347  48.3914353 116.9209189  99.3437347  47.8134353 116.6349189
 100.3857347  49.1884353 116.1949189 101.0947347  47.7384353 116.9439189
  99.7297347  47.9324353 119.1599189 100.5617347  47.6254353 119.5769189
 100.9617347  50.4164353 120.1559189 100.5607347  51.5674353 120.2589189
 101.3047347  49.7044353 121.2269189 101.5707347  48.7204353 121.1879189
 101.3317347  50.2744353 122.5729189 100.3677347  50.7564353 122.7379189
 101.4637347  49.1944353 123.6599189 102.4177347  48.7034353 123.4689189
 101.4617347  49.7844353 125.0689189 101.5567347  48.9814353 125.7999189
 102.2987347  50.4734353 125.1759189 100.5277347  50.3194353 125.2379189
 100.3187347  48.1964353 123.5879189 100.4407347  47.4454353 124.3689189
  99.3717347  48.7174353 123.7299189 100.3217347  47.7094353 122.6129189
 102.4087347  51.3584353 122.6989189 102.1017347  52.4354353 123.1869189
 103.6437347  51.1464353 122.2359189 103.9327347  50.2904353 121.7619189
 104.7017347  52.1424353 122.3729189 104.7647347  52.3904353 123.4329189
 106.0427347  51.5624353 121.9209189 106.8207347  52.3174353 122.0289189
 106.2897347  50.6964353 122.5349189 105.9747347  51.2594353 120.8759189
 104.3897347  53.4674353 121.6599189 104.4477347  54.5244353 122.2799189
 104.0187347  53.4274353 120.3739189 103.9227347  52.5534353 119.8569189
 103.7087347  54.6184353 119.5629189 104.5767347  55.2704353 119.6659189
 103.4947347  54.2314353 118.0919189 102.7797347  53.4104353 118.0379189
 103.0527347  55.0744353 117.5609189 104.7887347  53.8164353 117.3879189
 105.5277347  54.6094353 117.5029189 105.1927347  52.9304353 117.8779189
 104.5977347  53.5224353 115.8999189 105.4757347  52.9894353 115.5359189
 103.7467347  52.8504353 115.7849189 104.3717347  54.7484353 115.0169189
 104.8427347  55.6094353 115.4909189 104.8807347  54.5904353 114.0659189
 102.9687347  55.0734353 114.7469189 102.9007347  55.6044353 113.8559189
 102.4177347  54.1944353 114.6689189 102.5907347  55.6514353 115.5239189
 102.4997347  55.4104353 120.0549189 102.3657347  56.5754353 119.6989189
 101.6297347  54.8064353 120.8559189 101.7397347  53.8374353 121.1549189
 100.4297347  55.4434353 121.3979189 100.0587347  56.0544353 120.5749189
  99.4167347  54.3894353 121.8329189  99.8667347  53.7184353 122.5649189
  98.5657347  54.8674353 122.3189189  98.9837347  53.6594353 120.7129189
  99.5827347  52.8974353 120.5679189 100.6637347  56.3814353 122.5759189
  99.7977347  57.2044353 122.8259189 101.7667347  56.2694353 123.3169189
 102.5607347  55.6884353 123.0479189 101.9557347  56.9664353 124.5939189
 100.9917347  57.3334353 124.9459189 102.4907347  55.9964353 125.6609189
 103.3647347  55.5054353 125.2339189 102.9367347  56.7244353 126.9389189
 103.3067347  55.9974353 127.6619189 103.7307347  57.4314353 126.6969189
 102.0897347  57.2624353 127.3659189 101.4197347  54.9464353 126.0149189
 100.6497347  55.4224353 126.6219189 100.9397347  54.6114353 125.0949189
 101.9497347  53.7284353 126.7629189 101.1277347  53.0434353 126.9709189
 102.6977347  53.2234353 126.1519189 102.4027347  54.0464353 127.7019189
 102.8607347  58.1864353 124.4119189 103.9627347  58.1014353 123.8879189
 102.3807347  59.3284353 124.8789189 101.5207347  59.3494353 125.4279189
 102.9417347  60.6594353 124.7119189 104.0187347  60.6944353 124.5499189
 102.2607347  61.2544353 123.4659189 102.1567347  60.4674353 122.7189189
 101.2537347  61.5694353 123.7389189 102.9837347  62.4374353 122.8279189
 103.8307347  63.0704353 123.4889189 102.7437347  62.7124353 121.6319189
 102.6497347  61.4214353 126.0149189 101.5437347  61.3204353 126.5389189
 103.6127347  62.1314353 126.5989189 104.4707347  62.3984353 126.1159189
 103.5567347  62.6104353 127.9919189 102.6067347  62.3124353 128.4349189
 104.7057347  61.9604353 128.7899189 105.6527347  62.3274353 128.3939189
 104.6407347  62.2964353 129.8249189 104.7357347  60.4174353 128.7769189
 104.8147347  60.1294353 127.7289189 105.9217347  59.8994353 129.5829189
 105.9267347  58.8094353 129.5629189 106.8487347  60.2754353 129.1489189
 105.8387347  60.2424353 130.6139189 103.4717347  59.7964353 129.3649189
 103.5497347  58.7094353 129.3289189 103.3557347  60.1184353 130.3999189
 102.6057347  60.1174353 128.7859189 103.5867347  64.1434353 128.0739189
 104.2467347  64.7664353 127.2519189 102.9067347  64.7784353 129.0449189
 102.3567347  64.3044353 129.7609189 102.9077347  66.2524353 129.1479189
 102.7457347  66.6344353 128.1399189 101.7427347  66.7504353 130.0269189
 100.8117347  66.2874353 129.6999189 101.9057347  66.4444353 131.0609189
 101.6147347  68.2774353 129.9529189 102.4627347  68.7234353 130.4729189
 101.6847347  68.5824353 128.9089189 100.3257347  68.8484353 130.5429189
  99.4707347  68.4534353 129.9939189 100.2227347  68.5164353 131.5759189
 100.2957347  70.3914353 130.4959189  99.3487347  70.7394353 130.9079189
 101.0847347  70.7804353 131.1389189 100.4647347  70.9544353 129.1309189
 100.3837347  71.9904353 129.1699189 101.4017347  70.6944353 128.7619189
  99.7277347  70.5724353 128.5039189 104.2627347  66.8324353 129.5829189
 104.7007347  67.8304353 129.0239189 104.9227347  66.2164353 130.5579189
 104.5677347  65.3724353 131.0079189 106.2087347  66.6514353 131.1019189
 106.2217347  67.7274353 131.2759189 106.3967347  65.9144353 132.4329189
 105.5367347  66.1284353 133.0669189 106.3887347  64.8424353 132.2349189
 107.6667347  66.2484353 133.2179189 108.5997347  66.8684353 132.6749189
 107.7197347  65.8704353 134.4059189 107.3537347  66.4064353 130.1069189
 107.6317347  65.2684353 129.7359189 108.0457347  67.4634353 129.6819189
 107.9297347  68.3904353 130.0919189 109.0397347  67.4394353 128.5969189
 108.5267347  67.0594353 127.7139189 109.5667347  68.8594353 128.3879189
 110.0157347  69.1994353 129.3209189 110.3637347  68.8234353 127.6449189
 108.5387347  69.9004353 127.9409189 107.6617347  69.8384353 128.5849189
 108.9587347  70.8984353 128.0689189 108.1097347  69.7184353 126.4879189
 108.9857347  69.5384353 125.8639189 107.4697347  68.8404353 126.3989189
 107.3647347  70.9544353 125.9889189 106.4907347  71.1264353 126.6169189
 108.0077347  71.8284353 126.0909189 106.9377347  70.8234353 124.5839189
 106.0067347  71.2704353 124.4609189 107.6307347  71.2914353 123.9649189
 106.8737347  69.8164353 124.3329189 110.2187347  66.4894353 128.8329189
 110.7067347  65.8734353 127.8929189 110.6627347  66.3394353 130.0759189
 110.2677347  66.8484353 130.8669189 111.7537347  65.4414353 130.4559189
 112.5277347  65.5414353 129.6949189 112.2967347  65.8454353 131.8219189
 111.4947347  65.7764353 132.5569189 113.0667347  65.1354353 132.1219189
 112.8727347  67.2354353 131.8539189 114.1997347  67.4444353 131.4409189
 114.8277347  66.6004353 131.1949189 114.7077347  68.7444353 131.3479189
 115.7247347  68.9074353 131.0229189 113.8907347  69.8354353 131.6779189
 114.3877347  71.0784353 131.5499189 113.9317347  71.6794353 132.1759189
 112.5747347  69.6294353 132.1319189 111.9597347  70.4714353 132.4139189
 112.0657347  68.3244353 132.2159189 111.0547347  68.1584353 132.5589189
 111.3467347  63.9694353 130.4689189 112.1097347  63.1174353 130.0329189
 110.1257347  63.6514353 130.8959189 109.4857347  64.3224353 131.3209189
 109.5857347  62.2974353 130.7939189 110.3107347  61.5994353 131.2129189
 108.2927347  62.1814353 131.5999189 107.5607347  62.8844353 131.2019189
 107.8787347  61.1814353 131.4669189 108.4797347  62.4474353 133.0839189
 109.2427347  61.7754353 133.4769189 108.8477347  63.4634353 133.2239189
 107.1987347  62.2654353 133.8699189 106.3957347  62.8384353 133.4059189
 106.8967347  61.2184353 133.8489189 107.3907347  62.7154353 135.2999189
 108.0997347  62.0514353 135.7949189 107.8287347  63.7134353 135.3089189
 106.1397347  62.7304353 136.0469189 106.3207347  63.0454353 137.0209189
 105.4707347  63.3834353 135.5909189 105.7327347  61.7734353 136.0619189
 109.3627347  61.9134353 129.3329189 109.6457347  60.7914353 128.9289189
 108.8927347  62.8464353 128.5119189 108.6417347  63.7864353 128.8189189
 108.6887347  62.6204353 127.0869189 108.0907347  61.7194353 126.9519189
 107.9327347  63.8214353 126.5239189 107.2427347  64.2024353 127.2769189
 108.6367347  64.6234353 126.3019189 107.1647347  63.4624353 125.2709189
 107.6737347  63.0184353 124.2669189 105.8817347  63.6284353 125.2779189
 105.3317347  63.3874353 124.4539189 105.4197347  64.0004353 126.1079189
 109.9847347  62.2944353 126.3159189 109.9587347  61.4254353 125.4549189
 111.1367347  62.8794353 126.6639189 111.1937347  63.6364353 127.3449189
 112.4447347  62.4914353 126.0999189 112.3917347  62.6204353 125.0189189
 113.5777347  63.4174353 126.6149189 113.4627347  63.5064353 127.6949189
 114.9817347  62.8504353 126.3619189 115.7287347  63.5454353 126.7449189
 115.0837347  61.8914353 126.8699189 115.1307347  62.7114353 125.2909189
 113.4497347  64.7844353 125.9199189 113.7127347  64.6654353 124.8689189
 112.4047347  65.0944353 125.9539189 114.3037347  65.8964353 126.5099189
 114.1407347  66.8164353 125.9489189 114.0277347  66.0534353 127.5529189
 115.3557347  65.6174353 126.4509189 112.7507347  61.0074353 126.3589189
 113.1347347  60.2954353 125.4329189 112.5367347  60.5134353 127.5799189
 112.2337347  61.0814353 128.3709189 112.7177347  59.1034353 127.8989189
 113.7557347  58.8244353 127.7159189 112.5287347  58.9484353 128.9609189
 111.8027347  58.1924353 127.0879189 112.2607347  57.2084353 126.5189189
 110.5307347  58.5624353 126.9709189 110.1587347  59.3984353 127.4229189
 109.5327347  57.8384353 126.2019189 109.5477347  56.7884353 126.4949189
 108.1657347  58.4414353 126.5209189 107.3957347  57.9164353 125.9559189
 107.9647347  58.3424353 127.5879189 108.1607347  59.4964353 126.2469189
 109.8347347  57.8014353 124.6879189 109.7657347  56.7374353 124.0829189
 110.2447347  58.9104353 124.0559189 110.3617347  59.8034353 124.5349189
 110.5717347  58.9784353 122.6179189 109.6877347  58.5954353 122.1079189
 110.8617347  60.4284353 122.2029189 111.5807347  60.8624353 122.8979189
 111.3277347  60.4324353 121.2179189 109.6117347  61.2994353 122.1679189
 109.0387347  61.1294353 123.0789189 109.9117347  62.3474353 122.1709189
 108.7067347  61.0474353 120.9599189 109.1317347  61.5174353 120.0729189
 108.6477347  59.9784353 120.7569189 107.3077347  61.6054353 121.2269189
 106.9457347  61.2284353 122.1839189 107.3627347  62.6904353 121.3119189
 106.3437347  61.2464353 120.1639189 105.4117347  61.6474353 120.3909189
 106.6727347  61.6274353 119.2539189 106.2687347  60.2114353 120.0989189
 111.7347347  58.0904353 122.1869189 111.7207347  57.5844353 121.0719189
 112.7187347  57.8534353 123.0459189 112.7567347  58.2714353 123.9759189
 113.8467347  56.9744353 122.7559189 114.1597347  57.1444353 121.7259189
 115.0147347  57.3254353 123.6859189 114.6737347  57.2484353 124.7179189
 115.8007347  56.5824353 123.5539189 115.6207347  58.7274353 123.4699189
 114.7937347  59.4324353 123.5559189 116.6957347  58.9714353 124.5029189
 117.1267347  59.9614353 124.3529189 116.2617347  58.9114353 125.5009189
 117.4757347  58.2174353 124.4009189 116.2547347  58.9094353 122.1029189
 116.6597347  59.9184353 122.0209189 117.0577347  58.1844353 121.9749189
 115.5017347  58.7574353 121.3299189 113.4737347  55.4864353 122.8079189
 114.0007347  54.7184353 122.0149189 112.5177347  55.0844353 123.6469189
 112.1067347  55.7014353 124.3469189 111.9477347  53.7294353 123.6669189
 112.7667347  53.0164353 123.5719189 111.2437347  53.4734353 125.0109189
 110.5747347  54.3234353 125.1409189 110.3887347  52.2054353 125.0519189
 109.9317347  52.1064353 126.0369189 109.6077347  52.2684353 124.2939189
 111.0167347  51.3364353 124.8549189 112.2677347  53.3734353 126.1269189
 111.7577347  53.1924353 127.0729189 112.9517347  52.5504353 125.9199189
 112.8297347  54.3054353 126.1899189 111.0297347  53.4634353 122.4679189
 111.0477347  52.3604353 121.9229189 110.2997347  54.4634353 121.9719189
 110.1587347  55.3504353 122.4549189 109.6257347  54.3784353 120.6729189
 108.9507347  53.5244353 120.7389189 108.8107347  55.6404353 120.3859189
 109.4517347  56.5134353 120.5099189 108.4897347  55.6264353 119.3449189
 107.5887347  55.7924353 121.2799189 106.9967347  54.8794353 121.2269189
 107.9177347  55.8994353 122.3139189 106.7027347  56.9774353 120.9179189
 106.9677347  57.7744353 120.0299189 105.6097347  57.1274353 121.5989189
 105.3777347  56.4684353 122.3419189 104.9817347  57.9044353 121.3909189
 110.5997347  54.1124353 119.5159189 110.2637347  53.3414353 118.6199189
 111.8107347  54.6814353 119.5109189 112.1227347  55.3504353 120.2149189
 112.8137347  54.3894353 118.4759189 112.3127347  54.5644353 117.5239189
 114.0277347  55.3244353 118.5999189 114.3477347  55.3424353 119.6419189
 114.8507347  54.9044353 118.0219189 113.7907347  56.7634353 118.1369189
 112.7787347  57.0534353 117.4639189 114.6917347  57.6024353 118.3539189
 113.2857347  52.9284353 118.4829189 113.3397347  52.3134353 117.4239189
 113.5667347  52.3454353 119.6499189 113.5397347  52.8524353 120.5349189
 113.9427347  50.9324353 119.8079189 114.8657347  50.7704353 119.2509189
 114.1897347  50.6054353 121.2969189 113.2967347  50.9304353 121.8309189
 114.3767347  49.1144353 121.5579189 114.5467347  48.9494353 122.6219189
 113.4827347  48.5754353 121.2449189 115.2357347  48.7514353 120.9929189
 115.4207347  51.3434353 121.8009189 115.5837347  51.1044353 122.8519189
 116.2907347  51.0384353 121.2199189 115.2707347  52.4174353 121.6929189
 112.8807347  50.0014353 119.2289189 113.1777347  49.1024353 118.4369189
 111.6147347  50.2154353 119.5919189 111.3467347  50.9684353 120.2249189
 110.4807347  49.4184353 119.1399189 110.6997347  48.3614353 119.2929189
 109.2657347  49.8044353 119.9689189 108.4047347  49.2194353 119.6469189
 109.4657347  49.6064353 121.0219189 109.0547347  50.8654353 119.8329189
 110.2317347  49.5454353 117.6279189 110.0877347  48.5354353 116.9449189
 110.2837347  50.7614353 117.0739189 110.3697347  51.6154353 117.6259189
 110.2247347  51.0084353 115.6309189 109.2807347  50.5884353 115.2829189
 110.2767347  52.5104353 115.3469189 110.9127347  52.9934353 116.0889189
 110.7407347  52.6754353 114.3739189 108.9197347  53.1574353 115.3629189
 108.1217347  52.9384353 114.4699189 108.6327347  53.9784353 116.3319189
 107.7277347  54.4494353 116.3509189 109.3127347  54.1504353 117.0729189
 111.3547347  50.3194353 114.8679189 111.0807347  49.6114353 113.9059189
 112.6067347  50.4794353 115.2939189 112.8597347  51.0264353 116.1169189
 113.7397347  49.8744353 114.6049189 113.7217347  50.2204353 113.5719189
 115.0447347  50.3144353 115.2789189 114.9767347  50.0994353 116.3449189
 115.8617347  49.7114353 114.8839189 115.3897347  51.7684353 115.1019189
 115.0127347  52.4164353 114.1469189 116.1507347  52.3244353 116.0059189
 116.4277347  53.3014353 115.9089189 116.4687347  51.7814353 116.8089189
 113.6507347  48.3434353 114.5599189 113.8997347  47.7494353 113.5169189
 113.2407347  47.7224353 115.6649189 113.0317347  48.2144353 116.5329189
 113.0467347  46.2704353 115.7529189 113.9777347  45.8024353 115.4329189
 112.7467347  45.8474353 117.1969189 111.7557347  46.2434353 117.4199189
 112.7367347  44.3444353 117.3779189 112.5197347  44.1044353 118.4189189
 111.9717347  43.9054353 116.7369189 113.7117347  43.9394353 117.1079189
 113.7117347  46.3584353 118.0689189 113.5307347  47.3064353 118.2379189
 111.9367347  45.7884353 114.8229189 112.0887347  44.7894353 114.1279189
 110.8267347  46.5134353 114.7479189 110.6807347  47.3714353 115.2799189
 109.7067347  46.1524353 113.8959189 109.5347347  45.0804353 113.9899189
 108.4847347  46.9214353 114.3669189 108.3867347  46.8094353 115.4469189
 108.6327347  47.9834353 114.1689189 107.2037347  46.4684353 113.7049189
 106.6067347  47.1584353 112.9089189 106.7297347  45.2964353 114.0019189
 105.8667347  44.9694353 113.5669189 107.2197347  44.7024353 114.6709189
 109.9767347  46.3604353 112.4039189 109.5667347  45.5424353 111.6009189
 110.7037347  47.3884353 111.9959189 111.0547347  48.1114353 112.6239189
 111.0757347  47.5884353 110.5989189 110.1767347  47.4694353 109.9939189
 111.6227347  49.0074353 110.3999189 112.3737347  49.2164353 111.1619189
 112.1227347  49.0704353 109.4339189 110.5187347  50.0644353 110.4709189
 109.7757347  49.8574353 109.6999189 110.0107347  49.9854353 111.4319189
 111.0387347  51.4944353 110.2939189 112.0787347  51.8634353 110.8799189
 110.3957347  52.2664353 109.5539189 112.0717347  46.5334353 110.1069189
 111.8947347  45.9844353 109.0209189 113.1077347  46.2134353 110.8819189
 113.2547347  46.6074353 111.8109189 114.1437347  45.2574353 110.4709189
 114.2787347  45.4234353 109.4019189 115.4557347  45.5234353 111.2069189
 115.2867347  45.3874353 112.2749189 116.1817347  44.7704353 110.9009189
 116.0717347  46.9134353 110.9839189 115.5247347  47.6324353 111.5939189
 117.0977347  46.8964353 111.3529189 116.0877347  47.4244353 109.5339189
 115.8417347  48.6294353 109.3269189 116.3727347  46.6524353 108.5939189
 113.7397347  43.7814353 110.6299189 114.0887347  42.9774353 109.7689189
 112.9957347  43.4014353 111.6739189 112.6367347  44.0584353 112.3669189
 112.6147347  42.0074353 111.9379189 113.0127347  41.4124353 111.1159189
 113.2247347  41.5814353 113.2689189 112.9507347  40.5474353 113.4799189
 114.3097347  41.6654353 113.2149189 112.8497347  42.2254353 114.0639189
 111.1027347  41.7184353 111.8969189 110.7077347  40.5824353 111.6539189
 110.2347347  42.7014353 112.1289189 110.5197347  43.6524353 112.3649189
 108.7787347  42.5214353 112.0699189 108.3167347  43.5014353 111.9519189
 108.5397347  41.9464353 111.1749189 108.1367347  41.8284353 113.2729189
 106.9387347  41.5854353 113.2659189 108.9237347  41.5014353 114.2979189
 109.9087347  41.7684353 114.3009189 108.5697347  40.7614353 115.5169189
 107.5887347  41.0694353 115.8799189 108.5337347  39.2524353 115.1939189
 108.1557347  39.1184353 114.1799189 109.5527347  38.8654353 115.2079189
 107.6767347  38.4234353 116.1539189 106.6267347  38.8904353 116.6009189
 108.0237347  37.2764353 116.4449189 109.6217347  41.0564353 116.6049189
 110.6817347  41.5874353 116.2859189 109.3797347  40.7164353 117.8709189
 108.4847347  40.3324353 118.1739189 110.3507347  40.8484353 118.9649189
 110.1237347  40.1004353 119.7239189 111.3437347  40.6184353 118.5789189
 110.3927347  42.2254353 119.6329189 111.3257347  42.5574353 120.3459189
 109.3827347  43.0404353 119.3509189 108.5947347  42.7824353 118.7569189
 109.3157347  44.4014353 119.8799189 110.2497347  44.8594353 119.5549189
 108.1007347  45.1614353 119.3109189 107.1927347  44.6304353 119.5969189
 108.0457347  46.5734353 119.8729189 107.1827347  47.0954353 119.4609189
 107.9597347  46.5294353 120.9589189 108.9557347  47.1084353 119.6029189
 108.1977347  45.2234353 117.8829189 107.3527347  44.9284353 117.4849189
 109.2787347  44.4974353 121.4039189 110.0467347  45.2494353 122.0049189
 108.3847347  43.7354353 122.0199189 107.7597347  43.0904353 121.5369189
 108.2177347  43.7584353 123.4789189 107.9197347  44.7654353 123.7689189
 107.1307347  42.7764353 123.9139189 107.5317347  41.7794353 123.7349189
 106.7687347  42.8664353 125.3809189 105.9907347  42.1374353 125.6089189
 107.6507347  42.6574353 125.9869189 106.4037347  43.8684353 125.6049189
 105.9737347  43.0374353 123.1819189 106.0127347  42.5594353 122.3269189
 109.5267347  43.4054353 124.1659189 109.9577347  44.0914353 125.0829189
 110.2157347  42.3924353 123.6459189 109.8517347  41.8164353 122.8869189
 111.5497347  41.9834353 124.0829189 111.4747347  41.7044353 125.1339189
 112.0367347  40.7644353 123.2909189 112.1487347  41.1134353 122.2649189
 113.3607347  40.2244353 123.7909189 113.6527347  39.3624353 123.1909189
 114.1237347  40.9984353 123.7089189 113.2607347  39.9234353 124.8339189
 111.1187347  39.7144353 123.3899189 111.4447347  38.9454353 122.8769189
 112.5557347  43.1294353 123.9779189 113.2387347  43.4314353 124.9469189
 112.6217347  43.8394353 122.8489189 112.0497347  43.6524353 122.0249189
 113.5347347  44.9604353 122.7019189 114.5497347  44.6214353 122.9099189
 113.4217347  45.4624353 121.2749189 114.0967347  46.3064353 121.1319189
 113.6897347  44.6624353 120.5849189 112.3977347  45.7804353 121.0809189
 113.2747347  46.0844353 123.7169189 114.1997347  46.7344353 124.1849189
 112.0117347  46.3084353 124.0869189 111.2317347  45.7654353 123.7159189
 111.5847347  47.3324353 125.0469189 112.0887347  48.2574353 124.7689189
 110.0637347  47.5464353 124.9669189 109.6157347  46.5774353 125.1869189
 109.5167347  48.5444353 125.9779189 108.4377347  48.6354353 125.8519189
 109.7367347  48.1974353 126.9879189 109.9837347  49.5164353 125.8189189
 109.7367347  48.0224353 123.6909189 109.7857347  47.2874353 123.0449189
 112.0107347  47.0124353 126.4779189 112.5307347  47.8844353 127.1669189
 111.8427347  45.7754353 126.9449189 111.4267347  45.0174353 126.4039189
 112.2497347  45.3914353 128.3029189 111.9407347  46.2214353 128.9389189
 111.5137347  44.1444353 128.8219189 111.9227347  43.9804353 129.8189189
 110.0167347  44.3954353 128.8729189 109.5107347  43.5034353 129.2419189
 109.8107347  45.2324353 129.5399189 109.6527347  44.6314353 127.8729189
 111.7767347  42.8644353 128.0459189 111.2117347  42.0464353 128.4919189
 111.4667347  42.9974353 127.0099189 112.8407347  42.6314353 128.0789189
 113.7617347  45.2644353 128.4589189 114.2887347  45.5854353 129.5149189
 114.4887347  44.9104353 127.4009189 114.0747347  44.5734353 126.5319189
 115.9477347  44.9644353 127.3659189 116.3347347  44.4264353 128.2309189
 116.4537347  44.2934353 126.0799189 115.9257347  44.7384353 125.2369189
 117.5087347  44.5414353 125.9619189 116.3097347  42.7694353 125.9799189
 115.2807347  42.5254353 126.2429189 116.6467347  42.3274353 124.5659189
 116.5457347  41.2444353 124.4889189 115.9647347  42.8064353 123.8629189
 117.6717347  42.6144353 124.3299189 117.2307347  42.0384353 126.9309189
 117.0897347  40.9634353 126.8199189 118.2657347  42.2934353 126.7029189
 117.0017347  42.3304353 127.9559189 116.4587347  46.4054353 127.4619189
 117.3587347  46.6894353 128.2419189 115.8577347  47.3344353 126.7139189
 115.0947347  47.1194353 126.0729189 116.2197347  48.7464353 126.7279189
 117.2927347  48.8104353 126.5499189 115.4647347  49.4654353 125.6249189
 115.7317347  50.5224353 125.6309189 115.7267347  49.0304353 124.6609189
 114.3927347  49.3614353 125.7899189 115.9907347  49.4234353 128.0859189
 116.8627347  50.1614353 128.5299189 114.8787347  49.1584353 128.7919189
 114.0877347  48.6234353 128.4339189 114.7177347  49.6364353 130.1769189
 114.8297347  50.7184353 130.1149189 113.3327347  49.3374353 130.7539189
 112.5727347  49.9034353 130.2149189 113.0937347  48.2814353 130.6269189
 113.3077347  49.7084353 132.2479189 113.9687347  49.0284353 132.7849189
 113.7187347  50.7114353 132.3629189 111.9527347  49.6694353 132.8959189
 112.0327347  50.0274353 133.9219189 111.2827347  50.3504353 132.3719189
 111.3727347  48.3214353 132.8959189 111.9627347  47.5454353 132.5959189
 110.1417347  48.0544353 133.2579189 109.3797347  48.9634353 133.7499189
 109.7297347  49.9144353 133.8649189 108.4247347  48.7344353 134.0249189
 109.6587347  46.8694353 133.1229189 110.2357347  46.1254353 132.7309189
 108.6987347  46.6744353 133.4089189 115.7887347  49.0954353 131.1069189
 116.3027347  49.8474353 131.9189189 116.1187347  47.8154353 131.0229189
 115.7017347  47.1674353 130.3549189 117.1237347  47.2114353 131.8919189
 116.8337347  47.3774353 132.9289189 117.1817347  45.7144353 131.6289189
 116.2087347  45.2664353 131.8309189 117.4037347  45.5324353 130.5769189
 118.1617347  45.1084353 132.4339189 118.9737347  44.9604353 131.9049189
 118.4907347  47.8674353 131.7249189 119.1127347  48.2454353 132.7089189
 118.9267347  48.0994353 130.4849189 118.4047347  47.8284353 129.6509189
 120.1997347  48.7674353 130.1909189 120.9877347  48.2674353 130.7539189
 120.5447347  48.6394353 128.6899189 119.7047347  49.0424353 128.1239189
 121.7857347  49.4644353 128.2949189 121.9827347  49.3384353 127.2299189
 121.6047347  50.5184353 128.5079189 122.6477347  49.1214353 128.8669189
 120.7587347  47.1564353 128.3359189 121.6857347  46.8174353 128.7969189
 119.9507347  46.5714353 128.7759189 120.8187347  46.8604353 126.8389189
 120.9717347  45.7924353 126.6849189 119.8827347  47.1644353 126.3699189
 121.6447347  47.4134353 126.3919189 120.1847347  50.2244353 130.6559189
 121.1687347  50.6824353 131.2309189 119.0827347  50.9464353 130.4509189
 118.2637347  50.5914353 129.9579189 118.9417347  52.3264353 130.9159189
 119.8037347  52.8924353 130.5629189 117.6597347  52.9184353 130.3319189
 117.5457347  53.9474353 130.6729189 117.7137347  52.9004353 129.2429189
 116.8037347  52.3294353 130.6619189 118.9717347  52.4504353 132.4489189
 119.7067347  53.2754353 132.9839189 118.2167347  51.6144353 133.1649189
 117.5907347  50.9374353 132.7289189 118.1857347  51.5564353 134.6289189
 117.8967347  52.5314353 135.0199189 117.1487347  50.5094353 135.0589189
 116.1737347  50.7834353 134.6569189 117.4117347  49.5444353 134.6259189
 117.0457347  50.3684353 136.5869189 118.0307347  50.5044353 137.0339189
 116.4037347  51.1554353 136.9839189 116.4857347  48.9984353 136.9859189
 115.4197347  48.9664353 136.7589189 116.9637347  48.2264353 136.3829189
 116.6957347  48.6804353 138.4759189 116.3607347  49.5304353 139.0709189
 116.0677347  47.8324353 138.7499189 118.1087347  48.3704353 138.8259189
 118.1317347  47.7634353 139.6699189 118.5627347  47.8764353 138.0309189
 118.6197347  49.2544353 139.0219189 119.5647347  51.2564353 135.2129189
 120.0387347  51.9974353 136.0639189 120.2117347  50.1844353 134.7699189
 119.8497347  49.5794353 134.0329189 121.5107347  49.7614353 135.2939189
 121.4367347  49.7294353 136.3809189 121.8437347  48.3674353 134.7569189
 121.8327347  48.3974353 133.6669189 122.8577347  48.1064353 135.0589189
 120.8867347  47.2674353 135.2319189 119.8597347  47.5834353 135.0479189
 121.0537347  46.3674353 134.6399189 121.0497347  46.9324353 136.7059189
 122.1787347  46.6624353 137.1449189 120.0397347  46.9104353 137.4329189
 122.6367347  50.7584353 134.9739189 123.4757347  51.0284353 135.8289189
 122.6047347  51.3894353 133.7999189 121.9117347  51.1834353 133.0799189
 123.5467347  52.4354353 133.4139189 124.5607347  52.0444353 133.5009189
 123.3887347  52.6794353 132.3639189 123.4427347  53.7174353 134.2379189
 124.4647347  54.2624353 134.6379189 122.2367347  54.1894353 134.5599189
 121.3697347  53.7624353 134.2329189 122.0217347  55.3624353 135.4109189
 122.6797347  56.1394353 135.0229189 120.5607347  55.8094353 135.3359189
 119.9397347  54.9254353 135.4819189 120.3767347  56.4724353 136.1819189
 120.0667347  56.5124353 134.0909189 120.9357347  57.0134353 133.1069189
 121.9977347  56.8314353 133.1819189 120.4267347  57.7484353 132.0279189
 121.1027347  58.1664353 131.2969189 119.0507347  57.9444353 131.8919189
 118.6627347  58.5014353 131.0519189 118.1797347  57.4184353 132.8459189
 117.1127347  57.5414353 132.7289189 118.6887347  56.7314353 133.9549189
 118.0127347  56.3664353 134.7139189 122.4137347  55.1404353 136.8779189
 122.7777347  56.0904353 137.5649189 122.3897347  53.9084353 137.3719189
 122.0977347  53.0994353 136.8239189 122.7757347  53.5714353 138.7469189
 122.4897347  54.4044353 139.3889189 122.0207347  52.3034353 139.1829189
 122.1027347  51.5374353 138.4119189 122.4697347  51.8944353 140.0879189
 120.5467347  52.6384353 139.4349189 120.4987347  53.4224353 140.1899189
 120.1287347  53.0534353 138.5179189 119.6517347  51.4754353 139.8899189
 118.5457347  51.7474353 140.4089189 119.9997347  50.2914353 139.7259189
 124.2927347  53.4374353 138.9439189 124.7617347  53.5084353 140.0759189
 125.0827347  53.2814353 137.8719189 124.7127347  53.2664353 136.9219189
 126.5477347  53.1154353 137.9169189 126.7817347  52.8724353 138.9529189
 126.9647347  51.9724353 136.9729189 126.5307347  52.1494353 135.9889189
 128.0477347  51.9914353 136.8509189 126.5417347  50.5794353 137.4609189
 125.4597347  50.5554353 137.5879189 126.7897347  49.8404353 136.6989189
 127.2157347  50.1904353 138.7819189 128.2987347  50.2434353 138.6729189
 126.9387347  50.9014353 139.5609189 126.8067347  48.7804353 139.2009189
 125.7207347  48.7214353 139.2649189 127.1197347  48.0694353 138.4369189
 127.3977347  48.4004353 140.4989189 127.0967347  47.4364353 140.7489189
 128.4347347  48.4324353 140.4309189 127.0787347  49.0644353 141.2329189
 127.3657347  54.3764353 137.6319189 128.5527347  54.4174353 137.9529189
 126.7667347  55.4094353 137.0569189 125.7917347  55.3944353 136.7589189
 127.4487347  56.6854353 136.7889189 128.4647347  56.4424353 136.4779189
 126.8267347  57.4464353 135.5969189 127.2317347  58.4584353 135.5789189
 127.1987347  56.6904353 134.3149189 126.7727347  57.2044353 133.4529189
 128.2837347  56.6534353 134.2159189 126.8037347  55.6754353 134.3639189
 125.3057347  57.6414353 135.7189189 124.8567347  56.6994353 136.0319189
 125.1087347  58.3664353 136.5089189 124.6157347  58.1114353 134.4389189
 123.5467347  58.2214353 134.6209189 125.0317347  59.0714353 134.1329189
 124.7757347  57.3774353 133.6489189 127.6037347  57.5384353 138.0489189
 126.6867347  57.6884353 138.8539189 128.8037347  58.0914353 138.2169189
 129.5177347  58.0294353 137.4909189 129.2827347  58.8324353 139.3849189
 128.4657347  59.4304353 139.7899189 129.7597347  57.8544353 140.4659189
 129.8707347  58.3794353 141.4149189 129.0097347  57.0784353 140.6169189
 130.9937347  57.2624353 140.0999189 131.2807347  56.6434353 140.8029189
 130.4257347  59.7674353 138.9739189 130.8407347  59.7744353 137.8169189
 130.9557347  60.5464353 139.9219189 130.5857347  60.5514353 140.8719189
 132.0927347  61.4734353 139.7679189 131.7937347  62.3154353 139.1429189
 132.4757347  61.9064353 141.1959189 131.5997347  62.3724353 141.6469189
 132.6877347  61.0044353 141.7699189 133.6597347  62.8654353 141.3799189
 133.8987347  62.9304353 142.4409189 134.5337347  62.4464353 140.8809189
 133.4107347  64.2784353 140.8399189 133.7607347  64.3404353 139.8099189
 132.3397347  64.4784353 140.8259189 134.1207347  65.3474353 141.6879189
 133.8757347  66.3324353 141.2919189 133.7317347  65.3074353 142.7049189
 135.5847347  65.2024353 141.7319189 135.9907347  65.9574353 142.3209189
 135.8297347  64.2764353 142.1379189 135.9697347  65.2704353 140.7679189
 133.2967347  60.8754353 139.0239189 133.8607347  61.5374353 138.1589189
 133.6867347  59.6394353 139.3349189 133.1937347  59.0644353 140.0179189
 134.8487347  58.9634353 138.7469189 135.5837347  59.7214353 138.4739189
 135.3057347  58.3384353 139.5139189 134.5767347  58.0924353 137.5159189
 135.5277347  57.6394353 136.8789189 133.3157347  57.8284353 137.1709189
 132.5117347  58.1674353 137.6999189 132.9517347  57.0284353 136.0039189
 133.6127347  56.1624353 135.9639189 131.4977347  56.5764353 136.1519189
 131.2127347  55.9774353 135.2869189 131.3927347  55.9784353 137.0569189
 130.8497347  57.4504353 136.2179189 133.1587347  57.7834353 134.6779189
 133.0057347  59.0044353 134.6159189 133.4327347  57.0514353 133.5989189
 133.6707347  56.0614353 133.6529189 133.4267347  57.5664353 132.2319189
 133.1647347  58.6244353 132.2119189 134.8417347  57.4324353 131.6469189
 135.5517347  57.9244353 132.3119189 135.1157347  56.3784353 131.6119189
 134.9677347  58.0264353 130.2569189 134.1497347  58.8014353 129.7929189
 136.0067347  57.6864353 129.5399189 136.1267347  58.0694353 128.6019189
 136.6977347  57.0384353 129.9179189 132.3497347  56.8434353 131.4039189
 132.6397347  55.8004353 130.8179189 131.1077347  57.3494353 131.3159189
 130.5847347  58.5134353 132.0109189 131.2317347  59.3784353 131.8639189
 130.5307347  58.3344353 133.0849189 129.2007347  58.7634353 131.4299189
 129.2367347  59.4694353 130.6009189 128.5227347  59.1804353 132.1749189
 128.7467347  57.3854353 130.9709189 128.1017347  57.4554353 130.0949189
 128.1747347  56.8804353 131.7489189 130.0287347  56.6264353 130.6509189
 130.0097347  55.6064353 131.0339189 130.2087347  56.3904353 129.1509189
 129.5797347  55.4804353 128.6189189 131.0927347  57.1124353 128.4659189
 131.5677347  57.9304353 128.8479189 131.4697347  56.7944353 127.0809189
 130.5657347  56.5724353 126.5129189 132.1357347  58.0194353 126.4279189
 132.9267347  58.3204353 127.1149189 132.7567347  57.7254353 125.0649189
 133.2067347  58.6344353 124.6659189 133.5237347  56.9584353 125.1719189
 131.9837347  57.3734353 124.3809189 131.0957347  59.1234353 126.2099189
 131.5737347  59.9874353 125.7479189 130.3047347  58.7544353 125.5579189
 130.6687347  59.4154353 127.1689189 132.3137347  55.5134353 126.9849189
 132.1637347  54.7554353 126.0329189 133.1317347  55.1874353 127.9879189
 133.3387347  55.8134353 128.7669189 133.8187347  53.8914353 128.0719189
 134.1107347  53.6504353 127.0499189 135.0497347  53.9834353 128.9729189
 134.8087347  54.5854353 129.8489189 135.3067347  52.9864353 129.3319189
 136.2557347  54.5884353 128.2649189 135.9297347  55.4224353 127.6439189
 136.9447347  54.9934353 129.0059189 136.9897347  53.5624353 127.3949189
 137.3497347  52.4794353 127.8989189 137.2327347  53.8484353 126.2059189
 132.9237347  52.7634353 128.5829189 133.0487347  51.6404353 128.1069189
 131.9657347  53.0444353 129.4739189 131.8937347  53.9374353 129.9619189
 130.9177347  52.0784353 129.8339189 131.4027347  51.2114353 130.2819189
 129.9507347  52.6304353 130.9069189 129.5047347  53.5474353 130.5209189
 128.8137347  51.6314353 131.1889189 128.1477347  52.0434353 131.9469189
 128.2527347  51.4504353 130.2719189 129.2347347  50.6924353 131.5479189
 130.7137347  52.9744353 132.2039189 131.1617347  52.0614353 132.5959189
 131.5327347  53.6494353 131.9559189 129.8697347  53.6174353 133.3109189
 130.4987347  53.8194353 134.1779189 129.4427347  54.5524353 132.9469189
 129.0657347  52.9384353 133.5969189 130.1687347  51.6274353 128.5779189
 130.0307347  50.4294353 128.3469189 129.7737347  52.5664353 127.7119189
 129.8687347  53.5624353 127.9119189 129.1697347  52.3064353 126.3989189
 128.2667347  51.7134353 126.5429189 128.7907347  53.6474353 125.7529189
 128.0747347  54.1654353 126.3909189 129.6767347  54.2794353 125.6889189
 128.1897347  53.4734353 124.3539189 128.9767347  53.1814353 123.6579189
 127.4627347  52.6614353 124.3729189 127.5107347  54.7474353 123.8439189
 127.1217347  55.3194353 124.6869189 128.2437347  55.3784353 123.3419189
 126.4137347  54.4234353 122.9139189 125.4807347  54.3794353 123.3229189
 126.4867347  54.1844353 121.6249189 127.5677347  54.3784353 120.9399189
 128.4067347  54.7304353 121.4009189 127.5807347  54.1794353 119.9399189
 125.4507347  53.7174353 121.0009189 124.5857347  53.5384353 121.5109189
 125.5007347  53.5294353 119.9999189 130.0487347  51.4444353 125.4949189
 129.5317347  50.5224353 124.8719189 131.3687347  51.6274353 125.5609189
 131.8107347  52.3404353 126.1409189 132.3167347  50.8064353 124.7929189
 132.0217347  50.8224353 123.7439189 133.7307347  51.3754353 124.9089189
 134.0817347  51.2434353 125.9329189 134.3967347  50.7994353 124.2669189
 133.8377347  52.8454353 124.5369189 133.0687347  53.0934353 123.8059189
 133.6497347  53.4594353 125.4179189 135.2067347  53.1774353 123.9679189
 135.9567347  52.5364353 124.4309189 135.2177347  52.9604353 122.8999189
 135.5647347  54.5764353 124.1829189 136.1977347  54.7944353 124.9529189
 135.1187347  55.5844353 123.4399189 134.2947347  55.3504353 122.4279189
 134.0017347  54.3964353 122.2189189 133.9537347  56.1244353 121.8589189
 135.4957347  56.8264353 123.7089189 136.1287347  57.0094353 124.4869189
 135.1527347  57.5984353 123.1379189 132.2857347  49.3524353 125.2989189
 132.2947347  48.4064353 124.5109189 132.2477347  49.2004353 126.6209189
 132.2927347  49.9814353 127.2759189 132.1367347  47.8904353 127.2679189
 132.9557347  47.2574353 126.9269189 132.2577347  48.0164353 128.3439189
 130.8087347  47.1744353 126.9979189 130.8017347  45.9784353 126.7209189
 129.6937347  47.9044353 126.9919189 129.6807347  48.8884353 127.2609189
 128.3677347  47.3934353 126.6049189 128.1487347  46.5384353 127.2449189
 127.2667347  48.4534353 126.8349189 127.6267347  49.3564353 126.3429189
 125.9307347  48.0094353 126.2459189 125.1797347  48.7784353 126.4259189
 126.0397347  47.8534353 125.1729189 125.6167347  47.0784353 126.7179189
 127.0267347  48.7204353 128.3219189 126.2447347  49.4714353 128.4349189
 126.7167347  47.7974353 128.8119189 127.9467347  49.0824353 128.7799189
 128.3617347  46.9114353 125.1519189 127.9057347  45.8114353 124.8599189
 128.8997347  47.6964353 124.2259189 129.3297347  48.5984353 124.4309189
 128.9237347  47.3314353 122.8049189 127.9317347  46.9684353 122.5359189
 129.2487347  48.5734353 121.9669189 130.1987347  48.9884353 122.3029189
 129.3817347  48.2744353 120.9269189 128.1717347  49.6674353 122.0389189
 127.9277347  49.8364353 123.0879189 128.6017347  50.5934353 121.6579189
 126.6267347  49.3494353 121.1429189 125.5747347  48.6224353 122.4109189
 124.6007347  48.3844353 121.9829189 126.0377347  47.7104353 122.7889189
 125.4487347  49.3314353 123.2289189 129.8667347  46.1644353 122.4959189
 129.5797347  45.3644353 121.6069189 130.9547347  46.0034353 123.2519189
 131.2567347  46.7004353 123.9329189 131.8337347  44.8324353 123.2009189
 132.0917347  44.6134353 122.1649189 133.0897347  45.1744353 124.0169189
 133.5517347  46.0624353 123.5849189 132.7827347  45.4354353 125.0299189
 134.1487347  44.0674353 124.0999189 133.6457347  43.1484353 124.4009189
 134.8297347  43.8464353 122.7569189 135.5737347  43.0554353 122.8519189
 134.0857347  43.5574353 122.0149189 135.3177347  44.7684353 122.4409189
 135.2157347  44.4674353 125.1049189 135.9697347  43.6834353 125.1669189
 135.6857347  45.3984353 124.7859189 134.7587347  44.6084353 126.0839189
 131.1547347  43.5554353 123.7159189 131.3517347  42.4844353 123.1389189
 130.3517347  43.6474353 124.7779189 130.2077347  44.5184353 125.2899189
 129.5967347  42.5244353 125.3209189 130.2617347  41.6654353 125.4149189
 129.0657347  42.9154353 126.7019189 128.4977347  42.0854353 127.1219189
 129.9017347  43.1524353 127.3599189 128.4187347  43.7874353 126.6089189
 128.4667347  42.0674353 124.3829189 128.2907347  40.8704353 124.1909189
 127.7287347  42.9844353 123.7559189 127.8507347  43.9884353 123.8909189
 126.6587347  42.6384353 122.8019189 125.9937347  41.9264353 123.2909189
 125.8217347  43.8794353 122.4489189 126.5367347  44.6454353 122.1489189
 124.8537347  43.6764353 121.2809189 124.3037347  44.5994353 121.0989189
 125.4147347  43.4064353 120.3859189 124.1527347  42.8784353 121.5239189
 124.9947347  44.2864353 123.6689189 124.3977347  45.1664353 123.4269189
 124.3347347  43.4664353 123.9509189 125.6617347  44.5174353 124.4999189
 127.1947347  41.9174353 121.5669189 126.6217347  40.9124353 121.1609189
 128.3437347  42.3154353 121.0229189 128.8537347  43.1474353 121.3179189
 128.9817347  41.5714353 119.9309189 128.2137347  41.4454353 119.1669189
 130.1717347  42.3624353 119.3799189 130.7887347  42.6914353 120.2159189
 130.7847347  41.6944353 118.7749189 129.8007347  43.5834353 118.5359189
 128.6137347  43.8004353 118.1999189 130.7347347  44.3124353 118.1419189
 129.4477347  40.1634353 120.3269189 129.4007347  39.2504353 119.5049189
 129.8767347  39.9514353 121.5749189 129.9897347  40.6974353 122.2609189
 130.2257347  38.6324353 122.0819189 130.8647347  38.1344353 121.3529189
 131.0007347  38.7824353 123.3929189 131.2637347  37.7964353 123.7749189
 131.9097347  39.3564353 123.2149189 130.3817347  39.3014353 124.1239189
 128.9897347  37.7334353 122.2439189 129.0387347  36.5744353 121.8579189
 127.8687347  38.2564353 122.7549189 127.8237347  39.2064353 123.1239189
 126.5867347  37.5374353 122.8459189 126.7837347  36.6234353 123.4059189
 125.5277347  38.3614353 123.6059189 125.5277347  39.3284353 123.1029189
 124.1277347  37.7574353 123.5369189 123.4317347  38.3864353 124.0919189
 123.8097347  37.6944353 122.4959189 124.1407347  36.7584353 123.9729189
 125.8777347  38.5184353 125.0769189 125.1057347  39.1054353 125.5739189
 125.9427347  37.5354353 125.5429189 126.8367347  39.0274353 125.1699189
 126.0527347  37.1484353 121.4679189 125.6367347  36.0144353 121.2749189
 126.0817347  38.0564353 120.4959189 126.4737347  38.9884353 120.6289189
 125.5657347  37.8394353 119.1399189 124.5567347  37.4294353 119.1939189
 125.4957347  39.2004353 118.4149189 126.4267347  39.7424353 118.5809189
 125.3927347  39.0574353 116.8969189 125.3467347  40.0464353 116.4409189
 126.2667347  38.5244353 116.5219189 124.4917347  38.4994353 116.6439189
 124.3157347  39.9974353 119.0059189 123.3967347  39.4354353 118.8359189
 124.4507347  40.0694353 120.0849189 124.1377347  41.3984353 118.4449189
 123.2827347  41.8764353 118.9239189 125.0357347  41.9844353 118.6379189
 123.9667347  41.3404353 117.3699189 126.3597347  36.7744353 118.3749189
 125.7817347  36.0114353 117.6079189 127.6617347  36.6544353 118.6159189
 128.1807347  37.2984353 119.2129189 128.4787347  35.5904353 118.0509189
 128.2367347  35.4834353 116.9939189 129.9367347  35.9914353 118.2339189
 130.5817347  35.2154353 117.8209189 130.1227347  36.9324353 117.7159189
 130.1497347  36.1134353 119.2959189 128.1827347  34.1954353 118.6399189
 128.4437347  33.1874353 117.9959189 127.6157347  34.1014353 119.8399189
 127.4137347  34.9144353 120.4219189 127.2207347  32.8324353 120.4559189
 127.9387347  32.0774353 120.1339189 127.2697347  32.9364353 121.9789189
 126.6037347  33.7314353 122.3139189 126.9057347  32.0094353 122.4219189
 128.6907347  33.2164353 122.4669189 129.0407347  34.1444353 122.0149189
 128.6667347  33.3754353 123.5449189 129.6997347  32.1014353 122.1529189
 129.4167347  30.9214353 122.4329189 130.8007347  32.3784353 121.6289189
 125.8477347  32.3714353 119.9889189 125.6907347  31.2054353 119.6509189
 124.8827347  33.2804353 119.8479189 124.9677347  34.2404353 120.1809189
 123.6007347  32.9944353 119.1999189 123.0827347  32.2634353 119.8209189
 122.7697347  34.2824353 119.0859189 123.4017347  35.0634353 118.6619189
 121.9597347  34.1074353 118.3779189 122.1657347  34.8054353 120.3909189
 122.9537347  34.8284353 121.1439189 121.5957347  36.1934353 120.1299189
 121.1597347  36.5864353 121.0479189 122.3927347  36.8564353 119.7939189
 120.8267347  36.1324353 119.3599189 121.0517347  33.9034353 120.9219189
 120.6577347  34.3194353 121.8489189 120.2517347  33.8394353 120.1839189
 121.4497347  32.9064353 121.1119189 123.7817347  32.3904353 117.8029189
 123.0747347  31.4524353 117.4559189 124.7597347  32.8524353 117.0139189
 125.3667347  33.6314353 117.2699189 125.0547347  32.2784353 115.6939189
 124.1087347  32.2434353 115.1529189 126.0487347  33.1734353 114.9459189
 126.8687347  33.4414353 115.6119189 126.4827347  32.6184353 114.1139189
 125.3827347  34.4484353 114.4169189 124.5837347  34.1864353 113.7239189
 124.9237347  34.9934353 115.2419189 126.4077347  35.3424353 113.7119189
 127.1647347  35.6654353 114.4259189 126.9217347  34.7714353 112.9389189
 125.7357347  36.5654353 113.0859189 124.9837347  36.2404353 112.3669189
 125.2147347  37.1304353 113.8589189 126.7227347  37.4424353 112.4099189
 126.2337347  38.2614353 111.9969189 127.4257347  37.7714353 113.1019189
 127.2017347  36.9094353 111.6569189 125.5517347  30.8234353 115.7409189
 125.3397347  30.0914353 114.7799189 126.1667347  30.3774353 116.8379189
 126.3977347  30.9884353 117.6209189 126.5827347  28.9794353 117.0569189
 126.7777347  28.5684353 116.0659189 127.8377347  28.9404353 117.9249189
 127.7057347  29.5974353 118.7839189 127.9787347  27.9324353 118.3139189
 129.0837347  29.3654353 117.1459189 129.1807347  28.7494353 116.2519189
 128.9687347  30.3964353 116.8109189 130.3537347  29.2424353 117.9899189
 130.4547347  28.2254353 118.3689189 131.2327347  29.4424353 117.3769189
 130.2877347  30.2324353 119.1519189 130.0617347  31.2264353 118.7669189
 129.4707347  29.9544353 119.8179189 131.5497347  30.2794353 119.9189189
 131.4887347  31.0234353 120.6429189 131.7107347  29.3604353 120.3789189
 132.3397347  30.4874353 119.2749189 125.5067347  28.0984353 117.6889189
 125.5197347  26.8944353 117.4789189 124.5677347  28.6644353 118.4439189
 124.6127347  29.6354353 118.7529189 123.3737347  27.9564353 118.9099189
 123.7147347  27.0214353 119.3529189 122.6217347  28.8024353 119.9409189
 122.4307347  29.7854353 119.5109189 121.6517347  28.3424353 120.1269189
 123.3407347  28.9854353 121.2799189 123.7847347  28.0404353 121.5919189
 124.1567347  29.6984353 121.1649189 122.3727347  29.4774353 122.3499189
 121.3097347  28.9174353 122.5749189 122.6837347  30.5344353 123.0529189
 123.5657347  31.0184353 122.8829189 122.0447347  30.8754353 123.7709189
 122.4077347  27.6484353 117.7569189 121.7587347  26.6084353 117.7489189
 122.2987347  28.5614353 116.7959189 122.9147347  29.3734353 116.7479189
 121.3207347  28.5324353 115.7159189 120.3267347  28.5674353 116.1619189
 121.5667347  29.7404353 114.8199189 121.6317347  30.6434353 115.4269189
 122.5227347  29.6314353 114.3069189 120.5337347  29.8724353 113.8789189
 119.8527347  30.4864353 114.2249189 121.3577347  27.2444353 114.8949189
 122.4317347  26.7374353 114.5739189 120.1847347  26.7254353 114.5239189
 119.2957347  27.0844353 114.8709189 120.0227347  25.5974353 113.5919189
 121.0107347  25.3454353 113.2049189 119.4467347  24.3714353 114.3129189
 118.4957347  24.6334353 114.7769189 119.2417347  23.5834353 113.5879189
 120.4137347  23.8494353 115.3809189 121.4247347  23.8604353 114.9749189
 120.4037347  24.5344353 116.2289189 120.0987347  22.4364353 115.8829189
 120.6307347  22.2604353 116.8179189 119.0337347  22.3624353 116.1029189
 120.4827347  21.3504353 114.8699189 119.8437347  21.4284353 113.9899189
 121.5077347  21.5084353 114.5349189 120.3557347  19.9984353 115.4569189
 120.6217347  19.2854353 114.7479189 120.9837347  19.9174353 116.2819189
 119.3717347  19.8404353 115.7539189 119.1227347  25.9804353 112.4169189
 118.1217347  26.6534353 112.6539189 119.4207347  25.5544353 111.1769189
 120.5987347  24.8204353 110.7649189 120.7847347  23.9784353 111.4309189
 121.4837347  25.4554353 110.7989189 120.3297347  24.3424353 109.3499189
 119.8747347  23.3524353 109.3389189 121.2467347  24.2784353 108.7649189
 119.3887347  25.3984353 108.8039189 118.7517347  24.9974353 108.0149189
 119.9357347  26.2384353 108.3759189 118.5717347  25.8234353 110.0219189
 118.3007347  26.8774353 109.9599189 117.2347347  25.0864353 110.1159189
 117.1537347  24.0034353 110.6929189 116.1817347  25.6624353 109.5439189
 116.2147347  26.6004353 109.1439189 114.8657347  25.0244353 109.4229189
 114.6437347  24.4844353 110.3429189 113.7617347  26.0854353 109.2439189
 114.0777347  26.6874353 108.3919189 112.3937347  25.4834353 108.9509189
 111.6617347  26.2824353 108.8359189 112.4417347  24.9004353 108.0309189
 112.0967347  24.8354353 109.7759189 113.6137347  26.9304353 110.5099189
 112.8297347  27.6724353 110.3619189 113.3497347  26.2864353 111.3489189
 114.5557347  27.4354353 110.7229189 114.8777347  24.0084353 108.2829189
 115.4107347  24.2874353 107.2139189 114.2947347  22.8284353 108.4839189
 113.7047347  22.6304353 109.2919189 114.4377347  21.6854353 107.5659189
 114.9187347  22.1054353 106.6829189 115.2967347  20.5814353 108.1939189
 115.3777347  19.8214353 107.4169189 116.6987347  21.0374353 108.5689189
 117.2477347  20.2034353 109.0069189 117.2187347  21.3854353 107.6769189
 116.6357347  21.8504353 109.2919189 114.6917347  20.0504353 109.3469189
 113.9837347  20.6554353 109.6529189 113.1197347  21.0664353 107.1139189
 113.0447347  20.5464353 106.0049189 112.0727347  21.1304353 107.9349189
 112.0677347  21.7304353 108.7599189 110.8207347  20.3744353 107.7779189
 110.8027347  20.0074353 106.7519189 110.7767347  19.1794353 108.7449189
 109.7737347  18.7704353 108.6279189 111.7967347  18.1114353 108.4159189
 111.7147347  17.2964353 109.1349189 111.6127347  17.7294353 107.4119189
 112.7987347  18.5384353 108.4639189 111.0017347  19.5744353 110.0769189
 111.6787347  20.2834353 110.0979189 109.5827347  21.2554353 107.9869189
 109.6497347  22.2104353 108.7629189 108.4397347  20.9554353 107.3399189
 108.2527347  19.9084353 106.3519189 108.1387347  18.9354353 106.8299189
 109.1147347  19.8384353 105.6879189 107.0057347  20.2844353 105.5839189
 106.4997347  19.4074353 105.1789189 107.2307347  20.9394353 104.7419189
 106.1677347  20.9834353 106.6319189 105.5837347  20.2724353 107.2159189
 105.4617347  21.6804353 106.1799189 107.1937347  21.7104353 107.4999189
 107.3797347  22.7434353 107.2069189 106.6687347  21.8314353 108.9339189
 105.9737347  22.7904353 109.2589189 106.9887347  20.8834353 109.8089189
 107.5357347  20.0604353 109.5579189 106.5967347  20.9124353 111.2179189
 105.5297347  21.1354353 111.2339189 106.8667347  19.5554353 111.8739189
 107.9197347  19.3074353 111.7389189 106.6957347  19.6474353 112.9469189
 106.0197347  18.3974353 111.3419189 106.1217347  17.5544353 112.0259189
 104.9727347  18.6994353 111.3629189 106.3557347  17.9154353 109.9269189
 107.5117347  18.0364353 109.4819189 105.4577347  17.3654353 109.2639189
 107.3077347  22.0074353 112.0149189 106.7097347  22.6074353 112.8969189
 108.5627347  22.3194353 111.7009189 109.0967347  21.8184353 110.9909189
 109.3117347  23.4074353 112.3339189 109.2477347  23.2804353 113.4149189
 110.7747347  23.3534353 111.8969189 110.8227347  23.3094353 110.8089189
 111.2747347  24.2724353 112.2009189 111.5217347  22.1564353 112.4829189
 111.6927347  22.3204353 113.5469189 110.9037347  21.2634353 112.3939189
 112.8617347  21.9224353 111.7799189 112.8757347  21.5954353 110.5699189
 113.9157347  22.0324353 112.4369189 108.7157347  24.7684353 111.9739189
 108.5727347  25.6364353 112.8249189 108.2617347  24.9364353 110.7309189
 108.4137347  24.2464353 109.9959189 107.5047347  26.1044353 110.2719189
 108.0587347  27.0124353 110.5089189 107.3447347  26.0374353 108.7409189
 107.0897347  25.0164353 108.4569189 106.1837347  26.8844353 108.2119189
 106.1297347  26.7904353 107.1269189 105.2497347  26.5374353 108.6529189
 106.3447347  27.9294353 108.4779189 108.6837347  26.4574353 108.1179189
 108.7957347  27.5354353 108.2299189 109.4917347  25.9924353 108.6829189
 108.8517347  26.1054353 106.6609189 109.8287347  26.4434353 106.3149189
 108.7767347  25.0254353 106.5369189 108.0717347  26.5924353 106.0769189
 106.1717347  26.2454353 111.0159189 105.8807347  27.3164353 111.5379189
 105.3857347  25.1764353 111.1399189 105.6117347  24.2674353 110.7369189
 104.1177347  25.1984353 111.8679189 103.4847347  25.9824353 111.4519189
 103.4407347  23.8464353 111.6949189 102.4917347  23.8434353 112.2319189
 103.2587347  23.6634353 110.6359189 104.0857347  23.0634353 112.0929189
 104.2947347  25.5664353 113.3549189 103.4907347  26.3114353 113.9129189
 105.3757347  25.1034353 113.9869189 106.0287347  24.4624353 113.5359189
 105.7707347  25.4284353 115.3589189 104.8857347  25.2934353 115.9799189
 106.8797347  24.4804353 115.8189189 107.6287347  24.3934353 115.0319189
 107.3797347  24.9054353 116.6899189 106.3517347  23.0964353 116.1669189
 105.6787347  23.1834353 117.0199189 105.7587347  22.7284353 115.3299189
 107.4217347  22.0694353 116.4939189 108.6067347  22.2544353 116.2899189
 107.0527347  20.9444353 117.0489189 106.0647347  20.7654353 117.2309189
 107.7527347  20.2464353 117.2999189 106.1937347  26.8864353 115.5469189
 105.6767347  27.5404353 116.4499189 107.0587347  27.4354353 114.6889189
 107.5277347  26.9104353 113.9509189 107.4197347  28.8654353 114.7279189
 107.8397347  29.0484353 115.7169189 108.4997347  29.2244353 113.6899189
 108.0977347  28.8494353 112.7489189 108.7707347  30.7244353 113.5889189
 109.5417347  30.9054353 112.8399189 107.8557347  31.2404353 113.2999189
 109.1087347  31.0984353 114.5549189 109.8387347  28.5914353 114.0349189
 110.5767347  28.8664353 113.2809189 110.1687347  28.9464353 115.0109189
 109.7327347  27.5064353 114.0599189 106.1937347  29.7584353 114.5509189
 106.0247347  30.7224353 115.2999189 105.3147347  29.4444353 113.6019189
 105.4227347  28.6424353 112.9809189 104.1097347  30.2184353 113.3569189
 104.3587347  31.2754353 113.2599189 103.4937347  29.7424353 112.0489189
 102.5867347  30.3114353 111.8459189 104.2047347  29.8914353 111.2369189
 103.2477347  28.6834353 112.1269189 103.1357347  30.1524353 114.5429189
 102.6107347  31.1794353 114.9519189 102.9587347  28.9884353 115.1679189
 103.4067347  28.1284353 114.8519189 102.1197347  28.7894353 116.3619189
 101.1197347  29.1334353 116.0989189 102.0877347  27.3074353 116.7499189
 103.1327347  27.0534353 116.9279189 101.2937347  27.0024353 118.0089189
 101.3247347  25.9314353 118.2079189 101.7267347  27.5414353 118.8519189
 100.2587347  27.3164353 117.8709189 101.5117347  26.5444353 115.7259189
 102.2087347  26.2594353 115.0989189 102.5987347  29.6074353 117.5609189
 101.8107347  30.3074353 118.1879189 103.8937347  29.5584353 117.8789189
 104.5707347  29.0014353 117.3569189 104.4857347  30.2904353 119.0009189
 103.9497347  30.0564353 119.9209189 105.9547347  29.8434353 119.1839189
 106.3587347  29.8434353 118.1719189 106.7727347  30.8004353 120.0319189
 107.7927347  30.4274353 120.1199189 106.7857347  31.7834353 119.5619189
 106.3277347  30.8784353 121.0239189 106.0797347  28.4314353 119.7749189
 105.5217347  27.7434353 119.1399189 107.1267347  28.1314353 119.7269189
 105.5987347  28.2564353 121.2059189 105.7377347  27.2194353 121.5119189
 106.1717347  28.9094353 121.8649189 104.5417347  28.5154353 121.2689189
 104.3447347  31.8024353 118.8009189 104.0157347  32.5264353 119.7349189
 104.5137347  32.2844353 117.5749189 104.7567347  31.6874353 116.7849189
 104.3787347  33.6924353 117.2009189 104.8667347  34.2684353 117.9869189
 105.0267347  33.9004353 115.8479189 104.4547347  33.3774353 115.0809189
 105.0107347  34.9594353 115.5909189 106.3517347  33.4324353 115.8539189
 106.3597347  32.4704353 115.6679189 102.9337347  34.1864353 117.1299189
 102.6867347  35.3674353 117.3259189 101.9577347  33.3094353 116.9029189
 102.1547347  32.3244353 116.7229189 100.5277347  33.6014353 116.8769189
 100.4037347  34.6034353 116.4669189  99.8577347  32.5524353 115.9999189
  98.7857347  32.7434353 115.9599189 100.2727347  32.6004353 114.9929189
 100.0347347  31.5614353 116.4179189  99.8527347  33.6924353 118.2619189
  98.6357347  33.8204353 118.3329189 100.6077347  33.6434353 119.3639189
 101.6237347  33.7174353 119.3199189 100.1217347  33.4844353 120.7379189
 100.9947347  33.5304353 121.3889189  99.2307347  34.6754353 121.1669189
  99.6817347  35.6014353 120.8089189  98.2597347  34.5844353 120.6789189
  99.0207347  34.7784353 122.6609189  99.9167347  34.5314353 123.4479189
  97.8607347  35.1664353 123.1029189  97.7037347  35.2634353 124.1059189
  97.1087347  35.3744353 122.4459189  99.5667347  32.0784353 121.0639189
  98.7517347  31.9234353 121.9619189 100.0357347  31.0284353 120.3899189
 100.5387347  31.1154353 119.5069189  99.8817347  29.6454353 120.8379189
 100.7857347  29.1004353 120.5659189  99.8267347  29.6484353 121.9269189
  98.6837347  28.8654353 120.3079189  98.3627347  27.8324353 120.8859189
  98.0227347  29.2994353 119.2339189  98.2017347  30.2014353 118.7929189
  96.9637347  28.5144353 118.5759189  96.7347347  27.7084353 119.2729189
  95.6697347  29.3124353 118.3789189  94.9047347  28.6394353 117.9939189
  95.3267347  29.6604353 119.3539189  95.7697347  30.5094353 117.4489189
  96.5187347  31.4134353 117.7439189  95.0337347  30.5664353 116.4629189
  97.4237347  27.8324353 117.2749189  98.0557347  28.4404353 116.4109189
  97.0977347  26.5424353 117.1459189  96.4957347  26.0714353 117.8219189
  97.5317347  25.6464353 116.0669189  98.6187347  25.7234353 116.0319189
  97.0637347  24.2144353 116.3629189  95.9757347  24.1964353 116.2989189
  97.4397347  23.5674353 115.5699189  97.4667347  23.5994353 117.7039189
  97.1327347  24.2534353 118.5089189  96.9477347  22.6484353 117.8289189
  98.9687347  23.3684353 117.8419189  99.3187347  22.7514353 117.0139189
  99.4907347  24.3224353 117.7719189  99.3217347  22.6914353 119.1659189
 100.4027347  22.7134353 119.3029189  98.8847347  23.2604353 119.9869189
  98.8507347  21.2944353 119.2379189  99.2317347  20.8434353 120.0939189
  97.8117347  21.2794353 119.2719189  99.1767347  20.7744353 118.3979189
  96.9797347  26.0324353 114.7039189  97.6087347  25.7624353 113.6969189
  95.8007347  26.6374353 114.6479189  95.3197347  26.9704353 115.4839189
  95.0537347  26.9014353 113.4199189  95.0307347  25.9774353 112.8429189
  93.6227347  27.3224353 113.7719189  93.6697347  28.1734353 114.4519189
  93.1307347  27.6674353 112.8629189  92.7507347  26.2334353 114.4149189
  91.7067347  26.5274353 114.3099189  92.8807347  25.3134353 113.8459189
  93.0157347  25.9224353 115.8989189  93.7437347  26.6604353 116.5869189
  92.4637347  24.9354353 116.4039189  95.7317347  27.9424353 112.5179189
  95.8757347  27.7024353 111.3219189  96.2467347  29.0394353 113.0909189
  96.0747347  29.2914353 114.0639189  97.1127347  29.9934353 112.3799189
  96.5997347  30.2944353 111.4669189  97.3477347  31.2784353 113.2139189
  97.7147347  30.9744353 114.1939189  98.4127347  32.1874353 112.5729189
  98.5487347  33.0774353 113.1869189  99.3567347  31.6474353 112.5019189
  98.0877347  32.4814353 111.5749189  96.0227347  32.0544353 113.3729189
  95.7067347  32.4074353 112.3919189  95.2557347  31.3644353 113.7259189
  96.0817347  33.2534353 114.3299189  95.1037347  33.7324353 114.3739189
  96.3627347  32.9104353 115.3259189  96.8207347  33.9694353 113.9709189
  98.4357347  29.3324353 111.9769189  98.9017347  29.5484353 110.8629189
  99.0307347  28.4964353 112.8329189  98.6807347  28.3084353 113.7729189
 100.2517347  27.7664353 112.4959189 101.0397347  28.4844353 112.2669189
 100.5777347  27.2024353 113.3699189 100.1007347  26.8094353 111.3209189
 100.9357347  26.7934353 110.4189189  99.0077347  26.0554353 111.2899189
  98.3007347  26.0844353 112.0249189  98.6867347  25.1134353 110.2279189
  99.5387347  24.4484353 110.0839189  97.4717347  24.2634353 110.6309189
  96.6587347  24.9274353 110.9219189  97.1297347  23.7034353 109.7609189
  97.7407347  23.2914353 111.7649189  98.8667347  23.0194353 112.1499189
  96.7157347  22.6904353 112.3069189  96.8607347  22.0014353 113.0449189
  95.7707347  22.9104353 111.9929189  98.4557347  25.8294353 108.8979189
  99.0687347  25.4504353 107.9039189  97.6377347  26.8904353 108.8689189
  97.1417347  27.2344353 109.6909189  97.3697347  27.6684353 107.6489189
  96.9757347  26.9834353 106.8979189  96.2867347  28.7454353 107.9069189
  96.5107347  29.2284353 108.8579189  96.2867347  29.8454353 106.8299189
  95.5097347  30.5764353 107.0559189  97.2577347  30.3404353 106.8159189
  96.0927347  29.3994353 105.8549189  94.9077347  28.0634353 107.9569189
  94.7097347  27.6054353 106.9879189  94.9437347  27.2574353 108.6899189
  93.7407347  28.9914353 108.3069189  92.8127347  28.4204353 108.3179189
  93.9077347  29.4314353 109.2899189  93.6707347  29.7844353 107.5619189
  98.6527347  28.2644353 107.0539189  98.8127347  28.2254353 105.8369189
  99.5807347  28.7884353 107.8609189  99.4867347  28.8424353 108.8749189
 100.8407347  29.3424353 107.3379189 100.6107347  29.9894353 106.4909189
 101.5267347  30.2434353 108.3889189 101.6117347  29.6854353 109.3219189
 102.9487347  30.6384353 107.9559189 103.3987347  31.2714353 108.7199189
 103.5527347  29.7404353 107.8269189 102.9037347  31.1834353 107.0129189
 100.6667347  31.5114353 108.5999189 100.6747347  32.0944353 107.6789189
  99.6347347  31.2064353 108.7749189 101.1097347  32.4134353 109.7509189
 100.4437347  33.2734353 109.8159189 101.0727347  31.8544353 110.6859189
 102.1287347  32.7564353 109.5729189 101.7517347  28.2424353 106.7699189
 102.3487347  28.4484353 105.7139189 101.8087347  27.0554353 107.3829189
 101.3567347  26.8564353 108.2749189 102.5397347  25.9204353 106.8119189
 103.5257347  26.2864353 106.5239189 102.7387347  24.8174353 107.8509189
 103.5197347  24.1384353 107.5069189 103.0907347  25.2624353 108.7819189
 101.5677347  24.0824353 108.1049189 100.7877347  24.6694353 108.0199189
 101.8957347  25.3914353 105.5249189 102.6107347  25.1084353 104.5679189
 100.5607347  25.3354353 105.4449189  99.9537347  25.5844353 106.2259189
  99.8187347  24.9184353 104.2499189 100.2167347  23.9574353 103.9249189
  98.3317347  24.7634353 104.5959189  98.2507347  24.2214353 105.5379189
  97.9097347  25.7544353 104.7609189  97.4757347  24.0374353 103.5389189
  97.9707347  23.1514353 102.8039189  96.2557347  24.2924353 103.4929189
 100.0117347  25.8904353 103.0769189 100.1677347  25.4524353 101.9429189
 100.0657347  27.1984353 103.3359189  99.8787347  27.5934353 104.2579189
 100.3967347  28.1954353 102.3279189  99.7517347  28.0564353 101.4609189
 100.1477347  29.5904353 102.9049189 100.3937347  30.3434353 102.1559189
  99.0987347  29.6864353 103.1849189 100.7737347  29.7374353 103.7849189
 101.8317347  28.0274353 101.8109189 102.0367347  27.8694353 100.6079189
 102.8337347  27.9874353 102.6929189 102.6987347  28.0344353 103.7029189
 104.2337347  27.8704353 102.2839189 104.3827347  28.6644353 101.5519189
 105.1727347  28.0784353 103.4729189 104.8257347  27.4824353 104.3169189
 106.1687347  27.7174353 103.2159189 105.2567347  29.5404353 103.8869189
 105.4047347  30.1504353 102.9959189 104.3027347  29.8384353 104.3219189
 106.5657347  29.8984353 105.0589189 106.4687347  31.6954353 105.1209189
 107.2227347  32.0764353 105.8099189 106.6467347  32.1044353 104.1259189
 105.4787347  31.9944353 105.4639189 104.5747347  26.5604353 101.5679189
 105.4047347  26.6014353 100.6699189 103.9437347  25.4114353 101.8659189
 103.2337347  25.3224353 102.5929189 104.2397347  24.1604353 101.1439189
 105.2737347  24.2424353 100.8079189 104.1787347  22.9484353 102.0849189
 104.7267347  22.1294353 101.6179189 104.7097347  23.2054353 103.0019189
 102.7867347  22.4314353 102.4699189 102.1417347  23.2654353 102.7459189
 102.3217347  21.9374353 101.6169189 102.9097347  21.4504353 103.6429189
 103.5777347  20.6364353 103.3599189 103.3697347  21.9604353 104.4899189
 101.5607347  20.8664353 104.0789189 100.9287347  21.6634353 104.4709189
 101.0477347  20.4494353 103.2129189 101.7267347  19.8174353 105.1069189
 100.7937347  19.4454353 105.3769189 102.3097347  19.0454353 104.7239189
 102.1937347  20.2214353 105.9429189 103.4977347  23.9814353  99.8159189
 103.7217347  22.9954353  99.1179189 102.6417347  24.9414353  99.4409189
 102.3867347  25.7114353 100.0589189 101.9697347  25.0194353  98.1259189
 102.2167347  24.0954353  97.6029189 100.4517347  25.1264353  98.3069189
 100.2207347  25.8844353  99.0549189  99.9897347  25.4484353  97.3739189
  99.8707347  23.7804353  98.7359189 100.0287347  23.0504353  97.9429189
 100.4067347  23.4194353  99.6129189  98.3787347  23.8654353  99.0549189
  98.2357347  24.4604353  99.9569189  97.8657347  24.3844353  98.2459189
  97.7467347  22.4834353  99.2529189  96.6727347  22.5984353  99.4019189
  97.8817347  21.8934353  98.3459189  98.3217347  21.7494353 100.4009189
  97.8697347  20.8154353 100.4779189  99.3447347  21.6284353 100.2579189
  98.1557347  22.2874353 101.2749189 102.4747347  26.1644353  97.2519189
 102.5797347  26.0054353  96.0459189 102.7877347  27.3074353  97.8439189
 102.6967347  27.4334353  98.8519189 103.2927347  28.5184353  97.1669189
 103.0937347  28.4594353  96.0969189 102.5247347  29.7384353  97.7269189
 102.4997347  29.5594353  98.8019189 103.1607347  31.1074353  97.5699189
 102.5097347  31.8634353  98.0089189 104.1257347  31.1204353  98.0769189
 103.3047347  31.3224353  96.5109189 101.1567347  29.7974353  97.0469189
 100.5977347  30.6524353  97.4279189 101.2897347  29.9014353  95.9699189
 100.6057347  28.8804353  97.2569189 104.8257347  28.6384353  97.2079189
 105.4027347  29.4164353  96.4509189 105.5037347  27.8394353  98.0249189
 105.0497347  27.0804353  98.5329189 106.9377347  27.9204353  98.3089189
 107.3227347  26.9204353  98.5069189 107.4587347  28.2934353  97.4279189
 107.2487347  28.8294353  99.5049189 106.5827347  29.8424353  99.7209189
 108.2657347  28.4854353 100.2879189 108.8557347  27.6674353 100.1369189
 108.6197347  29.2894353 101.4639189 107.7427347  29.2734353 102.1109189
 109.8227347  28.6754353 102.1849189 110.6027347  28.4654353 101.4529189
 110.2277347  29.4084353 102.8819189 109.5047347  27.3974353 102.9449189
 109.0247347  27.6444353 103.8919189 108.7947347  26.7994353 102.3739189
 110.7617347  26.5834353 103.2079189 111.3577347  26.5314353 102.2969189
 111.3697347  27.0884353 103.9579189 110.4527347  25.2314353 103.6629189
 109.4837347  24.9194353 103.6079189 111.3537347  24.3814353 104.1449189
 112.6267347  24.7424353 104.2369189 112.9157347  25.6734353 103.9379189
 113.3167347  24.0884353 104.6069189 110.9827347  23.1694353 104.5359189
 110.0047347  22.8884353 104.4669189 111.6757347  22.5184353 104.9059189
 108.8957347  30.7674353 101.1509189 108.6027347  31.6514353 101.9549189
 109.4627347  31.0114353  99.9759189 109.6897347  30.2704353  99.3129189
 109.8287347  32.3514353  99.4899189 110.0347347  32.9724353 100.3619189
 111.0777347  32.2254353  98.5999189 110.8207347  31.6214353  97.7299189
 111.3407347  33.2174353  98.2329189 112.3187347  31.6104353  99.2689189
 112.0217347  30.7054353  99.7979189 113.0237347  31.3094353  98.4939189
 113.0297347  32.5444353 100.2489189 113.3877347  33.4274353  99.7199189
 112.3247347  32.8894353 101.0049189 114.2047347  31.8364353 100.9249189
 113.8277347  31.0014353 101.5159189 114.8577347  31.4164353 100.1599189
 114.9877347  32.7264353 101.7919189 115.7697347  32.1924353 102.2219189
 115.3737347  33.5104353 101.2269189 114.3757347  33.1084353 102.5409189
 108.6927347  33.0744353  98.7389189 108.9017347  34.1904353  98.2709189
 107.5197347  32.4624353  98.5639189 107.2757347  31.5844353  99.0219189
 106.4617347  32.9854353  97.6989189 106.9167347  33.3724353  96.7869189
 105.8117347  32.1614353  97.4059189 105.6037347  34.0864353  98.3239189
 105.6717347  34.3474353  99.5279189 104.7987347  34.7454353  97.4869189
 104.7617347  34.5404353  96.4889189 103.8837347  35.8254353  97.8849189
 104.4457347  36.5204353  98.5089189 103.3697347  36.6304353  96.6789189
 102.8757347  35.8954353  96.0439189 102.3717347  37.7224353  97.0809189
 102.0417347  38.2594353  96.1909189 101.5107347  37.2664353  97.5699189
 102.8517347  38.4194353  97.7679189 104.5077347  37.3124353  95.9159189
 104.0987347  37.8694353  95.0729189 105.0337347  37.9964353  96.5819189
 105.2027347  36.5574353  95.5489189 102.7207347  35.2534353  98.6899189
 101.9357347  34.4414353  98.2059189 102.6147347  35.6984353  99.9389189
 103.3117347  36.3224353 100.3449189 101.5387347  35.3814353 100.8799189
 100.7287347  34.8594353 100.3709189 102.0127347  34.4174353 101.9959189
 102.7907347  34.9284353 102.5629189 100.8297347  34.0784353 102.9089189
 101.1597347  33.4004353 103.6959189 100.4427347  34.9934353 103.3579189
 100.0437347  33.6004353 102.3239189 102.6527347  33.1264353 101.4419189
 101.9017347  32.5864353 100.8659189 103.4477347  33.4024353 100.7499189
 103.2307347  32.1814353 102.4969189 103.6567347  31.3054353 102.0069189
 104.0097347  32.6964353 103.0599189 102.4387347  31.8674353 103.1769189
 101.0477347  36.7114353 101.4529189 101.8627347  37.5054353 101.9219189
  99.7437347  36.9694353 101.4459189  99.0467347  36.2944353 101.1309189
  99.1637347  38.2474353 101.8889189  99.9087347  38.7594353 102.4979189
  98.8647347  39.1554353 100.6879189  99.7877347  39.1704353 100.1079189
  97.7497347  38.6604353  99.7739189  97.6107347  39.3664353  98.9549189
  98.0167347  37.6834353  99.3699189  96.8237347  38.5764353 100.3419189
  98.4767347  40.4244353 101.1489189  98.2867347  41.0064353 100.3839189
  97.9607347  38.0514353 102.8069189  97.2887347  37.0284353 102.7519189
  97.7017347  39.0044353 103.7009189  98.1997347  39.8944353 103.7039189
  96.6987347  38.9134353 104.7709189  96.2057347  37.9434353 104.7099189
  97.3687347  39.0144353 106.1569189  97.7897347  40.0194353 106.1949189
  96.3637347  38.8164353 107.2909189  96.8767347  38.8954353 108.2499189
  95.5897347  39.5814353 107.2289189  95.9067347  37.8304353 107.2039189
  98.4857347  37.9804353 106.3469189  98.9237347  38.0954353 107.3389189
  98.0727347  36.9764353 106.2469189  99.2557347  38.1334353 105.5909189
  95.6477347  40.0054353 104.5919189  96.0017347  41.1654353 104.3819189
  94.3587347  39.6774353 104.7189189  94.0407347  38.7134353 104.8169189
  93.2587347  40.6604353 104.7319189  93.6237347  41.5704353 105.2079189
  92.8497347  41.0304353 103.2989189  92.1557347  41.8704353 103.3429189
  93.7347347  41.3764353 102.7649189  92.1987347  39.9024353 102.4849189
  92.7747347  38.9844353 102.6059189  91.1987347  39.7044353 102.8699189
  92.1147347  40.2664353 100.9919189  93.1237347  40.3604353 100.5899189
  91.6317347  39.4514353 100.4529189  91.3447347  41.5704353 100.7279189
  90.3097347  41.4514353 101.0489189  91.7737347  42.3724353 101.3279189
  91.3757347  41.9554353  99.2969189  90.8447347  42.8394353  99.1639189
  92.3617347  42.0944353  98.9959189  90.9427347  41.2024353  98.7249189
  92.0837347  40.2024353 105.5889189  91.9847347  39.0284353 105.9229189
  91.1967347  41.1074353 105.9909189  91.2957347  42.1124353 105.8479189
  89.9747347  40.7064353 106.6909189  90.2837347  39.9844353 107.4469189
  89.3077347  41.8704353 107.4359189  88.3007347  41.5624353 107.7159189
  89.8577347  42.0414353 108.3609189  89.2087347  43.1964353 106.6889189
  90.2557347  43.8694353 106.5509189  88.0837347  43.6104353 106.3339189
  88.9827347  40.0094353 105.7519189  88.6487347  40.5244353 104.6869189
  88.4867347  38.8474353 106.1709189  88.8387347  38.3724353 107.0019189
  87.4027347  38.1174353 105.5149189  87.4807347  38.2544353 104.4359189
  87.5197347  37.0514353 105.7109189  86.0127347  38.5654353 105.9799189
  85.8687347  39.3204353 106.9449189  84.9687347  38.0864353 105.2969189
  85.0687347  37.4494353 104.5059189  83.5647347  38.4224353 105.6079189
  83.5637347  39.4594353 105.9429189  82.7007347  38.2514353 104.3419189
  82.6327347  37.1884353 104.1109189  81.6907347  38.5944353 104.5639189
  83.2037347  38.9914353 103.0909189  84.1957347  38.6204353 102.8359189
  82.5487347  38.7534353 102.2529189  83.2697347  40.5174353 103.2549189
  82.2627347  40.9084353 103.3989189  83.8367347  40.7584353 104.1539189
  83.9147347  41.2114353 102.0459189  83.9997347  42.2784353 102.2509189
  84.9277347  40.8304353 101.9149189  83.1567347  41.0194353 100.7849189
  83.6437347  41.5114353 100.0089189  83.0967347  40.0044353 100.5669189
  82.1977347  41.4074353 100.8939189  82.9667347  37.5984353 106.7569189
  81.9827347  38.0224353 107.3629189  83.5227347  36.4194353 107.0329189
  84.4407347  36.1514353 106.6799189  82.8967347  35.3734353 107.8659189
  81.9077347  35.7234353 108.1609189  82.7187347  34.0914353 107.0289189
  82.3147347  34.4284353 106.0749189  84.0167347  33.3404353 106.7509189
  83.8027347  32.4514353 106.1569189  84.7007347  33.9874353 106.2019189
  84.4747347  33.0444353 107.6949189  81.8537347  33.1994353 107.6929189
  81.7437347  32.3884353 107.1539189  83.5867347  35.1504353 109.2209189
  84.5247347  35.8504353 109.5969189  83.0687347  34.1974353 109.9949189
  82.3717347  33.5454353 109.6349189  83.3857347  33.9354353 111.4029189
  83.5337347  34.9004353 111.8879189  82.2047347  33.1534353 112.0099189
  82.0677347  32.2314353 111.4449189  82.4617347  32.8674353 113.0299189
  80.8697347  33.9224353 112.0329189  80.6977347  34.3394353 111.0409189
  79.7347347  32.9674353 112.3999189  78.7907347  33.5124353 112.4159189
  79.6787347  32.1674353 111.6619189  79.9227347  32.5394353 113.3849189
  80.9147347  35.0744353 113.0389189  79.9597347  35.5994353 113.0339189
  81.1057347  34.6794353 114.0369189  81.7107347  35.7664353 112.7639189
  84.7047347  33.1744353 111.6369189  85.2247347  33.1824353 112.7529189
  85.2587347  32.5304353 110.6079189  84.8607347  32.5614353 109.6689189
  86.4767347  31.7154353 110.6819189  87.0497347  32.0134353 111.5599189
  86.1087347  30.2274353 110.8739189  87.0197347  29.6314353 110.8209189
  85.6987347  30.0944353 111.8749189  85.1107347  29.6874353 109.8609189
  85.3087347  29.7564353 108.6579189  84.0137347  29.1184353 110.3059189
  83.3337347  28.7374353 109.6479189  83.8417347  29.0574353 111.3099189
  87.4237347  31.9804353 109.4949189  87.0277347  32.5754353 108.4919189
  88.6957347  31.6004353 109.6449189  89.0177347  31.0514353 110.4419189
  89.7637347  31.9254353 108.6919189  89.5557347  32.9434353 108.3639189
  91.1507347  31.8734353 109.3509189  91.3487347  30.8454353 109.6559189
  91.8977347  32.1334353 108.6009189  91.3487347  32.7844353 110.5659189
  90.4907347  33.6354353 110.8939189  92.3817347  32.6274353 111.2499189
  89.7607347  31.0154353 107.4589189  89.4347347  29.8334353 107.5509189
  90.1717347  31.5484353 106.3129189  90.5007347  32.5114353 106.2479189
  90.2067347  30.8464353 105.0259189  90.1267347  29.7794353 105.2329189
  89.0227347  31.2734353 104.1399189  89.0687347  32.3514353 103.9819189
  89.1247347  30.8034353 103.1619189  87.6477347  30.9124353 104.7279189
  87.5477347  29.8274353 104.7589189  87.5977347  31.2664353 105.7579189
  86.4697347  31.5014353 103.9379189  86.5927347  32.6034353 103.3629189
  85.3867347  30.8704353 103.9109189  91.5267347  31.0954353 104.2899189
  92.0277347  32.2184353 104.2509189  92.0687347  30.0534353 103.6649189
  91.7317347  29.1014353 103.8059189  93.1817347  30.1234353 102.7229189
  93.6627347  31.1014353 102.7409189  94.2267347  29.0664353 103.1289189
  94.6527347  29.3544353 104.0899189  93.7157347  28.1154353 103.2789189
  95.3767347  28.8484353 102.1329189  94.9247347  28.5864353 101.1769189
  96.2247347  30.0994353 101.9529189  97.0247347  29.8974353 101.2409189
  95.6007347  30.9104353 101.5779189  96.6567347  30.3874353 102.9109189
  96.2897347  27.7424353 102.6419189  97.1047347  27.5894353 101.9349189
  96.6997347  28.0264353 103.6109189  95.7197347  26.8184353 102.7449189
  92.6467347  29.8984353 101.3059189  91.9847347  28.8934353 101.0469189
  92.9737347  30.7834353 100.3729189  93.3557347  31.7064353 100.5799189
  92.8137347  30.5104353  98.9459189  92.5997347  29.4484353  98.8289189
  91.6007347  31.2374353  98.3489189  91.4457347  30.8814353  97.3309189
  90.7137347  30.9654353  98.9209189  91.7207347  32.7614353  98.3229189
  91.5397347  33.1584353  99.3219189  92.7377347  33.0414353  98.0489189
  90.7337347  33.3894353  97.3369189  90.9587347  33.2874353  96.1099189
  89.7287347  33.9874353  97.7829189  94.1107347  30.7844353  98.1909189
  94.8727347  31.6904353  98.5299189  94.3687347  29.9794353  97.1639189
  93.7667347  29.1974353  96.9069189  95.5347347  30.1254353  96.2969189
  96.2067347  30.8974353  96.6709189  96.3867347  28.8404353  96.2879189
  95.7697347  27.9884353  96.0009189  97.5217347  28.9514353  95.2529189
  98.1127347  28.0354353  95.2609189  97.0957347  29.1004353  94.2609189
  98.1617347  29.7974353  95.5039189  96.9457347  28.6054353  97.7109189
  97.5747347  29.4514353  97.9859189  96.1147347  28.5834353  98.4159189
  97.7537347  27.3214353  97.8619189  98.1087347  27.2334353  98.8889189
  97.1237347  26.4644353  97.6209189  98.6067347  27.3464353  97.1839189
  95.0447347  30.5534353  94.9219189  94.2977347  29.8334353  94.2589189
  95.4717347  31.7394353  94.4989189  96.0907347  32.3284353  95.0559189
  95.1197347  32.3364353  93.2169189  94.1007347  32.0904353  92.9179189
  95.1537347  33.8714353  93.3149189  96.1487347  34.1674353  93.6469189
  94.8987347  34.5164353  91.9429189  94.9277347  35.6014353  92.0399189
  95.6677347  34.1944353  91.2409189  93.9197347  34.2114353  91.5739189
  94.1247347  34.3724353  94.3519189  93.1197347  34.1844353  93.9739189
  94.2337347  33.7924353  95.2689189  94.2607347  35.8584353  94.6839189
  93.5057347  36.1374353  95.4179189  95.2527347  36.0504353  95.0929189
  94.1207347  36.4484353  93.7779189  96.0827347  31.7684353  92.1789189
  97.2727347  32.0804353  92.1709189  95.5747347  30.8644353  91.3489189
  94.5777347  30.6534353  91.2979189  96.3847347  30.0814353  90.4259189
  97.3607347  29.9084353  90.8799189  95.6477347  28.7604353  90.1759189
  95.3457347  28.3474353  91.1389189  94.7347347  28.9754353  89.6209189
  96.4287347  27.6954353  89.4199189  95.8427347  26.7774353  89.3749189
  96.5887347  28.0224353  88.3929189  97.7747347  27.4074353  90.0779189
  97.8787347  26.4154353  90.8249189  98.7307347  28.1774353  89.8529189
  96.6987347  30.8064353  89.1069189  95.9047347  31.6094353  88.6149189
  97.8387347  30.4664353  88.5079189  98.5397347  29.8824353  88.9649189
  98.2297347  30.8694353  87.1579189  99.1877347  30.4094353  86.9149189
  97.4997347  30.4804353  86.4479189  98.3447347  32.3744353  86.9719189
  98.5957347  33.1004353  87.9349189  98.1467347  32.8604353  85.7499189
  98.0477347  32.2784353  84.9179189  98.0527347  34.2974353  85.4919189
  98.6817347  34.8184353  86.2129189  98.5837347  34.6464353  84.0979189
  98.0547347  34.0614353  83.3459189  98.3867347  35.6964353  83.8809189
 100.0877347  34.3724353  84.0029189 100.5397347  34.6074353  84.9669189
 100.2307347  33.3054353  83.8349189 100.9827347  35.2694353  82.7259189
 101.0627347  36.9044353  83.4549189 101.5907347  37.5784353  82.7799189
 100.0527347  37.2774353  83.6229189 101.5937347  36.8534353  84.4059189
  96.6197347  34.7784353  85.6849189  95.7017347  34.3064353  85.0189189
  96.4317347  35.7494353  86.5709189  97.1977347  36.1224353  87.1319189
  95.1547347  36.4014353  86.8619189  94.4457347  36.3044353  86.0399189
  94.5247347  35.7124353  88.0849189  94.3047347  34.6794353  87.8169189
  95.2697347  35.6834353  88.8799189  93.2437347  36.3434353  88.6519189
  92.6547347  36.7484353  87.8289189  92.6427347  35.5634353  89.1209189
  93.4977347  37.4524353  89.6709189  94.2687347  37.1374353  90.3749189
  93.8737347  38.3414353  89.1639189  92.2247347  37.7894353  90.4209189
  91.4687347  38.1284353  89.7129189  91.8367347  36.8884353  90.8949189
  92.4337347  38.8234353  91.4409189  91.5347347  39.0194353  91.9259189
  93.1357347  38.4914353  92.1329189  92.7787347  39.6934353  90.9879189
  95.3977347  37.8854353  87.0549189  96.4307347  38.2454353  87.6059189
  94.4567347  38.7224353  86.6249189  93.6087347  38.4094353  86.1519189
  94.5357347  40.1744353  86.7839189  95.0787347  40.4204353  87.6959189
  95.3287347  40.7624353  85.6039189  95.3347347  41.8474353  85.7099189
  96.3617347  40.4274353  85.6929189  94.8467347  40.4304353  84.1969189
  95.2297347  39.2394353  83.5539189  95.8387347  38.5194353  84.0809189
  94.8277347  38.9764353  82.2329189  95.1157347  38.0524353  81.7539189
  94.0537347  39.9144353  81.5379189  93.7397347  39.7134353  80.5239189
  93.6887347  41.1124353  82.1609189  93.1067347  41.8454353  81.6229189
  94.0797347  41.3604353  83.4849189  93.7847347  42.2834353  83.9629189
  93.1497347  40.8064353  86.9939189  92.1417347  40.3084353  86.4939189
  93.0787347  41.8914353  87.7669189  93.9127347  42.3504353  88.1329189
  91.8417347  42.5544353  88.1859189  91.0387347  41.8174353  88.1619189
  91.9567347  43.0474353  89.6359189  91.0217347  43.5394353  89.9049189
  92.0577347  42.1784353  90.2859189  93.1097347  44.0094353  89.9369189
  94.0427347  44.1544353  89.1149189  93.1107347  44.5694353  91.0559189
  91.4047347  43.6524353  87.2039189  91.2677347  44.8304353  87.5409189
  90.9757347  43.1604353  86.0389189  91.0097347  42.1624353  85.8309189
  90.4177347  43.9444353  84.9359189  89.9717347  44.8654353  85.3109189
  91.5107347  44.3454353  83.9469189  92.1657347  43.4904353  83.7789189
  91.0487347  44.5864353  82.9899189  92.3527347  45.5284353  84.3989189
  92.9127347  45.2584353  85.2939189  93.0827347  45.7734353  83.6279189
  91.4867347  46.7444353  84.6869189  90.5877347  46.7034353  84.0719189
  91.1627347  46.7204353  85.7269189  92.1957347  47.9944353  84.4279189
  91.8567347  48.5874353  83.6709189  93.2557347  48.4084353  85.1159189
  93.7337347  47.6714353  86.1089189  93.2887347  46.7854353  86.3459189
  94.5467347  47.9904353  86.6349189  93.8377347  49.5604353  84.8109189
  93.4727347  50.1304353  84.0479189  94.6507347  49.8764353  85.3399189
  89.3537347  43.0674353  84.2429189  89.6937347  42.0454353  83.6459189
  88.0807347  43.4564353  84.2969189  87.7877347  44.3234353  84.7469189
  86.9637347  42.6954353  83.7239189  87.1377347  41.6344353  83.9009189
  86.0507347  42.9614353  84.2569189  86.7367347  42.9104353  82.2269189
  87.5107347  43.6024353  81.5659189  85.6427347  42.3554353  81.7059189
  85.0107347  41.7614353  82.2429189  85.2307347  42.5374353  80.3119189
  86.0807347  42.2514353  79.6919189  84.0557347  41.6094353  79.9639189
  83.6527347  41.9234353  79.0009189  84.4497347  40.6024353  79.8309189
  82.9057347  41.5364353  80.9529189  82.0987347  42.6614353  81.1939189
  82.2877347  43.5814353  80.6619189  81.0467347  42.5954353  82.1239189
  80.4447347  43.4704353  82.3219189  80.7777347  41.3884353  82.7969189
  79.7467347  41.3104353  83.6709189  79.0387347  41.9304353  83.3979189
  81.5637347  40.2524353  82.5309189  81.3497347  39.3204353  83.0329189
  82.6267347  40.3254353  81.6139189  83.2297347  39.4514353  81.4159189
  84.9427347  44.0094353  79.9469189  84.4697347  44.7954353  80.7679189
  85.1987347  44.3784353  78.6919189  85.6227347  43.7504353  78.0089189
  84.9047347  45.7144353  78.1489189  85.2357347  46.4724353  78.8589189
  85.7007347  45.9264353  76.8369189  85.4687347  45.0454353  76.2389189
  85.2637347  47.1594353  76.0459189  85.8647347  47.2424353  75.1409189
  84.2117347  47.0644353  75.7759189  85.4017347  48.0514353  76.6569189
  87.2257347  45.9914353  77.0739189  87.5117347  45.1254353  77.6699189
  87.7217347  45.8924353  76.1089189  87.7697347  47.2334353  77.7569189
  88.8517347  47.1474353  77.8599189  87.5307347  48.1124353  77.1579189
  87.3177347  47.3334353  78.7439189  83.3867347  45.9504353  77.9939189
  82.9347347  47.0804353  78.1639189  82.5737347  44.9124353  77.7449189
  82.9127347  43.9744353  77.5309189  81.1047347  45.0254353  77.7559189
  80.8767347  45.7584353  78.5299189  80.5777347  45.5304353  76.4009189
  79.6717347  46.1154353  76.5619189  81.3137347  46.1984353  75.9539189
  80.2997347  44.4754353  75.5049189  81.1357347  44.0294353  75.2549189
  80.3787347  43.7274353  78.1629189  80.8897347  42.6294353  77.9269189
  79.1517347  43.8244353  78.7089189  78.4557347  45.0514353  79.0679189
  78.3987347  45.7314353  78.2179189  78.9807347  45.5794353  79.8639189
  77.0667347  44.6274353  79.5199189  76.3537347  44.6304353  78.6949189
  76.6697347  45.2924353  80.2869189  77.3027347  43.2274353  80.0559189
  76.3897347  42.6314353  80.0419189  77.6567347  43.2444353  81.0869189
  78.3587347  42.6654353  79.1059189  78.9897347  41.9124353  79.5769189
  77.7317347  41.8994353  77.9309189  77.1197347  40.8544353  78.1329189
  77.8917347  42.3604353  76.6899189  78.3267347  43.2574353  76.4719189
  77.4497347  41.6064353  75.5099189  76.4547347  41.2074353  75.7069189
  77.3927347  42.5594353  74.3169189  78.3837347  42.9824353  74.1529189
  77.1357347  41.9924353  73.4219189  76.3947347  43.6914353  74.4889189
  75.0167347  43.4144353  74.5249189  74.6697347  42.4014353  74.3859189
  74.0897347  44.4454353  74.7399189  73.0317347  44.2274353  74.7609189
  74.5417347  45.7644353  74.9279189  73.6557347  46.7664353  75.1339189
  74.1387347  47.6124353  75.2459189  75.9197347  46.0444353  74.8909189
  76.2677347  47.0564353  75.0329189  76.8427347  45.0104353  74.6699189
  77.8997347  45.2294353  74.6389189  78.3177347  40.3624353  75.2219189
  77.8747347  39.4414353  74.5399189  79.5367347  40.2914353  75.7679189
  79.9447347  41.0624353  76.2969189  80.4237347  39.1214353  75.6789189
  80.2887347  38.7094353  74.6789189  81.8787347  39.5724353  75.8959189
  81.9857347  39.8964353  76.9309189  82.5287347  38.7074353  75.7639189
  82.3777347  40.6874353  74.9919189  82.2517347  40.5774353  73.5979189
  81.8017347  39.6954353  73.1679189  82.7067347  41.6054353  72.7619189
  82.5997347  41.5154353  71.6909189  83.2997347  42.7484353  73.3099189
  83.6397347  43.5454353  72.6649189  83.4507347  42.8554353  74.6979189
  83.9197347  43.7304353  75.1239189  82.9937347  41.8274353  75.5359189
  83.1157347  41.9124353  76.6059189  80.0647347  37.9594353  76.6349189
  80.6287347  36.8804353  76.5049189  79.1637347  38.1624353  77.6009189
  78.6767347  39.0524353  77.7059189  78.7557347  37.1694353  78.6189189
  79.6407347  36.8704353  79.1809189  77.7537347  37.8064353  79.6079189
  76.9857347  38.2954353  79.0079189  77.0107347  36.7884353  80.4869189
  76.3267347  37.3134353  81.1529189  76.4467347  36.1044353  79.8529189
  77.7317347  36.2244353  81.0789189  78.4967347  38.8294353  80.4919189
  79.1507347  38.2914353  81.1779189  79.1367347  39.4424353  79.8569189
  77.5847347  39.7444353  81.2989189  78.1897347  40.4314353  81.8909189
  76.9487347  40.3134353  80.6209189  76.9627347  39.1444353  81.9629189
  78.2097347  35.8834353  77.9819189  77.5577347  35.9254353  76.9419189
  78.4887347  34.7374353  78.5989189  78.8527347  34.7044353  79.5509189
  78.3147347  33.4104353  78.0089189  77.4847347  33.3884353  77.3029189
  79.6377347  33.0934353  77.2759189  80.0167347  34.0124353  76.8279189
  80.3747347  32.7694353  78.0109189  79.5327347  32.0344353  76.1949189
  78.4707347  31.5304353  75.8769189  80.6217347  31.6294353  75.6249189
  80.5847347  30.8954353  74.9179189  81.5167347  32.0444353  75.8829189
  77.9227347  32.3534353  79.0689189  77.6107347  32.6794353  80.2139189
  77.9417347  31.0704353  78.6939189  78.0417347  30.8094353  77.7129189
  77.8287347  29.8834353  79.5709189  77.6587347  29.0324353  78.9109189
  79.1607347  29.6044353  80.3029189  79.9107347  29.7994353  79.5359189
  79.4757347  30.5164353  81.4829189  80.4327347  30.2294353  81.9189189
  79.5287347  31.5494353  81.1399189  78.6917347  30.4234353  82.2339189
  79.2057347  28.2804353  80.7779189  78.3617347  28.0654353  81.2269189
  76.5567347  29.8134353  80.4449189  76.5187347  29.1734353  81.4969189
  75.4717347  30.4384353  79.9869189  75.4867347  30.9914353  79.1299189
  74.1477347  30.4204353  80.6269189  73.5277347  31.1794353  80.1489189
  73.4767347  29.0644353  80.3849189  73.6657347  28.7414353  79.3609189
  73.9187347  28.3154353  81.0419189  72.0927347  29.1284353  80.6099189
  71.9227347  29.5004353  81.5009189  74.1577347  30.8824353  82.1009189
  73.4367347  30.3674353  82.9569189  75.0107347  31.8604353  82.4269189
  75.6987347  32.2294353  81.7709189  75.0617347  32.5094353  83.7399189
  74.0747347  32.4914353  84.2029189  76.0307347  31.7334353  84.6459189
  75.8547347  30.6634353  84.5319189  77.0557347  31.9234353  84.3269189
  75.8767347  32.1194353  86.1139189  76.1607347  33.1644353  86.2349189
  74.8257347  32.0404353  86.3909189  76.7027347  31.2714353  87.0719189
  77.7577347  31.4754353  86.8879189  76.4877347  31.5964353  88.0899189
  76.4857347  29.7614353  86.9949189  76.8487347  29.3964353  86.0339189
  77.0827347  29.2754353  87.7669189  75.0817347  29.3724353  87.1569189
  74.9987347  28.3374353  87.0949189  74.7377347  29.6924353  88.0849189
  74.5107347  29.8104353  86.4059189  75.4467347  33.9814353  83.5999189
  76.3387347  34.3104353  82.8239189  74.8107347  34.8564353  84.3769189
  74.0487347  34.5984353  85.0039189  75.1427347  36.2764353  84.4069189
  74.9527347  36.7094353  83.4249189  74.4847347  36.7834353  85.1119189
  76.6007347  36.5384353  84.7999189  77.1757347  35.8254353  85.6159189
  77.1837347  37.5854353  84.2239189  76.7527347  38.0634353  83.4329189
  78.4677347  38.1964353  84.6029189  78.6807347  38.9124353  83.8089189
  78.3237347  38.9764353  85.9269189  78.1207347  38.2754353  86.7369189
  79.2687347  39.4664353  86.1599189  77.2087347  40.0274353  85.8769189
  77.2527347  40.5344353  84.9129189  76.2477347  39.5154353  85.9239189
  77.2527347  41.0744353  86.9759189  77.7247347  40.8554353  88.0779189
  76.7407347  42.2544353  86.7309189  76.3407347  42.4564353  85.8149189
  76.7417347  42.9714353  87.4569189  79.7527347  37.3344353  84.4719189
  80.7257347  37.5754353  85.1899189  79.8307347  36.3914353  83.5179189
  79.0137347  36.0294353  83.0259189  81.1097347  35.7774353  83.0789189
  81.8337347  36.5894353  83.1429189  81.5197347  34.6284353  84.0189189
  82.4907347  34.2414353  83.7109189  81.6377347  35.0174353  85.0309189
  80.5017347  33.4824353  84.0339189  79.5557347  33.8484353  84.4329189
  80.3127347  33.1574353  83.0109189  80.9697347  32.2854353  84.8649189
  81.2877347  32.6304353  85.8489189  80.1327347  31.6044353  85.0209189
  82.1187347  31.5304353  84.1969189  81.8537347  31.3184353  83.1609189
  83.0027347  32.1684353  84.1759189  82.4497347  30.2624353  84.8829189
  82.9867347  29.6484353  84.2379189  83.0227347  30.4634353  85.7269189
  81.5717347  29.7824353  85.1669189  81.1687347  35.3274353  81.6079189
  80.1467347  35.0534353  80.9919189  82.3697347  35.1904353  81.0689189
  83.2067347  35.5584353  81.5219189  82.6687347  34.5234353  79.8039189
  81.8057347  33.9914353  79.4039189  83.0667347  35.5974353  78.7839189
  82.3307347  36.4014353  78.7939189  84.0227347  36.0364353  79.0699189
  83.1907347  34.9114353  77.1189189  82.2547347  35.4164353  76.3709189
  83.7647347  33.4714353  80.0419189  84.6247347  33.6734353  80.8989189
  83.7527347  32.3484353  79.3209189  82.9777347  32.0704353  78.7189189
  84.8747347  31.4024353  79.3339189  85.7717347  32.0134353  79.4319189
  84.7837347  30.4534353  80.5399189  85.7427347  29.9484353  80.6519189
  84.6327347  31.0534353  81.4369189  83.6877347  29.3934353  80.4809189
  82.7127347  29.8784353  80.4349189  83.7947347  28.8074353  79.5679189
  83.7427347  28.4674353  81.6939189  83.8697347  28.9444353  82.8399189
  83.6307347  27.2464353  81.5049189  85.0547347  30.6204353  78.0219189
  84.0897347  30.3494353  77.3089189  86.2927347  30.2144353  77.7419189
  87.0647347  30.3554353  78.3939189  86.7157347  29.5344353  76.5129189
  85.8077347  29.1304353  76.0639189  87.4217347  30.5224353  75.5659189
  88.3157347  30.8864353  76.0719189  87.7557347  29.9634353  74.6919189
  86.6477347  31.7254353  75.0759189  85.3017347  31.6174353  74.6869189
  84.7927347  30.6684353  74.7729189  84.6157347  32.7344353  74.1879189
  83.5727347  32.6544353  73.9209189  85.2877347  33.9554353  74.0369189
  84.7587347  34.8224353  73.6709189  86.6467347  34.0484353  74.3619189
  87.1757347  34.9764353  74.2039189  87.3217347  32.9414353  74.8919189
  88.3647347  33.0244353  75.1599189  87.7027347  28.3974353  76.7889189
  88.3947347  28.3984353  77.8019189  87.8297347  27.4924353  75.8199189
  87.1567347  27.4304353  75.0559189  88.8957347  26.4954353  75.7009189
  89.5397347  26.5714353  76.5769189  88.3157347  25.0674353  75.6409189
  87.4637347  25.0694353  74.9609189  89.0677347  24.4074353  75.2079189
  87.8647347  24.4754353  76.9859189  87.6497347  23.4164353  76.8419189
  88.6967347  24.5394353  77.6879189  86.6427347  25.1344353  77.6229189
  85.7567347  25.6604353  76.9639189  86.5167347  25.1024353  78.9309189
  87.2417347  24.6694353  79.5029189  85.6937347  25.5104353  79.3739189
  89.6977347  26.7654353  74.4199189  89.1087347  27.0774353  73.3839189
  91.0207347  26.6104353  74.4719189  91.5087347  26.4014353  75.3429189
  91.9287347  26.7154353  73.3219189  92.9467347  26.8094353  73.7009189
  91.8647347  25.4244353  72.4919189  92.0217347  24.5684353  73.1489189
  90.8657347  25.3214353  72.0679189  92.8957347  25.3864353  71.3629189
  93.9857347  25.9884353  71.4959189  92.6237347  24.7184353  70.3409189
  91.7547347  28.0144353  72.5029189  91.5407347  28.0034353  71.2899189
  91.8037347  29.1544353  73.1869189  91.9257347  29.1874353  74.1989189
  91.6897347  30.4744353  72.5729189  91.0067347  30.4014353  71.7269189
  91.1507347  31.4484353  73.6209189  91.0587347  32.4414353  73.1809189
  90.1727347  31.1104353  73.9629189  91.8367347  31.4884353  74.4669189
  93.0257347  30.9824353  72.0039189  94.1037347  30.6644353  72.5109189
  92.9357347  31.8754353  71.0199189  92.1207347  31.9494353  70.4109189
  93.9867347  32.8414353  70.7069189  94.9367347  32.3124353  70.7789189
  93.7947347  33.4014353  69.2969189  92.7577347  33.7214353  69.1959189
  94.4147347  34.2924353  69.1969189  94.1157347  32.4714353  68.1509189
  95.4097347  31.9314353  68.0279189  96.1547347  32.1464353  68.7789189
  95.7367347  31.1144353  66.9339189  96.7297347  30.7004353  66.8439189
  94.7627347  30.8374353  65.9549189  95.0557347  30.0264353  64.9109189
  94.2437347  29.5614353  64.6199189  93.4737347  31.3954353  66.0639189
  92.7327347  31.1964353  65.3039189  93.1517347  32.2124353  67.1629189
  92.1637347  32.6404353  67.2469189  93.9877347  34.0144353  71.6949189
  92.9437347  34.3924353  72.2259189  95.1417347  34.6624353  71.8539189
  96.0247347  34.2984353  71.4969189  95.2927347  35.9494353  72.5439189
  94.3027347  36.2744353  72.8619189  96.1707347  35.8234353  73.8069189
  97.1707347  35.6104353  73.4289189  96.1617347  37.1134353  74.6289189
  96.7907347  36.9874353  75.5099189  96.5467347  37.9334353  74.0229189
  95.1417347  37.3394353  74.9399189  95.7337347  34.6894353  74.7339189
  96.3917347  34.6554353  75.6019189  94.7087347  34.8624353  75.0619189
  95.7887347  33.7414353  74.1999189  95.8907347  36.9834353  71.5909189
  96.8837347  36.7014353  70.9229189  95.3367347  38.1964353  71.5549189
  94.4387347  38.3964353  71.9959189  95.9197347  39.3714353  70.8999189
  96.8387347  39.1124353  70.3739189  94.9107347  39.9064353  69.8669189
  94.7287347  39.1334353  69.1209189  93.9617347  40.0954353  70.3679189
  95.3567347  41.1914353  69.1499189  95.6957347  41.8934353  69.9109189
  96.4937347  40.9054353  68.1769189  96.7907347  41.8304353  67.6829189
  97.3447347  40.4954353  68.7219189  96.1607347  40.1854353  67.4299189
  94.1967347  41.7814353  68.3649189  94.5237347  42.6914353  67.8609189
  93.8537347  41.0594353  67.6239189  93.3797347  42.0174353  69.0459189
  96.2867347  40.4204353  71.9599189  95.4187347  40.8514353  72.7059189
  97.5487347  40.8384353  72.0049189  98.2657347  40.4884353  71.3699189
  98.0537347  41.8314353  72.9519189  97.2557347  42.0604353  73.6579189
  99.2457347  41.2714353  73.7319189 100.0737347  41.1164353  73.0399189
  99.5707347  42.0184353  74.4559189  98.9727347  39.9524353  74.4759189
  97.8897347  39.8664353  74.5599189  99.5247347  38.7424353  73.7239189
  99.3087347  37.8344353  74.2869189  99.0567347  38.6804353  72.7409189
 100.6027347  38.8484353  73.6059189  99.6337347  39.9704353  75.8449189
  99.4317347  39.0304353  76.3589189 100.7097347  40.0954353  75.7279189
  99.2337347  40.7974353  76.4309189  98.4317347  43.1274353  72.2429189
  99.2007347  43.0924353  71.2819189  97.9437347  44.2664353  72.7239189
  97.2817347  44.3094353  73.4989189  98.3117347  45.5814353  72.1829189
  99.1977347  45.4434353  71.5629189  97.1857347  46.1294353  71.3119189
  96.9387347  45.4074353  70.5339189  96.2887347  46.2664353  71.9149189
  97.5537347  47.3564353  70.7219189  97.1747347  48.0964353  71.2419189
  98.7017347  46.5724353  73.2729189  97.9067347  46.8884353  74.1509189
  99.9057347  47.1264353  73.1699189 100.5767347  46.8404353  72.4569189
 100.4187347  48.1904353  74.0389189 100.2557347  47.8954353  75.0759189
 101.9197347  48.3654353  73.7649189 102.4157347  47.4064353  73.9129189
 102.0547347  48.6354353  72.7179189 102.6127347  49.4164353  74.6359189
 102.2337347  50.4034353  74.3689189 102.3457347  49.2434353  75.6789189
 104.1387347  49.4184353  74.5069189 104.7777347  48.3654353  74.7049189
 104.7087347  50.4814353  74.1799189  99.6687347  49.5194353  73.8559189
  99.7287347  50.3914353  74.7219189  98.9587347  49.6744353  72.7319189
  98.8547347  48.9174353  72.0559189  98.2537347  50.8924353  72.3139189
  98.3587347  51.6374353  73.1029189  98.8837347  51.4584353  71.0299189
  98.6137347  50.8054353  70.1999189  98.4347347  52.4314353  70.8289189
 100.4097347  51.6244353  71.0359189 100.8657347  50.6444353  71.1759189
 100.7247347  51.9854353  70.0569189 100.9537347  52.5744353  72.1059189
 100.6307347  53.5934353  71.8919189 100.5417347  52.3064353  73.0789189
 102.4817347  52.5184353  72.1589189 102.7947347  51.4844353  72.3069189
 102.8827347  52.8384353  71.1969189 103.0577347  53.3464353  73.2149189
 104.0937347  53.2624353  73.1949189 102.7877347  54.3394353  73.0639189
 102.7027347  53.0274353  74.1389189  96.7517347  50.6344353  72.1339189
  96.3497347  49.5444353  71.7179189  95.9317347  51.6444353  72.4179189
  96.2867347  52.5324353  72.7719189  94.4697347  51.6524353  72.2789189
  94.0467347  50.8754353  72.9159189  93.9367347  53.0214353  72.7399189
  94.1057347  53.1274353  73.8119189  94.5067347  53.8094353  72.2479189
  92.4477347  53.2224353  72.4459189  92.3127347  53.3554353  71.3729189
  91.9057347  52.3194353  72.7259189  91.8337347  54.4234353  73.1809189
  91.9807347  54.3204353  74.2559189  92.3327347  55.3434353  72.8779189
  90.3367347  54.5034353  72.8579189  90.1987347  55.0404353  71.9199189
  89.9467347  53.4964353  72.7089189  89.5647347  55.1724353  73.9189189
  88.5967347  55.3524353  73.5829189  89.5317347  54.5624353  74.7609189
  90.0197347  56.0754353  74.1629189  94.0167347  51.2944353  70.8619189
  94.6177347  51.7184353  69.8769189  92.9337347  50.5314353  70.7749189
  92.4237347  50.2264353  71.6039189  92.3357347  50.0364353  69.5409189
  92.9717347  50.2544353  68.6829189  92.1877347  48.5014353  69.6149189
  91.4427347  48.2614353  70.3739189  91.7257347  47.9914353  68.2619189
  91.6167347  46.9074353  68.2999189  90.7667347  48.4444353  68.0109189
  92.4617347  48.2564353  67.5029189  93.4857347  47.7994353  70.0709189
  94.3047347  48.1524353  69.4449189  93.7057347  48.1144353  71.0909189
  93.4757347  46.2754353  70.0319189  94.4387347  45.8964353  70.3739189
  92.6867347  45.9004353  70.6829189  93.2947347  45.9384353  69.0109189
  90.9887347  50.7454353  69.3339189  90.0977347  50.6214353  70.1729189
  90.8177347  51.4464353  68.2059189  91.5017347  51.4644353  67.4489189
  89.6207347  52.2644353  67.9439189  88.8667347  51.8924353  68.6379189
  89.9357347  53.7414353  68.1809189  90.5467347  54.1094353  67.3569189
  89.0047347  54.3084353  68.1649189  90.5997347  53.9934353  69.3849189
  90.7697347  54.9544353  69.4699189  89.0337347  52.1154353  66.5279189
  87.9017347  52.5234353  66.3019189  89.7627347  51.5464353  65.5629189
  90.6187347  51.0264353  65.7579189  89.4327347  51.5954353  64.1299189
  88.4967347  52.1504353  64.0769189  90.5347347  52.3104353  63.3519189
  90.1417347  52.6284353  62.3859189  90.8237347  53.2124353  63.8909189
  91.6817347  51.5064353  63.1439189  92.3507347  52.0154353  62.6409189
  89.1567347  50.2394353  63.4879189  89.7767347  49.2344353  63.8399189
  88.2747347  50.2064353  62.4859189  87.7727347  51.0324353  62.1599189
  87.9317347  48.9764353  61.7449189  87.4207347  48.3214353  62.4499189
  86.9787347  49.2634353  60.5669189  87.5287347  49.9394353  59.9119189
  86.6347347  47.9854353  59.7919189  85.9617347  48.2284353  58.9699189
  87.5487347  47.5444353  59.3939189  86.1497347  47.2744353  60.4599189
  85.6917347  49.9884353  60.9829189  85.9617347  50.9104353  61.4979189
  85.1457347  50.2734353  60.0839189  84.7747347  49.1894353  61.8719189
  83.8927347  49.7834353  62.1129189  84.4687347  48.2794353  61.3559189
  85.2977347  48.9264353  62.7919189  89.1857347  48.2704353  61.2279189
  89.3707347  47.0764353  61.4459189  90.0977347  49.0434353  60.6489189
  89.9867347  50.0554353  60.5829189  91.3377347  48.5754353  60.0489189
  91.0837347  47.7834353  59.3449189  92.0127347  49.7464353  59.3219189
  92.2047347  50.5414353  60.0429189  92.9817347  49.4144353  58.9489189
  91.2057347  50.3294353  58.1489189  91.8887347  50.8714353  57.4949189
  90.7957347  49.5034353  57.5679189  90.0597347  51.2664353  58.5359189
  89.9787347  51.7954353  59.6309189  89.1067347  51.4864353  57.6729189
  89.1467347  51.0574353  56.7479189  88.3217347  52.0874353  57.9229189
  92.3047347  47.9434353  61.0639189  93.0837347  47.0724353  60.6849189
  92.2617347  48.3384353  62.3409189  91.6777347  49.1074353  62.6679189
  93.0497347  47.7064353  63.4019189  94.0787347  47.7274353  63.0429189
  92.9157347  48.4594353  64.7279189  91.8817347  48.3944353  65.0679189
  93.5297347  47.9634353  65.4789189  93.2877347  49.8144353  64.6579189
  92.6567347  50.2974353  64.0849189  92.6137347  46.2664353  63.6699189
  93.4567347  45.3844353  63.8089189  91.3067347  46.0194353  63.7889189
  90.5817347  46.6904353  63.5339189  90.7867347  44.7484353  64.3029189
  91.6137347  44.3644353  64.8999189  89.5437347  44.9474353  65.1809189
  89.1127347  43.9594353  65.3439189  89.9487347  45.5644353  66.5109189
  89.0637347  45.7044353  67.1319189  90.6487347  44.9024353  67.0209189
  90.4247347  46.5294353  66.3349189  88.4347347  45.7764353  64.5089189
  88.6017347  46.8334353  64.7139189  88.4947347  45.6484353  63.4279189
  87.0447347  45.3854353  64.9849189  86.3007347  46.0004353  64.4799189
  86.8637347  44.3354353  64.7559189  86.9717347  45.5394353  66.0619189
  90.4867347  43.6924353  63.2489189  90.7347347  42.5184353  63.5089189
  89.9537347  44.0394353  62.0739189  89.8717347  44.9944353  61.7259189
  89.4337347  42.9944353  61.1829189  88.7987347  42.3904353  61.8309189
  88.4997347  43.5224353  60.0759189  88.1977347  42.6254353  59.5359189
  87.3027347  44.2404353  60.6769189  86.6577347  44.6044353  59.8769189
  86.7437347  43.5494353  61.3079189  87.6477347  45.0824353  61.2769189
  89.1507347  44.4394353  59.0579189  88.4087347  44.7544353  58.3239189
  89.5547347  45.3164353  59.5639189  89.9577347  43.9084353  58.5529189
  90.4997347  42.0234353  60.6599189  90.1807347  40.8414353  60.5939189
  91.7757347  42.4084353  60.4149189  92.3437347  43.7514353  60.4189189
  92.5857347  44.0704353  61.4329189  91.6357347  44.4764353  60.0169189
  93.5937347  43.6774353  59.5589189  94.3227347  44.4384353  59.8359189
  93.3687347  43.8204353  58.5019189  94.1027347  42.2764353  59.8439189
  94.7447347  42.2574353  60.7239189  94.6907347  41.8894353  59.0119189
  92.8307347  41.4494353  60.0619189  92.5147347  40.9014353  59.1739189
  93.0877347  40.3604353  61.1159189  93.5107347  39.2634353  60.7589189
  92.8547347  40.6404353  62.4049189  92.5887347  41.5674353  62.7359189
  92.9587347  39.6434353  63.4689189  93.7567347  38.9434353  63.2209189
  93.3137347  40.3434353  64.7809189  93.3927347  39.6044353  65.5779189
  94.2667347  40.8614353  64.6709189  92.5357347  41.0644353  65.0309189
  91.6847347  38.7934353  63.5879189  91.7837347  37.5844353  63.7889189
  90.4997347  39.3854353  63.3899189  90.3777347  40.3914353  63.2709189
  89.2567347  38.6124353  63.3279189  89.2297347  38.0024353  64.2309189
  88.0257347  39.5344353  63.3219189  88.0547347  40.1394353  62.4159189
  87.1327347  38.9124353  63.2619189  87.8787347  40.4754353  64.5249189
  88.7397347  41.1434353  64.5029189  86.5777347  41.2494353  64.4239189
  86.4827347  41.9144353  65.2819189  86.5747347  41.8384353  63.5069189
  85.7397347  40.5524353  64.4099189  87.8697347  39.7304353  65.8419189
  87.7637347  40.4414353  66.6609189  87.0347347  39.0304353  65.8579189
  88.8047347  39.1824353  65.9559189  89.2167347  37.6484353  62.1349189
  88.7697347  36.5254353  62.3139189  89.7227347  38.0254353  60.9559189
  90.1047347  38.9574353  60.7979189  89.7917347  37.1654353  59.7629189
  88.7627347  36.9934353  59.4469189  90.5957347  37.8584353  58.6479189
  91.4917347  38.2944353  59.0889189  90.9267347  37.0994353  57.9389189
  89.8507347  38.9564353  57.8739189  89.1327347  38.4914353  57.1979189
  89.2797347  39.5634353  58.5769189  90.7887347  39.8724353  57.0619189
  91.9717347  39.5494353  56.8499189  90.3377347  40.9304353  56.6009189
  90.4487347  35.8064353  60.0569189  89.9087347  34.7634353  59.6989189
  91.6037347  35.8164353  60.7379189  92.0277347  36.6694353  61.1019189
  92.3787347  34.6034353  61.0309189  92.2447347  33.9584353  60.1629189
  93.8927347  34.8794353  61.1549189  94.3687347  33.9224353  61.3689189
  94.4187347  35.4454353  59.8299189  95.4877347  35.6404353  59.9169189
  94.2447347  34.7234353  59.0319189  93.8977347  36.3744353  59.5989189
  94.2797347  35.7814353  62.3419189  93.8657347  36.7764353  62.1799189
  93.8207347  35.3894353  63.2499189  95.7827347  35.8984353  62.5569189
  95.9787347  36.5484353  63.4089189  96.2007347  34.9104353  62.7509189
  96.2457347  36.3194353  61.6649189  91.8437347  33.8264353  62.2339189
  91.8727347  32.6004353  62.2119189  91.2947347  34.4954353  63.2499189
  91.3097347  35.5114353  63.3359189  90.6127347  33.8074353  64.3449189
  91.2747347  33.0534353  64.7709189  90.2687347  34.8174353  65.4399189
  89.7597347  34.3074353  66.2579189  91.1847347  35.2764353  65.8119189
  89.6157347  35.5884353  65.0309189  89.3687347  33.0624353  63.8329189
  89.1837347  31.8794353  64.1189189  88.5717347  33.7324353  62.9929189
  88.7217347  34.7184353  62.7799189  87.4207347  33.1784353  62.2879189
  86.6987347  32.7864353  63.0049189  86.7737347  34.3124353  61.4729189
  86.4747347  35.1104353  62.1519189  87.5187347  34.7314353  60.7959189
  85.5687347  33.8734353  60.6679189  84.6157347  33.3394353  61.1989189
  85.5627347  34.0804353  59.3769189  84.7587347  33.7934353  58.8179189
  86.3617347  34.5284353  58.9289189  87.8157347  31.9844353  61.4049189
  87.2377347  30.9134353  61.5399189  88.8267347  32.1254353  60.5489189
  89.3697347  32.9854353  60.4709189  89.2687347  31.0744353  59.6329189
  88.3977347  30.7634353  59.0569189  90.3487347  31.6434353  58.7259189
  90.6887347  30.8704353  58.0359189  89.9437347  32.4824353  58.1599189
  91.1887347  31.9854353  59.3309189  89.7637347  29.7914353  60.3299189
  89.4587347  28.6874353  59.8779189  90.4917347  29.8984353  61.4429189
  90.7907347  30.7874353  61.8429189  90.9307347  28.7164353  62.1979189
  91.0957347  27.9154353  61.4779189  92.2547347  29.0124353  62.9009189
  92.1647347  29.9404353  63.4659189  92.4667347  28.2214353  63.6199189
  93.4027347  29.1274353  61.9299189  93.9097347  28.0764353  61.1619189
  94.9277347  28.5854353  60.4599189  95.5387347  28.0294353  59.7639189
  95.0797347  29.8854353  60.7459189  95.7847347  30.5044353  60.3459189
  94.1267347  30.2474353  61.6689189  93.9827347  31.2264353  62.1009189
  89.8597347  28.1344353  63.1389189  90.0987347  27.1034353  63.7639189
  88.7107347  28.8004353  63.2519189  88.5107347  29.6694353  62.7559189
  87.6137347  28.3354353  64.1139189  86.7967347  29.0484353  64.0029189
  87.1547347  26.9424353  63.6759189  87.9037347  26.2114353  63.9809189
  86.2327347  26.6924353  64.2009189  86.9207347  26.8124353  62.1799189
  87.8797347  26.7714353  61.6629189  86.4057347  25.8754353  61.9709189
  86.1017347  27.9744353  61.6419189  86.5737347  28.9144353  61.9299189
  86.0967347  27.9404353  60.5529189  84.7277347  27.9504353  62.1339189
  84.3227347  27.0454353  62.3739189  83.9707347  29.0324353  62.2899189
  84.4547347  30.2304353  61.9929189  85.4087347  30.3224353  61.6439189
  83.8727347  31.0594353  62.1129189  82.7297347  28.9164353  62.7439189
  82.3547347  27.9964353  62.9739189  82.1507347  29.7474353  62.8629189
  88.0027347  28.3094353  65.5949189  87.7467347  27.3354353  66.3029189
  88.6227347  29.3934353  66.0449189  88.8167347  30.2114353  65.4679189
  89.0947347  29.5154353  67.4419189  88.7857347  28.6064353  67.9579189
  90.6287347  29.6504353  67.4959189  90.9037347  30.5814353  66.9999189
  90.9227347  29.7474353  68.5409189  91.4537347  28.5154353  66.8719189
  91.2317347  28.4634353  65.8059189  92.5127347  28.7574353  66.9649189
  91.2037347  27.1404353  67.4969189  91.2987347  27.2014353  68.5809189
  90.1857347  26.8144353  67.2839189  92.2077347  26.1234353  66.9389189
  92.0647347  26.0264353  65.8629189  93.2217347  26.4924353  67.0939189
  92.0657347  24.7944353  67.5759189  92.7037347  24.1174353  67.1119189
  92.3097347  24.8644353  68.5839189  91.0837347  24.4664353  67.4799189
  88.4717347  30.7344353  68.1429189  88.3227347  31.7744353  67.4979189
  88.1647347  30.6614353  69.4479189  88.0207347  29.4594353  70.2409189
  88.9937347  29.0654353  70.5349189  87.5167347  28.6754353  69.6759189
  87.2057347  29.8644353  71.4579189  87.4567347  29.2574353  72.3279189
  86.1367347  29.7444353  71.2829189  87.5757347  31.3194353  71.6679189
  88.4347347  31.4194353  72.3309189  86.7567347  31.8764353  72.1219189
  87.8907347  31.8354353  70.2669189  87.0577347  32.3914353  69.8379189
  89.0557347  32.8294353  70.3069189  90.2127347  32.4384353  70.1659189
  88.7877347  34.1134353  70.5399189  87.8427347  34.4664353  70.6939189
  89.8187347  35.1524353  70.5999189  90.7937347  34.6874353  70.7429189
  89.8317347  35.9184353  69.2629189  90.0597347  35.2124353  68.4639189
  88.8277347  36.2984353  69.0749189  90.8227347  37.0944353  69.1709189
  90.6687347  37.6884353  70.0719189  92.2717347  36.6314353  69.1149189
  92.9287347  37.4984353  69.0509189  92.5077347  36.0634353  70.0149189
  92.4187347  35.9994353  68.2389189  90.5607347  37.9164353  67.9149189
  91.2697347  38.7424353  67.8659189  90.6797347  37.2844353  67.0349189
  89.5447347  38.3114353  67.9439189  89.6307347  36.0754353  71.8079189
  88.5317347  36.5654353  72.0539189  90.7227347  36.3624353  72.5139189
  91.6227347  35.9184353  72.3329189  90.7717347  37.3294353  73.6159189
  89.7547347  37.6304353  73.8679189  91.4057347  36.7044353  74.8719189
  92.4507347  36.5394353  74.6109189  91.3117347  37.6324353  76.0909189
  91.7717347  37.1494353  76.9529189  91.8317347  38.5664353  75.8779189
  90.2647347  37.8414353  76.3089189  90.7487347  35.3784353  75.2499189
  91.2287347  34.9754353  76.1419189  89.6897347  35.5414353  75.4509189
  90.8577347  34.6714353  74.4279189  91.5827347  38.5424353  73.1739189
  92.7267347  38.3784353  72.7559189  91.0277347  39.7504353  73.2599189
  90.0547347  39.9044353  73.5229189  91.7717347  40.9814353  72.9819189
  92.6797347  40.7484353  72.4259189  90.9677347  41.9444353  72.0749189
  90.0277347  42.1374353  72.5919189  91.7347347  43.2554353  71.8619189
  91.1517347  43.9174353  71.2219189  91.9047347  43.7384353  72.8239189
  92.6927347  43.0434353  71.3879189  90.6457347  41.3304353  70.7009189
  90.7277347  42.1064353  69.9399189  91.3957347  40.5744353  70.4679189
  89.2917347  40.7094353  70.6119189  89.1437347  40.3004353  69.6119189
  89.2097347  39.9094353  71.3469189  88.5317347  41.4644353  70.8109189
  92.1507347  41.6204353  74.3159189  91.2757347  42.0794353  75.0439189
  93.4457347  41.6824353  74.6179189  94.1657347  41.2274353  74.0559189
  93.9827347  42.3994353  75.7749189  93.1717347  42.6604353  76.4539189
  94.9547347  41.5344353  76.6139189  95.8487347  41.3714353  76.0119189
  95.3307347  42.2794353  77.9029189  96.0147347  41.6674353  78.4909189
  95.8137347  43.2234353  77.6499189  94.4307347  42.4774353  78.4849189
  94.3907347  40.1384353  76.9319189  93.5087347  40.2514353  77.5619189
  94.0617347  39.6724353  76.0029189  95.3747347  39.2054353  77.6279189
  94.8957347  38.2444353  77.8149189  96.2477347  39.0584353  76.9929189
  95.6857347  39.6454353  78.5749189  94.6787347  43.6474353  75.2389189
  95.6217347  43.5574353  74.4579189  94.2257347  44.8284353  75.6259189
  93.4967347  44.9574353  76.3279189  94.7487347  46.0694353  75.0629189
  95.8047347  45.9304353  74.8329189  93.9787347  46.3894353  73.7909189
  94.3587347  47.3154353  73.3589189  94.1037347  45.5764353  73.0759189
  92.9207347  46.5064353  74.0259189  94.6807347  47.2274353  76.0519189
  93.8317347  47.2344353  76.9389189  95.5257347  48.2394353  75.8639189
  96.2727347  48.2134353  75.1699189  95.4827347  49.4974353  76.6249189
  95.8057347  49.3024353  77.6479189  96.4307347  50.4974353  75.9469189
  97.4267347  50.0574353  75.9039189  96.1027347  50.6444353  74.9179189
  96.5297347  51.8664353  76.6289189  95.5257347  52.2134353  76.8739189
  97.0667347  51.7544353  77.5709189  97.2327347  52.9344353  75.7779189
  96.9437347  53.0704353  74.5689189  98.0417347  53.7084353  76.3319189
  94.0557347  50.0724353  76.7439189  93.6587347  50.5324353  77.8089189
  93.2717347  49.9934353  75.6629189  93.6577347  49.8174353  74.7349189
  91.8087347  50.1394353  75.6379189  91.3867347  49.5604353  76.4599189
  91.4407347  51.6214353  75.8009189  92.0007347  52.0304353  76.6419189
  91.7637347  52.1614353  74.9109189  89.9537347  51.8904353  76.0249189
  89.2377347  51.0044353  76.5419189  89.5167347  53.0254353  75.7379189
  91.2267347  49.6024353  74.3139189  91.9577347  49.4784353  73.3259189
  89.9137347  49.3474353  74.2619189  89.3237347  49.3534353  75.0939189
  89.1667347  49.0324353  73.0289189  89.7897347  49.3294353  72.1849189
  88.9057347  47.5244353  72.8699189  88.2007347  47.2664353  73.6599189
  88.3247347  47.2154353  71.4879189  88.1487347  46.1434353  71.3989189
  87.3827347  47.7494353  71.3609189  89.0287347  47.5324353  70.7179189
  90.1697347  46.6784353  73.0359189  89.9207347  45.6244353  72.9129189
  90.9027347  46.9684353  72.2839189  90.5867347  46.8394353  74.0299189
  87.8587347  49.8284353  72.9809189  87.1297347  49.8734353  73.9669189
  87.5487347  50.4724353  71.8469189  87.9997347  50.2714353  70.9539189
  86.5297347  51.5354353  71.7639189  85.6687347  51.2324353  72.3599189
  87.1877347  52.8314353  72.2869189  87.8087347  52.5784353  73.1469189
  87.8537347  53.2144353  71.5139189  86.2307347  53.9504353  72.6959189
  85.0027347  53.7324353  72.7619189  86.7307347  55.0674353  72.9599189
  85.9837347  51.7684353  70.3349189  86.5527347  51.2914353  69.3529189
  84.8897347  52.5254353  70.2069189  84.2547347  52.7004353  70.9859189
  84.4697347  53.1824353  68.9759189  83.6257347  53.8344353  69.1989189
  85.2817347  53.8204353  68.6259189  84.0727347  52.2394353  67.8519189
  83.1527347  51.4394353  67.9869189  84.7497347  52.3454353  66.7159189
  85.5247347  52.9974353  66.5939189  84.4687347  51.5504353  65.5199189
  83.4037347  51.6414353  65.3069189  85.2747347  52.0714353  64.3189189
  86.2627347  51.6114353  64.3429189  84.7867347  51.7314353  63.4049189
  85.4527347  53.5924353  64.2339189  84.4717347  54.0604353  64.1529189
  85.9007347  53.9494353  65.1609189  86.3237347  54.0464353  63.0489189
  86.9937347  53.2194353  62.3909189  86.3347347  55.2634353  62.7689189
  84.8137347  50.0744353  65.7529189  84.0347347  49.1804353  65.4189189
  85.9717347  49.8314353  66.3719189  86.6157347  50.5724353  66.6479189
  86.4427347  48.5034353  66.7199189  86.4847347  47.8794353  65.8269189
  87.8507347  48.6114353  67.2919189  88.2127347  47.6184353  67.5569189
  88.5127347  49.0534353  66.5469189  87.8347347  49.2404353  68.1819189
  85.4727347  47.8104353  67.6749189  84.9497347  46.7464353  67.3559189
  85.1517347  48.4584353  68.7949189  85.5257347  49.3734353  69.0459189
  84.2237347  47.9054353  69.7729189  84.5767347  46.9124353  70.0529189
  84.2057347  48.7974353  71.0159189  85.2277347  48.9224353  71.3739189
  83.8437347  49.7864353  70.7339189  83.3417347  48.2634353  72.1629189
  82.3177347  48.1874353  71.7969189  83.7527347  46.8714353  72.6279189
  83.1007347  46.5524353  73.4419189  83.6667347  46.1704353  71.7979189
  84.7847347  46.8944353  72.9779189  83.4637347  49.2254353  73.3329189
  82.8567347  48.8664353  74.1639189  84.5057347  49.2874353  73.6459189
  83.1167347  50.2134353  73.0299189  82.8177347  47.6904353  69.2009189
  82.2447347  46.6324353  69.4319189  82.2847347  48.6334353  68.4169189
  82.7407347  49.5234353  68.2139189  80.9727347  48.4674353  67.7669189
  80.2567347  48.3334353  68.5779189  80.5847347  49.6954353  66.9399189
  81.3087347  49.8404353  66.1389189  79.6167347  49.5284353  66.4679189
  80.5267347  50.8524353  67.7409189  81.4347347  51.1774353  67.9119189
  80.9427347  47.2474353  66.8519189  79.9517347  46.5234353  66.8039189
  82.0517347  46.9794353  66.1639189  82.8987347  47.5444353  66.2219189
  82.1597347  45.8434353  65.2559189  81.2617347  45.8254353  64.6389189
  83.3817347  46.0014353  64.3629189  84.2407347  45.9754353  65.0329189
  83.5647347  44.8944353  63.3429189  84.4587347  45.0894353  62.7509189
  83.6707347  43.9394353  63.8579189  82.6957347  44.8574353  62.6859189
  83.2687347  47.1944353  63.6539189  83.5417347  47.9414353  64.2259189
  82.2287347  44.5284353  66.0089189  81.6067347  43.5554353  65.5889189
  82.9317347  44.4914353  67.1429189  83.4837347  45.2764353  67.4889189
  82.9757347  43.3094353  68.0029189  83.3227347  42.4624353  67.4109189
  83.9637347  43.5334353  69.1599189  83.6947347  44.4554353  69.6749189
  83.8487347  42.7224353  69.8789189  85.4347347  43.6154353  68.7449189
  85.4657347  44.2434353  67.8539189  86.2747347  44.2104353  69.8599189
  87.3167347  44.2594353  69.5439189  85.9167347  45.2144353  70.0889189
  86.1947347  43.5854353  70.7489189  86.0097347  42.2514353  68.4319189
  87.0557347  42.3554353  68.1419189  85.9397347  41.6154353  69.3149189
  85.4497347  41.7994353  67.6139189  81.5817347  42.9634353  68.5309189
  81.1317347  41.8384353  68.3269189  80.8697347  43.9194353  69.1449189
  81.1917347  44.8784353  69.2739189  79.5317347  43.6434353  69.6929189
  79.6647347  42.7794353  70.3439189  78.9867347  44.7644353  70.5929189
  78.0127347  44.3984353  70.9159189  79.9007347  45.0134353  71.7839189
  79.4867347  45.8114353  72.3999189  79.9817347  44.1024353  72.3769189
  80.8897347  45.3044353  71.4289189  78.7777347  46.0874353  69.8829189
  78.3917347  46.8224353  70.5889189  79.7277347  46.4374353  69.4779189
  78.0637347  45.9554353  69.0699189  78.5297347  43.2494353  68.6099189
  77.7477347  42.3344353  68.8419189  78.6057347  43.8314353  67.4049189
  79.1947347  44.6424353  67.2159189  77.8547347  43.3674353  66.2339189
  76.7947347  43.4724353  66.4659189  78.1887347  44.2244353  65.0019189
  79.2447347  44.4914353  65.0329189  78.0367347  43.6264353  64.1039189
  77.3567347  45.5044353  64.8929189  77.2907347  45.9354353  65.8919189
  78.0107347  46.4824353  63.9329189  77.4057347  47.3874353  63.8669189
  79.0067347  46.7374353  64.2949189  78.0897347  46.0264353  62.9459189
  75.9657347  45.1984353  64.3589189  75.3917347  46.1224353  64.2899189
  76.0467347  44.7464353  63.3709189  75.4607347  44.5074353  65.0339189
  78.1287347  41.8954353  65.9349189  77.2077347  41.0984353  65.9789189
  79.3707347  41.5144353  65.6519189  80.1637347  42.1554353  65.6919189
  79.7507347  40.1524353  65.2549189  79.1647347  39.8924353  64.3729189
  81.2407347  40.0894353  64.8859189  81.8117347  40.6654353  65.6139189
  81.5817347  39.0564353  64.9589189  81.5417347  40.6114353  63.4979189
  81.6457347  39.8754353  62.5319189  81.6937347  41.8944353  63.3369189
  81.8967347  42.2714353  62.4109189  81.6097347  42.5224353  64.1359189
  79.4157347  39.1274353  66.3469189  79.0217347  38.0084353  66.0309189
  79.4877347  39.5184353  67.6279189  79.8617347  40.4294353  67.8919189
  79.0567347  38.7274353  68.7939189  79.4487347  37.7154353  68.6939189
  79.6357347  39.3914353  70.0589189  80.7177347  39.2564353  70.0489189
  79.4477347  40.4634353  69.9969189  79.1037347  38.8894353  71.4089189
  79.6457347  39.3984353  72.2059189  78.0577347  39.1814353  71.4989189
  79.2087347  37.3794353  71.6369189  78.4687347  37.0814353  72.3799189
  78.9557347  36.8634353  70.7109189  80.5387347  36.9374353  72.0829189
  81.3167347  37.5894353  71.9829189  80.7897347  35.7554353  72.6019189
  79.9287347  34.7924353  72.5539189  79.0247347  34.9384353  72.1039189
  80.1527347  33.8864353  72.9659189  81.9117347  35.5214353  73.1959189
  82.6147347  36.2574353  73.2669189  82.0957347  34.6004353  73.5949189
  77.5347347  38.5124353  68.8749189  77.0987347  37.3964353  69.1519189
  76.7137347  39.5414353  68.6609189  77.0467347  40.4844353  68.4589189
  75.2437347  39.4314353  68.6929189  74.9987347  38.6884353  69.4519189
  74.6427347  40.8024353  69.0509189  75.2987347  41.5794353  68.6589189
  73.6857347  40.9044353  68.5389189  74.4227347  41.0624353  70.5489189
  73.5877347  40.4194353  70.8289189  75.5807347  40.6774353  71.4439189
  75.3287347  40.8994353  72.4809189  75.7827347  39.6114353  71.3399189
  76.4667347  41.2444353  71.1569189  74.1177347  42.5364353  70.7709189
  73.9617347  42.7194353  71.8339189  74.9547347  43.1384353  70.4179189
  73.2177347  42.8084353  70.2199189  74.6297347  38.9144353  67.3799189
  73.5397347  38.3434353  67.3939189  75.2917347  39.1354353  66.2399189
  76.2097347  39.5814353  66.2329189  74.8307347  38.7914353  64.8859189
  73.7437347  38.8654353  64.8579189  75.4767347  39.7804353  63.8959189
  75.2617347  40.7944353  64.2329189  76.5587347  39.6524353  63.9389189
  75.0317347  39.6524353  62.4319189  74.9097347  38.6004353  62.1749189
  74.0597347  40.1284353  62.2989189  76.0597347  40.3004353  61.4919189
  76.0477347  41.3814353  61.6279189  77.0607347  39.9574353  61.7539189
  75.7707347  39.9654353  60.0329189  75.5267347  38.9064353  59.9449189
  74.8957347  40.5234353  59.6989189  76.9127347  40.2784353  59.1619189
  77.0217347  39.5294353  58.4489189  76.7467347  41.1884353  58.6859189
  77.7575781  40.3139962  59.7142541  75.1747347  37.3534353  64.4989189
  74.3557347  36.6634353  63.8989189  76.3857347  36.9224353  64.8379189
  76.9897347  37.4614353  65.4589189  77.0157347  35.6744353  64.4009189
  76.2807347  35.0064353  63.9529189  78.0607347  35.9474353  63.2869189
  78.7387347  36.6474353  63.7749189  78.8547347  34.7394353  62.8119189
  79.5537347  35.0464353  62.0339189  79.4077347  34.3154353  63.6499189
  78.1717347  33.9904353  62.4109189  77.4097347  36.5104353  62.0369189
  78.1717347  36.6894353  61.2789189  76.6787347  35.7984353  61.6549189
  76.9107347  37.4494353  62.2779189  77.6037347  34.9714353  65.6299189
  77.7687347  35.5344353  66.7079189  77.8647347  33.6684353  65.5269189
  77.6317347  33.1294353  64.6929189  78.5047347  32.8594353  66.5719189
  77.9877347  33.0394353  67.5139189  78.3647347  31.8064353  66.3279189
  80.0047347  33.1164353  66.7819189  80.7397347  32.1664353  67.0519189
  80.4967347  34.3514353  66.6139189  79.9187347  35.1604353  66.3859189
  81.9227347  34.6574353  66.7429189  82.5107347  33.8564353  66.2959189
  82.2677347  35.9384353  65.9629189  81.6677347  35.9814353  65.0539189
  82.0027347  36.8094353  66.5619189  83.7587347  36.0054353  65.5949189
  84.2927347  35.7234353  66.5029189  84.1387347  35.0464353  64.4799189
  85.2037347  35.1404353  64.2659189  83.9197347  34.0244353  64.7889189
  83.5657347  35.2854353  63.5839189  84.1447347  37.4034353  65.1439189
  85.2047347  37.4244353  64.8889189  83.5557347  37.6794353  64.2689189
  83.9517347  38.1124353  65.9489189  82.3307347  34.7134353  68.2249189
  81.9267347  35.6064353  68.9699189  83.1217347  33.7344353  68.6589189
  83.5007347  33.0144353  68.0439189  83.5317347  33.5834353  70.0539189
  82.6857347  33.8064353  70.7039189  83.9587347  32.1344353  70.3149189
  84.7187347  31.8504353  69.5869189  84.4207347  32.0714353  71.2999189
  82.8027347  31.1414353  70.2419189  82.0797347  31.3734353  71.0239189
  82.2887347  31.2584353  69.2879189  83.2567347  29.7034353  70.3919189
  84.0417347  29.1974353  69.6079189  82.7917347  28.9824353  71.3829189
  82.1347347  29.3914353  72.0469189  83.0877347  28.0124353  71.4899189
  84.6387347  34.5844353  70.4089189  85.8197347  34.3054353  70.2229189
  84.2757347  35.7704353  70.9029189  83.3057347  36.0094353  71.1099189
  85.2227347  36.8594353  71.2029189  86.2067347  36.4004353  71.2989189
  85.2927347  37.8854353  70.0499189  84.3397347  38.4124353  70.1069189
  86.4567347  38.8434353  70.2039189  86.4637347  39.5444353  69.3699189
  86.3537347  39.3934353  71.1399189  87.3907347  38.2824353  70.2139189
  85.4547347  37.2384353  68.6889189  85.4977347  38.0114353  67.9219189
  86.3767347  36.6564353  68.6699189  84.6067347  36.5814353  68.4949189
  84.9157347  37.5434353  72.5399189  83.7537347  37.6734353  72.9169189
  85.9527347  37.9934353  73.2469189  86.9147347  37.7464353  73.0129189
  85.8647347  38.8774353  74.4209189  84.9297347  39.4364353  74.3839189
  85.8237347  38.0654353  75.7399189  85.0327347  37.3394353  75.5489189
  87.1387347  37.3434353  76.0639189  87.0327347  36.7974353  77.0009189
  87.3777347  36.6454353  75.2619189  87.9417347  38.0744353  76.1589189
  85.4907347  38.9214353  76.9689189  85.4777347  38.2914353  77.8589189
  86.2457347  39.6994353  77.0859189  84.5117347  39.3824353  76.8369189
  87.0267347  39.8764353  74.3859189  88.1107347  39.5464353  73.9089189
  86.8247347  41.0774353  74.9159189  85.9097347  41.3914353  75.2399189
  87.8757347  42.0764353  75.0939189  88.8417347  41.6334353  74.8529189
  87.6437347  43.2354353  74.1319189  88.4277347  43.9804353  74.2649189
  87.6637347  42.8664353  73.1059189  86.6737347  43.6884353  74.3359189
  87.9757347  42.5264353  76.5579189  86.9617347  42.6274353  77.2499189
  89.1937347  42.8054353  77.0239189  90.0167347  42.7654353  76.4229189
  89.5307347  43.1964353  78.4069189  88.6097347  43.5644353  78.8599189
  90.0297347  41.9974353  79.2459189  90.2477347  42.4364353  80.2189189
  88.9867347  40.9034353  79.3949189  89.3957347  40.0894353  79.9939189
  88.1027347  41.3084353  79.8889189  88.7117347  40.5264353  78.4099189
  91.2867347  41.3544353  78.6829189  91.5847347  40.5194353  79.3179189
  91.0887347  40.9904353  77.6749189  92.0897347  42.0914353  78.6519189
  90.5807347  44.3174353  78.4249189  91.4017347  44.4144353  77.5129189
  90.5917347  45.1564353  79.4689189  89.8747347  45.1594353  80.1939189
  91.6517347  46.1664353  79.6719189  91.7077347  46.7544353  78.7559189
  91.3277347  47.0814353  80.8629189  91.3007347  46.4684353  81.7639189
  92.1497347  47.7864353  80.9819189  90.0227347  47.8794353  80.7919189
  89.2387347  47.2404353  80.3849189  89.7187347  48.1524353  81.8029189
  90.1207347  49.1454353  79.9449189  90.9637347  49.7524353  80.2759189
  90.3057347  48.8844353  78.9029189  88.8227347  49.9444353  80.0619189
  87.9927347  49.3364353  79.7009189  88.6267347  50.1594353  81.1119189
  88.8627347  51.2134353  79.3039189  87.9467347  51.6984353  79.3899189
  89.6137347  51.8224353  79.6859189  89.0557347  51.0134353  78.3019189
  92.9977347  45.4904353  79.9579189  93.0407347  44.4894353  80.6709189
  94.0997347  46.0714353  79.4999189  94.0977347  46.7984353  78.7849189
  95.4327347  45.7164353  79.9859189  95.5637347  44.6354353  79.9329189
  96.4847347  46.3794353  79.0999189  97.4797347  46.1174353  79.4589189
  96.3667347  46.0334353  78.0729189  96.3597347  47.4614353  79.1349189
  95.6007347  46.1254353  81.4739189  95.1667347  47.2214353  81.8429189
  96.1957347  45.2854353  82.3389189  96.6717347  43.9454353  82.0419189
  97.4237347  43.9674353  81.2529189  95.8567347  43.3144353  81.6869189
  97.2597347  43.3944353  83.3359189  98.3397347  43.5334353  83.3789189
  97.0717347  42.3264353  83.4409189  96.5447347  44.2004353  84.4119189
  97.1407347  44.2704353  85.3219189  95.5937347  43.7454353  84.6879189
  96.3457347  45.5664353  83.7669189  95.4697347  46.0964353  84.1399189
  97.5127347  46.5024353  84.0989189  98.5007347  46.5704353  83.3739189
  97.4217347  47.1824353  85.2449189  96.6307347  47.0864353  85.8809189
  98.4297347  48.1294353  85.7159189  98.2937347  48.2804353  86.7869189
  99.4157347  47.6864353  85.5789189  98.4037347  49.4904353  85.0229189
  97.4157347  49.8794353  84.4139189  99.5087347  50.2194353  85.1129189
 100.3117347  49.8894353  85.6479189  99.7647347  51.5294353  84.5099189
  99.3157347  51.5794353  83.5179189  99.1197347  52.6264353  85.3639189
  99.2647347  53.5874353  84.8699189  98.0447347  52.4504353  85.4089189
  99.6557347  52.7174353  86.7699189 100.8327347  53.4344353  87.0209189
 101.3257347  53.9584353  86.2159189 101.3717347  53.4744353  88.3129189
 102.2887347  54.0144353  88.4969189 100.7267347  52.8174353  89.3649189
 101.1397347  52.8554353  90.3619189  99.5447347  52.1104353  89.1219189
  99.0437347  51.6014353  89.9329189  99.0097347  52.0614353  87.8289189
  98.0957347  51.5164353  87.6459189 101.2807347  51.7374353  84.3439189
 102.0707347  50.9144353  84.8049189 101.6967347  52.8034353  83.6619189
 101.0547347  53.4594353  83.2169189 103.1037347  53.1524353  83.4739189
 103.1617347  54.0704353  82.8899189 103.5447347  53.3654353  84.4479189
 103.9397347  52.0754353  82.7809189 103.4517347  51.3084353  81.9539189
 105.2147347  51.9804353  83.1479189 105.6587347  52.6374353  83.7899189
 106.1187347  50.9244353  82.6709189 105.9767347  50.8644353  81.5919189
 107.5867347  51.2874353  82.9579189 108.2147347  50.4564353  82.6359189
 107.8537347  52.1464353  82.3419189 107.9307347  51.6144353  84.4189189
 107.0407347  51.6054353  85.2899189 109.1087347  51.9034353  84.7029189
 105.7747347  49.5314353  83.2239189 106.1277347  48.5274353  82.6119189
 105.0527347  49.4304353  84.3409189 104.7847347  50.2304353  84.9139189
 104.5777347  48.1514353  84.8479189 105.4207347  47.4734353  84.9759189
 103.9527347  48.3144353  86.2379189 104.6757347  48.7844353  86.9049189
 103.0967347  48.9864353  86.1719189 103.5067347  46.9884353  86.8329189
 104.2027347  45.9854353  86.7689189 102.3427347  46.9194353  87.4179189
 102.0227347  46.0364353  87.8149189 101.7527347  47.7494353  87.4779189
 103.6377347  47.5014353  83.8319189 103.8987347  46.3774353  83.4249189
 102.6217347  48.2144353  83.3109189 102.4207347  49.1714353  83.5999189
 101.6817347  47.7124353  82.2709189 101.0967347  46.9054353  82.7119189
 100.7517347  48.8534353  81.8259189 100.1707347  49.1854353  82.6869189
 101.3637347  49.6984353  81.5099189  99.7837347  48.4954353  80.6889189
 100.3467347  48.0994353  79.8439189  99.1097347  47.7064353  81.0209189
  98.9647347  49.7094353  80.2339189  99.6427347  50.5034353  79.9219189
  98.3717347  49.4354353  79.3619189  98.0697347  50.2224353  81.2879189
  97.8247347  49.5744353  82.0369189  97.5547347  51.4344353  81.3599189
  97.7587347  52.3364353  80.4569189  98.3397347  52.1234353  79.6459189
  97.3387347  53.2604353  80.5559189  96.8367347  51.7704353  82.3749189
  96.6657347  51.0994353  83.1239189  96.4387347  52.7084353  82.4299189
 102.4147347  47.1264353  81.0609189 102.0237347  46.1004353  80.5089189
 103.5057347  47.7714353  80.6529189 103.8627347  48.6054353  81.1189189
 104.3107347  47.3594353  79.4979189 103.6407347  47.1604353  78.6609189
 105.2637347  48.4934353  79.0829189 106.0977347  48.5424353  79.7829189
 105.6837347  48.2744353  78.1009189 104.5527347  49.8434353  79.0429189
 103.6767347  49.7564353  78.3999189 104.1907347  50.0754353  80.0449189
 105.4057347  51.0124353  78.5499189 106.4447347  50.8384353  78.8289189
 105.3697347  51.0464353  77.4609189 104.9517347  52.3794353  79.1149189
 105.2317347  52.4334353  80.1669189 105.4967347  53.1694353  78.5989189
 103.5017347  52.6464353  78.9949189 103.3437347  53.6704353  78.9009189
 103.1277347  52.1594353  78.1559189 103.0127347  52.2974353  79.8439189
 105.0587347  46.0624353  79.7779189 105.2387347  45.2484353  78.8729189
 105.4237347  45.8174353  81.0349189 105.3667347  46.5184353  81.7739189
 105.9407347  44.5324353  81.4949189 106.5717347  44.1344353  80.6999189
 106.7687347  44.7454353  82.7619189 106.2307347  45.4004353  83.4469189
 106.9077347  43.7934353  83.2749189 108.1127347  45.3464353  82.4339189
 109.0337347  44.6504353  82.0349189 108.2667347  46.6404353  82.5559189
 109.1597347  47.0724353  82.3169189 107.4937347  47.2164353  82.8899189
 104.8537347  43.4734353  81.7149189 105.0857347  42.3254353  81.3519189
 103.6787347  43.8294353  82.2439189 103.4817347  44.7734353  82.5769189
 102.5477347  42.9014353  82.4019189 102.8647347  42.1554353  83.1299189
 101.2907347  43.6374353  82.8979189 101.0497347  44.4214353  82.1799189
 100.4597347  42.9324353  82.8919189 101.3687347  44.2704353  84.2849189
 102.1287347  45.0514353  84.2759189 100.4177347  44.7534353  84.5089189
 101.6897347  43.2854353  85.3819189 101.1477347  42.1954353  85.4709189
 102.5767347  43.6254353  86.2749189 103.0387347  44.5324353  86.2149189
 102.8087347  42.9844353  87.0339189 102.1877347  42.2244353  81.0759189
 102.1667347  40.9994353  80.9719189 102.0217347  43.0374353  80.0169189
 102.0677347  44.0534353  80.1009189 101.7607347  42.5934353  78.6429189
 100.8897347  41.9394353  78.6729189 101.4727347  43.8124353  77.7479189
 102.2717347  44.5404353  77.8899189 101.5147347  43.4924353  76.7069189
 100.1277347  44.5174353  77.9839189 100.0437347  44.6884353  79.0569189
 100.0967347  45.8204353  77.1929189  99.1437347  46.3234353  77.3579189
 100.9097347  46.4664353  77.5239189 100.2137347  45.6044353  76.1309189
  98.9407347  43.6774353  77.5239189  98.0147347  44.2214353  77.7129189
  99.0307347  43.4744353  76.4569189  98.9267347  42.7354353  78.0729189
 102.9157347  41.7754353  78.0609189 102.6797347  40.7824353  77.3819189
 104.1707347  42.1464353  78.3399189 104.3997347  42.9684353  78.8979189
 105.3497347  41.4044353  77.8689189 105.2387347  41.2044353  76.8029189
 106.6057347  42.2674353  78.0769189 106.4527347  43.2284353  77.5859189
 106.7177347  42.4674353  79.1429189 107.9137347  41.6514353  77.5529189
 108.7077347  42.3904353  77.6619189 108.1737347  40.8074353  78.1919189
 107.9037347  41.1654353  76.0899189 108.9257347  40.9124353  75.8059189
 107.3217347  40.2454353  76.0389189 107.3417347  42.1524353  75.0459189
 107.1757347  41.6214353  74.1079189 106.3707347  42.5124353  75.3849189
 108.2287347  43.3164353  74.7929189 107.8607347  43.8654353  73.9899189
 108.2597347  43.9194353  75.6399189 109.1877347  42.9804353  74.5719189
 105.4677347  40.0284353  78.5269189 105.7677347  39.0584353  77.8459189
 105.1577347  39.9044353  79.8109189 104.9247347  40.6954353  80.4109189
 105.1197347  38.6124353  80.4949189 106.0487347  38.0964353  80.2519189
 105.0207347  38.8234353  82.0029189 104.1787347  39.4834353  82.2149189
 104.8057347  37.8684353  82.4819189 106.2857347  39.4164353  82.6209189
 107.3707347  39.3744353  82.0059189 106.2137347  39.8754353  83.7709189
 103.9797347  37.7194353  80.0149189 104.2217347  36.5504353  79.7379189
 102.7677347  38.2614353  79.8349189 102.5317347  39.2194353  80.0919189
 101.6627347  37.5084353  79.2439189 101.5117347  36.6244353  79.8639189
 100.3817347  38.3384353  79.2359189 100.5917347  39.3324353  78.8419189
  99.6517347  37.8794353  78.5699189  99.7957347  38.4554353  80.6349189
  99.7437347  37.4594353  81.0749189 100.4787347  39.0404353  81.2509189
  98.1617347  39.2054353  80.7169189  98.5857347  40.9244353  80.3829189
  97.6807347  41.5314353  80.3969189  99.2757347  41.2834353  81.1459189
  99.0577347  40.9994353  79.4029189 101.9867347  37.0444353  77.8259189
 101.7147347  35.9004353  77.4749189 102.6197347  37.8854353  77.0049189
 102.8377347  38.8504353  77.2549189 103.0647347  37.5114353  75.6649189
 102.1997347  37.1634353  75.1009189 103.6517347  38.7314353  74.9579189
 103.9827347  38.4484353  73.9589189 102.8917347  39.5084353  74.8819189
 104.5007347  39.1084353  75.5279189 104.0557347  36.3434353  75.6939189
 103.8427347  35.3524353  75.0009189 105.1007347  36.4074353  76.5329189
 105.2947347  37.2244353  77.1119189 106.0817347  35.3154353  76.7149189
 106.4797347  35.0714353  75.7299189 107.2427347  35.7814353  77.6329189
 106.7587347  36.2284353  78.5019189 108.1197347  34.6144353  78.1359189
 108.9137347  35.0044353  78.7729189 107.5057347  33.9174353  78.7069189
 108.5597347  34.0964353  77.2839189 108.1247347  36.8534353  76.9589189
 107.4767347  37.6474353  76.5859189 108.7677347  37.2974353  77.7189189
 109.0047347  36.3674353  75.8059189 109.5797347  37.2044353  75.4089189
 109.6867347  35.5984353  76.1679189 108.3757347  35.9534353  75.0179189
 105.4357347  34.0354353  77.2689189 105.7987347  32.9424353  76.8459189
 104.4897347  34.1404353  78.2009189 104.1347347  35.0324353  78.5459189
 103.8717347  32.9784353  78.8169189 104.6327347  32.2104353  78.9539189
 103.3097347  33.4054353  80.1579189 102.8387347  32.5504353  80.6439189
 104.1167347  33.7814353  80.7869189 102.5697347  34.1914353  80.0089189
 102.8117347  32.3014353  77.9329189 102.5687347  31.1134353  78.0869189
 102.1617347  33.0414353  77.0309189 102.3277347  34.0434353  76.9329189
 101.1497347  32.5394353  76.0819189 100.8047347  31.6024353  76.5189189
  99.9757347  33.5184353  75.9349189  99.2867347  33.0274353  75.2479189
  99.2417347  33.7894353  77.2399189  98.4257347  34.4894353  77.0599189
  98.8387347  32.8554353  77.6319189  99.9337347  34.2184353  77.9649189
 100.4047347  34.7504353  75.4189189 101.0747347  35.1404353  76.0179189
 101.7067347  32.2284353  74.6889189 101.0147347  31.6084353  73.8869189
 102.9307347  32.6474353  74.3649189 103.5367347  33.1314353  75.0269189
 103.5467347  32.4694353  73.0469189 104.6267347  32.3934353  73.1759189
 103.2077347  31.5204353  72.6309189 103.2537347  33.5804353  72.0289189
 103.5587347  33.4304353  70.8469189 102.6377347  34.6814353  72.4489189
 102.4017347  34.8294353  73.4299189 102.2267347  35.7954353  71.5959189
 101.9147347  35.3994353  70.6299189 101.3537347  36.2734353  72.0409189
 103.3037347  36.8574353  71.3659189 104.4607347  36.7054353  71.7549189
 102.9147347  37.9634353  70.7479189 101.9907347  38.0484353  70.3249189
 103.7157347  39.1694353  70.5889189 104.5577347  39.1564353  71.2809189
 104.2677347  39.2114353  69.1769189 104.8687347  40.1114353  69.0479189
 104.8877347  38.3324353  69.0029189 103.4427347  39.2214353  68.4639189
 102.8887347  40.4154353  70.9369189 101.6817347  40.4454353  70.7029189
 103.5307347  41.4544353  71.4849189 104.5197347  41.4424353  71.7339189
 102.8507347  42.7214353  71.7789189 101.8087347  42.5014353  72.0099189
 103.4317347  43.4114353  73.0239189 104.4727347  43.6464353  72.8029189
 102.6697347  44.6904353  73.3449189 103.1007347  45.1584353  74.2299189
 102.7387347  45.3764353  72.5009189 101.6227347  44.4524353  73.5339189
 103.3477347  42.4904353  74.2449189 103.7647347  42.9994353  75.1139189
 102.3057347  42.2364353  74.4379189 103.9137347  41.5784353  74.0529189
 102.8897347  43.6344353  70.5549189 103.9457347  44.0934353  70.1229189
 101.7157347  43.9224353  70.0019189 100.8477347  43.4644353  70.2789189
 101.5357347  44.9154353  68.9479189 102.3537347  44.8194353  68.2339189
 100.2127347  44.6514353  68.2339189  99.4207347  44.5214353  68.9719189
  99.9457347  45.5184353  67.6299189 100.2867347  43.4274353  67.3529189
 100.7357347  43.5564353  66.0329189 101.0337347  44.5254353  65.6589189
 100.8007347  42.4374353  65.1949189 101.1287347  42.5454353  64.1719189
 100.4397347  41.1774353  65.6859189 100.4717347  40.3154353  65.0359189
 100.0367347  41.0324353  67.0209189  99.7857347  40.0554353  67.4069189
  99.9607347  42.1594353  67.8539189  99.6507347  42.0494353  68.8829189
 101.6107347  46.3444353  69.4859189 101.2367347  46.6144353  70.6239189
 102.0997347  47.2694353  68.6619189 102.4637347  47.0494353  67.7349189
 102.1687347  48.6904353  68.9929189 102.2697347  49.2554353  68.0669189
 101.2217347  48.9854353  69.4449189 103.3037347  49.0984353  69.9349189
 103.4427347  50.2834353  70.2159189 104.1247347  48.1594353  70.4139189
 103.9957347  47.1634353  70.2369189 105.2967347  48.4624353  71.2429189
 104.9707347  49.0554353  72.0979189 105.9177347  47.1724353  71.8039189
 106.6367347  47.4414353  72.5779189 105.1327347  46.5894353  72.2859189
 106.6227347  46.2824353  70.7689189 105.9287347  46.0614353  69.9579189
 107.4567347  46.8334353  70.3339189 107.1457347  44.9614353  71.3569189
 107.4027347  44.0134353  70.5839189 107.3297347  44.8544353  72.5889189
 106.3117347  49.3244353  70.4779189 106.4947347  49.1344353  69.2779189
 106.9527347  50.2994353  71.1179189 106.9217347  50.4344353  72.1289189
 107.7767347  51.2824353  70.3989189 107.2097347  51.5284353  69.5009189
 107.9867347  52.5464353  71.2489189 108.3987347  52.2534353  72.2149189
 108.7327347  53.1744353  70.7619189 106.7227347  53.3784353  71.4859189
 105.9287347  52.7174353  71.8339189 106.9177347  54.0914353  72.2869189
 106.2217347  54.1464353  70.2529189 105.9987347  53.5544353  69.1779189
 106.0227347  55.3714353  70.3599189 109.1287347  50.7424353  69.9099189
 109.5507347  51.0764353  68.8099189 109.8077347  49.8984353  70.6739189
 109.5057347  49.6384353  71.6129189 111.0537347  49.2494353  70.2649189
 111.7067347  49.9874353  69.7989189 111.5727347  48.8784353  71.1489189
 110.8247347  48.0924353  69.2919189 110.1797347  47.1104353  69.6509189
 111.3557347  48.1914353  68.0679189 111.9287347  48.9874353  67.7889189
 111.1947347  47.2004353  66.9889189 111.5067347  47.6444353  66.0429189
 112.1327347  45.9994353  67.2099189 113.1177347  46.3714353  67.4919189
 111.7607347  45.4144353  68.0509189 112.2837347  45.0724353  65.9889189
 111.2777347  44.8454353  65.6359189 113.0687347  45.7414353  64.8849189
 113.1577347  45.0614353  64.0379189 112.5527347  46.6484353  64.5699189
 114.0637347  45.9984353  65.2499189 113.0037347  43.7974353  66.3719189
 113.0997347  43.1564353  65.4959189 113.9947347  44.0404353  66.7549189
 112.4357347  43.2754353  67.1419189 109.7167347  46.8344353  66.7749189
 109.2647347  45.7154353  67.0159189 108.9337347  47.8444353  66.4049189
 109.2967347  48.7134353  66.0139189 107.4737347  47.8204353  66.5179189
 107.2407347  47.5034353  67.5349189 106.9157347  49.2304353  66.2809189
 107.5927347  49.9084353  66.8009189 106.8957347  49.6764353  64.8359189
 106.4847347  50.6844353  64.7719189 107.9117347  49.6724353  64.4399189
 106.2767347  48.9944353  64.2529189 105.6057347  49.2824353  66.7719189
 105.6217347  49.2414353  67.7509189 106.7847347  46.7704353  65.6339189
 107.1777347  46.5434353  64.4919189 105.7027347  46.1744353  66.1339189
 105.4277347  46.2874353  67.1099189 104.7877347  45.3074353  65.3909189
 105.2537347  45.0004353  64.4549189 104.4857347  44.0454353  66.2219189
 104.4257347  44.3374353  67.2699189 103.4997347  43.6804353  65.9359189
 105.4767347  42.8764353  66.1099189 105.1377347  42.1654353  66.8639189
 105.4457347  42.2294353  64.7319189 106.1617347  41.4084353  64.6989189
 104.4447347  41.8464353  64.5319189 105.7077347  42.9704353  63.9759189
 106.9137347  43.2584353  66.4289189 107.5537347  42.3824353  66.3289189
 107.2467347  44.0324353  65.7369189 106.9717347  43.6354353  67.4499189
 103.4987347  46.0704353  65.0459189 102.8207347  46.5884353  65.9309189
 103.1447347  46.1314353  63.7619189 103.6427347  45.6314353  63.0259189
 102.0067347  46.9184353  63.2669189 101.9247347  47.8384353  63.8449189
 102.2427347  47.2824353  61.7919189 102.1007347  46.3904353  61.1819189
 101.4867347  48.0034353  61.4819189 103.6137347  47.8574353  61.5039189
 104.1227347  48.7024353  62.2159189 104.2617347  47.3984353  60.4629189
 105.1947347  47.7494353  60.2479189 103.8337347  46.6904353  59.8669189
 100.6887347  46.1474353  63.4509189 100.5637347  45.0204353  62.9769189
  99.7137347  46.7324353  64.1479189  99.7357347  47.7224353  64.3929189
  98.5117347  46.0464353  64.6409189  98.8217347  45.1764353  65.2189189
  97.7437347  47.0484353  65.5219189  98.3997347  47.3634353  66.3339189
  97.5277347  47.9344353  64.9249189  96.4257347  46.5454353  66.1339189
  95.7897347  46.2584353  65.2969189  96.6137347  45.3354353  67.0419189
  95.6477347  45.0284353  67.4429189  97.0467347  44.5154353  66.4699189
  97.2807347  45.5974353  67.8629189  95.8017347  47.6524353  66.9809189
  94.8677347  47.2954353  67.4149189  96.4897347  47.9314353  67.7789189
  95.6027347  48.5214353  66.3539189  97.6267347  45.4314353  63.5419189
  96.9357347  44.4584353  63.7939189  97.7527347  45.9274353  62.3109189
  98.3857347  46.6894353  62.0689189  96.9757347  45.4074353  61.1779189
  96.2157347  44.7594353  61.6149189  96.3187347  46.5584353  60.4109189
  95.5967347  46.1454353  59.7069189  95.7607347  47.1774353  61.1139189
  97.2987347  47.4374353  59.6519189  98.0857347  46.8144353  59.2269189
  96.7837347  47.9134353  58.8179189  97.9237347  48.5054353  60.5289189
  98.7937347  48.1614353  61.3569189  97.5467347  49.6874353  60.3899189
  97.7857347  44.5254353  60.2069189  97.2827347  44.1164353  59.1599189
  99.0347347  44.2414353  60.5659189  99.4477347  44.5844353  61.4329189
  99.9607347  43.4114353  59.7709189  99.5917347  43.3214353  58.7489189
 101.3247347  44.1204353  59.7679189 101.1587347  45.1894353  59.6309189
 101.7837347  43.9924353  60.7479189 102.3117347  43.6424353  58.7039189
 101.8977347  43.0384353  57.6979189 103.5147347  43.9234353  58.8539189
 100.0327347  41.9434353  60.2529189 101.0497347  41.2654353  60.1309189
  98.9677347  41.4664353  60.8969189  98.0597347  41.9274353  60.8469189
  98.9377347  40.2564353  61.7409189  99.7927347  40.3464353  62.4109189
  97.6297347  40.1814353  62.5459189  96.8647347  39.9674353  61.7989189
  97.6327347  39.0854353  63.6089189  96.6797347  39.0894353  64.1379189
  97.7787347  38.1164353  63.1319189  98.4417347  39.2674353  64.3169189
  97.3537347  41.4854353  63.2809189  96.4217347  41.3984353  63.8399189
  98.1717347  41.6944353  63.9699189  97.2697347  42.2984353  62.5599189
  99.0967347  38.9644353  60.9479189  98.5227347  38.8194353  59.8679189
  99.8067347  37.9984353  61.5279189 100.3727347  38.1764353  62.3579189
  99.8857347  36.6044353  61.0939189  99.1417347  36.4104353  60.3219189
 101.2727347  36.3284353  60.4919189 102.0387347  36.5944353  61.2209189
 101.3737347  35.2604353  60.2999189 101.5267347  37.1004353  59.1889189
 100.7927347  36.7924353  58.4439189 101.3717347  38.1644353  59.3689189
 102.9247347  36.8904353  58.6259189 103.9207347  36.8754353  59.3299189
 103.0737347  36.7504353  57.3319189 102.2577347  36.7594353  56.7209189
 104.0057347  36.6324353  56.9359189  99.5857347  35.6744353  62.2859189
  99.8207347  36.0754353  63.4279189  99.0857347  34.4414353  62.0719189
  98.7097347  33.8884353  60.7799189  99.5927347  33.6634353  60.1819189
  98.1127347  34.6014353  60.2109189  97.9127347  32.6204353  61.0699189
  98.0647347  31.8644353  60.2999189  96.8417347  32.8194353  61.1149189
  98.4567347  32.1684353  62.4149189  99.3537347  31.5604353  62.3009189
  97.7297347  31.5664353  62.9599189  98.7557347  33.4844353  63.1399189
  97.9137347  33.8694353  63.7159189  99.8427347  33.2884353  64.2099189
  99.5397347  33.1464353  65.3889189 101.1167347  33.3524353  63.8169189
 101.3807347  33.5054353  62.8439189 102.2747347  33.2144353  64.7109189
 102.0957347  32.3224353  65.3109189 103.5467347  33.0774353  63.8619189
 103.7527347  34.0304353  63.3749189 104.3907347  32.8664353  64.5189189
 103.4617347  32.0024353  62.8149189 103.0857347  30.6824353  63.0519189
 103.1687347  30.0574353  61.8679189 102.9347347  29.0164353  61.7009189
 103.5837347  30.9124353  60.9219189 103.7357347  30.6844353  59.9389189
 103.7697347  32.1454353  61.4969189 104.0957347  33.0484353  61.0019189
 102.4437347  34.3604353  65.7169189 103.1407347  34.1994353  66.7109189
 101.8287347  35.5204353  65.4869189 101.2917347  35.7014353  64.6389189
 101.8517347  36.6584353  66.4139189 102.8567347  36.6864353  66.8359189
 101.5297347  37.9514353  65.6559189 100.4907347  37.9124353  65.3289189
 101.6147347  38.7894353  66.3479189 102.4107347  38.2344353  64.4399189
 103.6387347  38.0454353  64.5129189 101.8857347  38.7334353  63.4309189
 100.8647347  36.5164353  67.5849189 100.9307347  37.2734353  68.5529189
  99.9247347  35.5714353  67.5079189  99.8757347  34.9034353  66.7389189
  98.8677347  35.3844353  68.5039189  98.7337347  36.2954353  69.0879189
  97.5347347  35.0924353  67.7919189  97.7347347  34.4994353  66.8999189
  96.9117347  34.4834353  68.4469189  96.7467347  36.3524353  67.3859189
  96.4607347  36.8234353  68.3269189  97.5507347  37.3624353  66.5789189
  96.9207347  38.2174353  66.3349189  98.4067347  37.6974353  67.1649189
  97.9017347  36.8964353  65.6579189  95.5427347  35.9594353  66.5359189
  94.9897347  36.8544353  66.2519189  95.8837347  35.4434353  65.6379189
  94.8927347  35.2984353  67.1089189  99.2657347  34.2754353  69.4839189
  99.7217347  33.2044353  69.0779189  99.1087347  34.5454353  70.7799189
  98.8037347  35.4544353  71.1279189  99.3577347  33.5644353  71.8349189
 100.3477347  33.1274353  71.7009189  99.3577347  34.0634353  72.8039189
  98.3027347  32.4544353  71.8299189  97.2437347  32.6264353  71.2259189
  98.5607347  31.3444353  72.5239189  99.4607347  31.1784353  72.9739189
  97.6077347  30.2434353  72.7259189  96.6397347  30.5694353  72.3459189
  98.0287347  28.9954353  71.9379189  99.0287347  28.6934353  72.2479189
  97.3577347  28.1714353  72.1809189  98.0167347  29.2284353  70.4259189
  97.0437347  29.6244353  70.1349189  98.7577347  29.9874353  70.1769189
  98.3037347  27.9684353  69.6169189  98.5007347  28.2444353  68.5809189
  99.2087347  27.4954353  69.9989189  97.1597347  26.9674353  69.6589189
  96.9097347  26.7524353  70.6979189  96.2757347  27.4144353  69.2049189
  97.4727347  25.7164353  68.9709189  96.6577347  25.0734353  69.0319189
  97.6847347  25.9134353  67.9719189  98.2987347  25.2714353  69.4189189
  97.4467347  29.9214353  74.2089189  98.4227347  29.8594353  74.9539189
  96.2087347  29.7254353  74.6459189  95.3987347  29.7404353  74.0259189
  95.8577347  29.4674353  76.0499189  96.7577347  29.1694353  76.5879189
  95.3127347  30.7474353  76.7079189  94.4687347  31.0544353  76.0899189
  94.8667347  30.5074353  78.1399189  94.4897347  31.4374353  78.5639189
  94.0777347  29.7554353  78.1539189  95.7127347  30.1564353  78.7309189
  96.3807347  31.8354353  76.7719189  95.9647347  32.7264353  77.2419189
  97.2287347  31.4794353  77.3569189  96.7127347  32.0794353  75.7629189
  94.8577347  28.3214353  76.1519189  93.8507347  28.3254353  75.4499189
  95.1107347  27.3674353  77.0489189  95.9127347  27.4024353  77.6789189
  94.2827347  26.1774353  77.2339189  94.2187347  25.6414353  76.2869189
  94.7737347  25.5124353  77.9439189  92.8687347  26.4764353  77.7309189
  91.9187347  25.9374353  77.1719189  92.7077347  27.3704353  78.7079189
  93.4967347  27.7724353  79.2139189  91.4107347  27.8804353  79.1719189
  90.7337347  27.7914353  78.3229189  90.8647347  27.0464353  80.3459189
  91.6897347  26.7474353  80.9919189  90.1957347  27.6624353  80.9469189
  90.1207347  25.8084353  79.8709189  89.3407347  26.1184353  79.1749189
  90.8147347  25.1804353  79.3129189  89.4837347  24.9684353  80.9679189
  89.8497347  25.1094353  82.1489189  88.6057347  24.1404353  80.6389189
  91.4717347  29.3564353  79.5799189  92.4507347  29.8304353  80.1409189
  90.3837347  30.0854353  79.3469189  89.5507347  29.6944353  78.9069189
  90.2367347  31.5114353  79.6819189  91.0807347  31.8134353  80.3019189
  90.2517347  32.3804353  78.4109189  89.4387347  32.0094353  77.7869189
  90.0067347  33.8544353  78.7109189  90.0277347  34.4234353  77.7809189
  89.0327347  33.9724353  79.1869189  90.7847347  34.2234353  79.3799189
  91.5747347  32.2534353  77.6749189  91.5557347  32.8784353  76.7819189
  92.3867347  32.5764353  78.3269189  91.7327347  31.2144353  77.3869189
  88.9447347  31.7234353  80.4559189  87.9187347  31.1644353  80.0809189
  88.9727347  32.5454353  81.5049189  89.8387347  32.9504353  81.8619189
  87.7857347  32.9634353  82.2639189  86.8837347  32.6994353  81.7109189
  87.6937347  32.2184353  83.6219189  88.6387347  32.4104353  84.1309189
  86.5127347  32.7494353  84.4519189  86.4647347  32.2144353  85.4009189
  86.6507347  33.8134353  84.6419189  85.5837347  32.5964353  83.9019189
  87.5387347  30.6854353  83.4669189  86.8637347  30.3184353  84.2399189
  87.0697347  30.4724353  82.5059189  88.8617347  29.9164353  83.5559189
  88.6707347  28.8494353  83.4379189  89.5327347  30.2544353  82.7659189
  89.3237347  30.0974353  84.5269189  87.8327347  34.4804353  82.4459189
  88.8807347  35.0044353  82.8069189  86.7147347  35.1754353  82.2329189
  85.8507347  34.7284353  81.9259189  86.5707347  36.6314353  82.4029189
  87.4077347  36.9934353  82.9999189  86.6387347  37.3694353  81.0459189
  85.7757347  36.9904353  80.4989189  86.5657347  38.8914353  81.2069189
  86.6177347  39.3644353  80.2259189  85.6267347  39.1614353  81.6909189
  87.4007347  39.2334353  81.8189189  87.9287347  37.0824353  80.2669189
  87.9137347  37.6304353  79.3249189  88.7887347  37.3994353  80.8569189
  88.0017347  36.0134353  80.0649189  85.2747347  36.9464353  83.1529189
  84.2437347  36.3474353  82.8779189  85.3087347  37.9074353  84.0719189
  86.1687347  38.4214353  84.2639189  84.1947347  38.3714353  84.9179189
  83.2837347  37.9284353  84.5139189  84.3517347  37.8954353  86.3799189
  83.3397347  37.9934353  86.7719189  84.7657347  36.4434353  86.5599189
  84.8457347  36.2174353  87.6229189  84.0177347  35.7934353  86.1059189
  85.7307347  36.2774353  86.0799189  85.2587347  38.6944353  87.0999189
  86.0237347  38.1494353  87.3799189  84.0547347  39.9024353  84.8689189
  84.7887347  40.5884353  84.1539189  83.1307347  40.4634353  85.6549189
  82.4307347  39.9244353  86.1649189  83.0257347  41.9134353  85.8669189
  82.9227347  42.3884353  84.8909189  81.7817347  42.2174353  86.7259189
  81.1067347  41.3634353  86.6649189  82.0957347  42.3024353  87.7659189
  80.9957347  43.4814353  86.3549189  80.5657347  43.3344353  85.3639189
  80.1637347  43.5794353  87.0519189  81.7657347  44.8024353  86.3469189
  82.2997347  44.9224353  87.2889189  82.5147347  44.7864353  85.5559189
  80.8177347  45.9834353  86.1369189  80.2747347  45.8454353  85.2019189
  80.0767347  45.9954353  86.9369189  81.5157347  47.2764353  86.1049189
  80.8247347  48.0404353  85.9599189  82.0127347  47.4254353  87.0059189
  82.2037347  47.2804353  85.3259189  84.2927347  42.5084353  86.5079189
  84.6387347  43.6504353  86.2239189  85.0097347  41.7524353  87.3469189
  84.8057347  40.7674353  87.5149189  86.1587347  42.2484353  88.1129189
  86.1247347  43.3354353  88.0349189  86.0447347  41.7704353  89.5659189
  85.9767347  40.6824353  89.5709189  86.9617347  42.0344353  90.0929189
  84.8567347  42.3374353  90.3389189  84.3237347  43.4054353  89.9719189
  84.4727347  41.7094353  91.3489189  87.5167347  41.8014353  87.5659189
  88.4937347  42.5334353  87.6929189  87.5997347  40.6004353  86.9999189
  86.7827347  40.0604353  86.7139189  88.8687347  39.9334353  86.7299189
  89.5587347  40.7184353  86.4199189  89.4157347  39.2624353  88.0069189
  90.4667347  39.0284353  87.8389189  89.3767347  39.9944353  88.8139189
  88.7207347  37.9864353  88.4939189  87.6017347  37.6464353  88.0709189
  89.3167347  37.2974353  89.3469189  88.8307347  38.9564353  85.5489189
  87.7797347  38.5024353  85.0909189  90.0427347  38.6704353  85.0739189
  90.8767347  39.0974353  85.4779189  90.3787347  37.7744353  83.9849189
  89.5117347  37.1634353  83.7329189  90.7737347  38.6044353  82.7709189
  91.0287347  37.9414353  81.9439189  89.9397347  39.2434353  82.4799189
  91.6357347  39.2244353  83.0189189  91.5007347  36.8084353  84.3939189
  92.4027347  37.1564353  85.1589189  91.4517347  35.5904353  83.8669189
  90.7017347  35.3044353  83.2379189  92.4277347  34.5224353  84.1019189
  93.2917347  35.0084353  84.5539189  91.8857347  33.4494353  85.0559189
  91.0647347  32.9224353  84.5689189  92.6687347  32.7144353  85.2449189
  91.3967347  34.0074353  86.3859189  91.9967347  34.8824353  86.6369189
  90.3697347  34.3494353  86.2629189  91.4557347  32.8514353  87.7719189
  90.3227347  31.5684353  87.2009189  90.2547347  30.7824353  87.9529189
  89.3357347  32.0014353  87.0379189  90.6927347  31.1454353  86.2669189
  92.8457347  33.8404353  82.8069189  91.9997347  33.5404353  81.9689189
  94.1347347  33.5304353  82.6749189  94.8437347  33.8424353  83.3389189
  94.6867347  32.7224353  81.5869189  93.9027347  32.4394353  80.8849189
  95.7237347  33.5454353  80.7989189  96.5877347  33.7094353  81.4429189
  96.0637347  32.9454353  79.9549189  95.2617347  34.9074353  80.2619189
  94.9057347  35.4694353  81.1249189  96.4097347  35.6244353  79.5799189
  96.0657347  36.5884353  79.2049189  97.2177347  35.7804353  80.2949189
  96.7737347  35.0204353  78.7489189  94.1327347  34.7804353  79.2529189
  93.8427347  35.7714353  78.9039189  94.4677347  34.1814353  78.4059189
  93.2767347  34.2974353  79.7239189  95.2817347  31.4364353  82.1699189
  96.1927347  31.5074353  82.9919189  94.7917347  30.2704353  81.7569189
  94.1067347  30.1984353  81.0049189  95.1677347  28.9704353  82.3189189
  95.9547347  29.0924353  83.0629189  93.9597347  28.3504353  83.0469189
  93.2237347  28.0554353  82.2989189  94.2907347  27.4394353  83.5449189
  93.2577347  29.2454353  84.0899189  92.9707347  30.1474353  83.5499189
  92.0597347  28.5184353  84.6739189  91.5697347  29.1564353  85.4089189
  91.3567347  28.2774353  83.8769189  92.3917347  27.5984353  85.1559189
  94.1427347  29.6484353  85.2459189  93.5777347  30.2754353  85.9349189
  94.4887347  28.7564353  85.7679189  95.0017347  30.2044353  84.8699189
  95.7487347  28.0674353  81.2189189  95.2267347  28.0224353  80.1069189
  96.8607347  27.3814353  81.5109189  97.2097347  27.2904353  82.4649189
  97.7077347  26.6834353  80.5199189  98.6547347  26.4704353  81.0159189
  97.0927347  25.3284353  80.1119189  96.0267347  25.4594353  79.9259189
  97.5417347  24.9984353  79.1749189  97.2897347  24.2454353  81.1739189
  98.3217347  24.2594353  81.5239189  96.6577347  24.4584353  82.0359189
  96.9537347  22.8574353  80.6199189  95.8927347  22.8054353  80.3769189
  97.5017347  22.6894353  79.6929189  97.3057347  21.7644353  81.6339189
  98.2937347  21.9604353  82.0499189  96.5987347  21.7974353  82.4629189
  97.2867347  20.4154353  81.0239189  97.5307347  19.7054353  81.7439189
  96.3367347  20.2174353  80.6499189  97.9797347  20.3744353  80.2489189
  98.0937347  27.5594353  79.3119189  97.8077347  27.2284353  78.1639189
  98.7327347  28.7064353  79.5409189  98.8167347  29.1314353  80.4639189
  99.3807347  29.4684353  78.4699189  98.6467347  29.7294353  77.7069189
  99.7727347  30.4044353  78.8689189 100.5157347  28.6594353  77.8399189
 101.3407347  28.1014353  78.5649189 100.5557347  28.5604353  76.5089189
  99.9457347  29.1014353  75.8959189 101.4767347  27.6664353  75.7769189
 101.8687347  26.9474353  76.4959189 100.7197347  26.8464353  74.7249189
 100.2897347  27.5144353  73.9789189 101.4147347  26.1904353  74.2009189
  99.6077347  26.0094353  75.3709189  99.9477347  25.6504353  76.3419189
  98.7407347  26.6444353  75.5519189  99.1867347  24.8154353  74.5119189
  98.7027347  25.1644353  73.5999189 100.0647347  24.2454353  74.2089189
  98.2287347  23.9204353  75.3049189  98.6107347  23.7914353  76.3179189
  97.2607347  24.4144353  75.3899189  98.0487347  22.5984353  74.6799189
  97.3927347  22.0304353  75.2529189  97.6587347  22.7174353  73.7229189
  98.9667347  22.1134353  74.6219189 102.7617347  28.3414353  75.2859189
 103.2097347  28.1294353  74.1609189 103.3707347  29.1594353  76.1359189
 102.9667347  29.4094353  77.0389189 104.6657347  29.7914353  75.8949189
 104.6367347  30.2894353  74.9259189 104.8217347  30.5654353  76.6469189
 105.8617347  28.8344353  75.9189189 105.7897347  27.7034353  76.3969189
 106.9947347  29.3024353  75.4049189 107.0537347  30.2144353  74.9529189
 108.2737347  28.5884353  75.4199189 108.1077347  27.5484353  75.1379189
 109.2127347  29.2544353  74.4069189 108.7347347  29.2334353  73.4279189
 109.3297347  30.3024353  74.6819189 110.6057347  28.6264353  74.2809189
 110.8927347  27.5914353  74.9219189 111.4177347  29.2074353  73.5259189
 108.8957347  28.5534353  76.8269189 109.2997347  29.5774353  77.3839189
 109.0467347  27.3524353  77.3809189 108.7977347  26.4974353  76.8829189
 109.5677347  27.0814353  78.7259189 108.9217347  27.5714353  79.4549189
 109.5497347  25.5594353  78.9759189 110.2447347  25.0734353  78.2919189
 109.9027347  25.3554353  79.9869189 108.1497347  24.9534353  78.7939189
 107.4457347  25.4834353  79.4359189 107.8237347  25.1114353  77.7659189
 108.0897347  23.4584353  79.1129189 108.8777347  22.9294353  78.5759189
 108.2647347  23.2954353  80.1769189 106.7167347  22.9034353  78.7139189
 105.9357347  23.4774353  79.2129189 106.5717347  23.0334353  77.6419189
 106.5707347  21.4754353  79.0579189 105.6277347  21.1434353  78.7699189
 107.2987347  20.9224353  78.5619189 106.6827347  21.3524353  80.0849189
 110.9627347  27.6794353  78.9429189 111.2397347  28.2174353  80.0169189
 111.8047347  27.7384353  77.9069189 111.5927347  27.3314353  76.9959189
 113.1157347  28.3894353  77.9629189 113.5997347  28.0894353  78.8919189
 113.9307347  27.9354353  76.7549189 114.9117347  28.4104353  76.7789189
 114.0507347  26.8524353  76.7829189 113.4127347  28.2194353  75.8389189
 113.0337347  29.9284353  78.0169189 113.8727347  30.5674353  78.6489189
 112.0177347  30.5344353  77.3989189 111.3127347  30.0334353  76.8589189
 111.8137347  31.9834353  77.4349189 112.7977347  32.4494353  77.3869189
 110.9867347  32.4404353  76.2329189 110.0817347  31.8374353  76.1579189
 110.6697347  33.4734353  76.3759189 111.7937347  32.3224353  74.9419189
 112.6927347  32.9344353  75.0149189 112.1197347  31.2914353  74.8079189
 110.9767347  32.7594353  73.7379189 110.6097347  33.9104353  73.5909189
 110.6937347  31.8784353  72.8119189 110.9947347  30.9094353  72.9209189
 110.1727347  32.1604353  71.9819189 111.1527347  32.4364353  78.7359189
 111.5037347  33.4884353  79.2639189 110.2477347  31.6244353  79.2809189
 109.9047347  30.7884353  78.8079189 109.6467347  31.8284353  80.5989189
 109.1887347  32.8144353  80.6699189 108.5057347  30.8104353  80.8189189
 108.9367347  29.8214353  80.6649189 107.9417347  30.9014353  82.2419189
 107.1407347  30.1724353  82.3629189 108.7337347  30.6934353  82.9609189
 107.5487347  31.9034353  82.4139189 107.3547347  31.0274353  79.8119189
 106.7517347  31.8724353  80.1439189 107.7787347  31.2994353  78.8449189
 106.4457347  29.8144353  79.6279189 105.6647347  30.0514353  78.9049189
 107.0327347  28.9714353  79.2639189 105.9897347  29.5534353  80.5829189
 110.7447347  31.7754353  81.6719189 110.8547347  32.6844353  82.4899189
 111.6537347  30.8004353  81.6049189 111.5747347  30.0094353  80.9659189
 112.8607347  30.7634353  82.4409189 112.5487347  30.8104353  83.4839189
 113.6077347  29.4494353  82.1759189 112.9347347  28.6164353  82.3799189
 113.8647347  29.3994353  81.1179189 114.8897347  29.2654353  83.0059189
 115.3567347  28.3204353  82.7269189 115.5927347  30.0574353  82.7479189
 114.6647347  29.2784353  84.5269189 113.5957347  28.8354353  84.9879189
 115.5717347  29.6924353  85.2809189 113.7817347  31.9854353  82.2349189
 114.2657347  32.5504353  83.2139189 113.9937347  32.4564353  80.9999189
 113.6557347  31.9984353  80.1539189 114.7457347  33.6964353  80.7549189
 115.7027347  33.5884353  81.2649189 115.0417347  33.8854353  79.2559189
 114.1447347  33.6594353  78.6799189 115.2877347  34.9304353  79.0659189
 116.1947347  32.9964353  78.7689189 117.1187347  33.3034353  79.2579189
 116.0047347  31.9644353  79.0649189 116.3777347  33.0644353  77.2459189
 115.4737347  32.7154353  76.7479189 116.5337347  34.0984353  76.9369189
 117.5627347  32.2134353  76.8219189 118.4657347  32.6004353  77.2939189
 117.4207347  31.1974353  77.1899189 117.7627347  32.1734353  75.3559189
 118.5857347  31.5774353  75.1339189 116.9157347  31.7774353  74.9009189
 117.9277347  33.1374353  75.0019189 114.0817347  34.9344353  81.3809189
 114.7927347  35.7244353  81.9949189 112.7537347  35.1104353  81.3139189
 112.1327347  34.5054353  80.7769189 112.0597347  36.2104353  82.0209189
 112.5947347  37.1204353  81.7489189 110.5977347  36.3584353  81.5649189
 110.1387347  35.3704353  81.5169189 110.0487347  36.9294353  82.3139189
 110.4467347  37.0454353  80.2039189 111.0097347  36.4764353  79.4649189
 109.3987347  37.0024353  79.9089189 110.9087347  38.5084353  80.1479189
 111.8897347  38.5914353  80.6159189 111.0257347  38.8064353  79.1059189
 109.9767347  39.4334353  80.8129189 109.2367347  39.0204353  81.3809189
 110.0137347  40.7454353  80.7399189 111.0217347  41.3914353  80.2379189
 111.8277347  40.8794353  79.8799189 111.0077347  42.4104353  80.2019189
 109.0067347  41.4324353  81.1729189 108.1947347  40.9554353  81.5659189
 109.0247347  42.4514353  81.1209189 112.1307347  36.0694353  83.5369189
 112.2937347  37.0684353  84.2289189 112.0507347  34.8524353  84.0639189
 111.8667347  34.0174353  83.5069189 112.2167347  34.5754353  85.4949189
 111.4927347  35.1464353  86.0759189 111.9347347  33.0794353  85.7659189
 112.4097347  32.5134353  84.9649189 112.5447347  32.5784353  87.0799189
 112.3107347  31.5214353  87.2099189 113.6267347  32.7094353  87.0519189
 112.1317347  33.1474353  87.9129189 110.4107347  32.8404353  85.7739189
 109.9967347  33.2284353  86.7049189 109.9597347  33.4104353  84.9619189
 110.0117347  31.3674353  85.6289189 108.9247347  31.2814353  85.6439189
 110.3937347  30.9784353  84.6849189 110.4317347  30.7934353  86.4549189
 113.5997347  35.0394353  85.9799189 113.6757347  35.8404353  86.9119189
 114.6887347  34.6114353  85.3299189 114.6607347  33.9714353  84.5359189
 116.0387347  35.0364353  85.7149189 116.1307347  34.8094353  86.7769189
 117.1067347  34.2594353  84.9379189 116.9397347  34.3984353  83.8699189
 118.0867347  34.6794353  85.1649189 117.1237347  32.7564353  85.2499189
 116.1887347  32.3144353  84.9059189 117.9267347  32.2874353  84.6819189
 117.3097347  32.4294353  86.7319189 117.9967347  33.1114353  87.4719189
 116.7137347  31.3724353  87.2209189 116.1347347  30.7884353  86.6179189
 116.8287347  31.1324353  88.2059189 116.2647347  36.5434353  85.5559189
 116.8967347  37.1494353  86.4129189 115.7127347  37.1754353  84.5189189
 115.2177347  36.6944353  83.7679189 115.7647347  38.6304353  84.3569189
 116.8107347  38.9334353  84.3999189 115.1777347  39.0224353  82.9909189
 114.2607347  38.4604353  82.8119189 114.9077347  40.0784353  82.9979189
 116.1787347  38.7534353  81.8539189 117.0307347  39.4244353  81.9689189
 116.5587347  37.7364353  81.9529189 115.5947347  38.9304353  80.4409189
 114.4027347  39.2584353  80.2669189 116.3697347  38.7754353  79.4719189
 115.0487347  39.3714353  85.4969189 115.5237347  40.4174353  85.9299189
 113.9387347  38.8534353  86.0219189 113.4937347  38.0064353  85.6669189
 113.2417347  39.4534353  87.1699189 113.1927347  40.5314353  87.0169189
 111.7897347  38.9414353  87.2529189 111.8277347  37.8524353  87.2339189
 111.1177347  39.4104353  88.5519189 110.0947347  39.0364353  88.5879189
 111.6737347  39.0274353  89.4079189 111.1077347  40.4994353  88.5839189
 110.9597347  39.4534353  86.0569189 110.7007347  40.4994353  86.2209189
 111.5687347  39.4134353  85.1539189 109.6827347  38.6474353  85.8389189
 109.1387347  39.0514353  84.9849189 109.9387347  37.6054353  85.6459189
 109.0577347  38.7084353  86.7299189 114.0207347  39.2454353  88.4749189
 114.0797347  40.1524353  89.2999189 114.6497347  38.0834353  88.6699189
 114.5747347  37.2994353  88.0219189 115.5127347  37.8014353  89.8279189
 114.9547347  37.9854353  90.7459189 115.9237347  36.3084353  89.8379189
 116.3097347  36.0624353  88.8489189 117.0377347  36.0264353  90.8539189
 117.2947347  34.9674353  90.8269189 117.9167347  36.6194353  90.6039189
 116.6937347  36.2914353  91.8539189 114.6917347  35.4354353  90.1579189
 114.4507347  35.5474353  91.2149189 113.8397347  35.8154353  89.5949189
 114.8567347  33.9474353  89.8489189 113.9397347  33.4184353  90.1069189
 115.0637347  33.8174353  88.7869189 115.6847347  33.5444353  90.4319189
 116.7197347  38.7534353  89.8539189 117.0007347  39.3704353  90.8789189
 117.3947347  38.9474353  88.7199189 117.1767347  38.4574353  87.8519189
 118.5197347  39.8834353  88.5999189 119.1907347  39.6844353  89.4359189
 119.2417347  39.6384353  87.2659189 118.5167347  39.7104353  86.4559189
 119.9727347  40.4324353  87.1109189 119.9587347  38.2784353  87.1709189
 119.2457347  37.4934353  87.4219189 120.2577347  38.1174353  86.1349189
 121.1957347  38.1164353  88.0659189 121.5247347  39.0284353  88.8509189
 121.8777347  37.0694353  87.9709189 118.1217347  41.3694353  88.7489189
 118.8977347  42.1514353  89.2899189 116.9057347  41.7774353  88.3609189
 116.2747347  41.2064353  87.7989189 116.3597347  43.1024353  88.7119189
 117.1267347  43.8284353  88.4419189 115.0617347  43.3714353  87.9369189
 114.3977347  42.5134353  88.0389189 114.5487347  44.2254353  88.3789189
 115.3097347  43.6444353  86.4539189 115.7707347  44.6244353  86.3329189
 116.0127347  42.9114353  86.0579189 114.0107347  43.5884353  85.6629189
 113.3417347  44.5814353  85.4499189 113.6027347  42.4344353  85.2069189
 114.1547347  41.5944353  85.3789189 112.7317347  42.3734353  84.6789189
 116.0667347  43.2454353  90.2159189 116.3827347  44.2704353  90.8259189
 115.4587347  42.2224353  90.8249189 115.2537347  41.3464353  90.3439189
 115.0197347  42.2214353  92.2199189 114.4517347  43.1254353  92.4399189
 114.1047347  41.0024353  92.4229189 113.2967347  41.0594353  91.6939189
 114.6787347  40.1054353  92.1929189 113.4817347  40.8274353  93.8139189
 114.2987347  40.6514353  94.5139189 112.7277347  42.0614353  94.3039189
 112.3137347  41.8664353  95.2929189 113.4117347  42.9084353  94.3579189
 111.9187347  42.2924353  93.6109189 112.5007347  39.6614353  93.7529189
 112.0447347  39.5184353  94.7329189 111.7237347  39.8774353  93.0189189
 113.0317347  38.7544353  93.4629189 116.2007347  42.2804353  93.1999189
 116.0987347  42.8974353  94.2559189 117.3417347  41.7064353  92.8269189
 117.4307347  41.1504353  91.9759189 118.5907347  41.8074353  93.5919189
 118.3507347  41.5994353  94.6349189 119.5967347  40.7754353  93.0549189
 119.7047347  40.9234353  91.9809189 120.5697347  40.9744353  93.5039189
 119.2327347  39.3054353  93.3109189 118.3177347  39.0224353  94.1069189
 119.9297347  38.4184353  92.7719189 119.2097347  43.2254353  93.5709189
 119.8747347  43.6284353  94.5219189 118.9857347  43.9924353  92.5059189
 118.3687347  43.6954353  91.7499189 119.5677347  45.3284353  92.2659189
 120.5337347  45.3754353  92.7689189 119.7567347  45.5214353  90.7439189
 118.8097347  45.2044353  90.3079189 120.0077347  46.9644353  90.3069189
 120.1277347  47.0014353  89.2239189 119.1607347  47.5854353  90.5989189
 120.9137347  47.3374353  90.7849189 120.9387347  44.6824353  90.2469189
 121.0617347  44.8264353  89.1739189 121.8477347  44.9934353  90.7609189
 120.7487347  43.6284353  90.4519189 118.7357347  46.4644353  92.8779189
 119.2997347  47.4094353  93.4239189 117.4047347  46.3964353  92.7969189
 116.9117347  45.5784353  92.4389189 116.5067347  47.4894353  93.2129189
 116.8727347  48.3834353  92.7089189 115.0677347  47.2174353  92.7539189
 115.1367347  47.0484353  91.6789189 114.4387347  46.0024353  93.4069189
 113.4227347  45.8734353  93.0339189 115.0277347  45.1164353  93.1699189
 114.4127347  46.1424353  94.4879189 114.2507347  48.3024353  93.0849189
 114.1797347  48.9054353  92.3149189 116.5727347  47.8294353  94.7149189
 116.9547347  47.0084353  95.5509189 116.1937347  49.0614353  95.0669189
 115.8617347  49.7434353  94.3849189 116.2027347  49.5884353  96.4439189
 116.5267347  48.7504353  97.0609189 117.1757347  50.7654353  96.5789189
 117.2087347  50.9954353  97.6439189 118.5847347  50.4364353  96.1109189
 119.2227347  51.3114353  96.2329189 118.9817347  49.6124353  96.7039189
 118.5607347  50.1484353  95.0599189 116.7257347  51.8654353  95.8299189
 117.3567347  52.6084353  95.9279189 114.8287347  50.0284353  96.9519189
 114.5917347  49.9794353  98.1589189 113.9097347  50.4484353  96.0789189
 114.0817347  50.5284353  95.0769189 112.5517347  50.8384353  96.4849189
 112.6537347  51.5044353  97.3419189 111.8337347  51.5904353  95.3599189
 112.3607347  52.5194353  95.1439189 111.8537347  50.9934353  94.4479189
 110.4907347  51.8744353  95.7159189 110.0527347  52.3564353  94.9829189
 111.7217347  49.6254353  96.9179189 111.6347347  48.6244353  96.2039189
 111.0577347  49.7254353  98.0699189 111.1187347  50.5374353  98.6839189
 110.1687347  48.6684353  98.5699189 110.7507347  47.7494353  98.6459189
 109.6317347  49.0464353  99.9609189 109.0307347  49.9504353  99.8679189
 108.9657347  48.2544353 100.3039189 110.7117347  49.2814353 101.0339189
 111.4227347  50.0154353 100.6549189 110.2377347  49.7204353 101.9119189
 111.4917347  48.0294353 101.4749189 112.3497347  48.1544353 102.3759189
 111.2727347  46.9114353 100.9589189 109.0047347  48.4024353  97.6029189
 108.5537347  47.2654353  97.4719189 108.5597347  49.4314353  96.8749189
 108.9647347  50.3664353  96.9159189 107.4377347  49.3094353  95.9419189
 106.6867347  48.6544353  96.3839189 106.8087347  50.6924353  95.7179189
 107.5387347  51.3314353  95.2219189 105.9637347  50.5854353  95.0379189
 106.3297347  51.3904353  96.9859189 105.2687347  50.8364353  97.7279189
 104.7747347  49.9434353  97.3729189 104.8467347  51.4374353  98.9289189
 104.0337347  51.0024353  99.4919189 105.4817347  52.6044353  99.3979189
 105.1177347  53.1794353 100.5729189 105.6677347  53.9744353 100.7319189
 106.5227347  53.1744353  98.6399189 107.0037347  54.0784353  98.9839189
 106.9417347  52.5754353  97.4369189 107.7347347  53.0264353  96.8589189
 107.8477347  48.6284353  94.6189189 107.0807347  47.8374353  94.0739189
 109.0847347  48.8424353  94.1609189 109.7077347  49.5584353  94.5349189
 109.6667347  48.0574353  93.0649189 108.9587347  48.1394353  92.2399189
 111.0447347  48.5894353  92.6749189 111.6257347  48.7524353  93.5829189
 111.5637347  47.8244353  92.0969189 111.0267347  49.8854353  91.8659189
 110.3837347  49.7694353  90.9929189 110.6067347  50.6924353  92.4659189
 112.4537347  50.2494353  91.4219189 113.1937347  49.3654353  90.9329189
 112.8687347  51.4104353  91.5849189 109.8747347  46.5934353  93.4569189
 109.5617347  45.7034353  92.6679189 110.3847347  46.3334353  94.6679189
 110.6897347  47.0614353  95.3139189 110.5567347  44.9684353  95.1899189
 111.2547347  44.4594353  94.5249189 111.1417347  44.9764353  96.6059189
 110.5787347  45.6864353  97.2119189 110.9947347  43.9914353  97.0499189
 112.6317347  45.3344353  96.6859189 113.2237347  44.5244353  96.2609189
 112.8257347  46.2214353  96.0829189 113.0797347  45.5914353  98.1359189
 114.1437347  45.8294353  98.1409189 112.5557347  46.4674353  98.5179189
 112.8297347  44.4104353  99.0809189 111.8167347  44.0374353  98.9329189
 113.5087347  43.5964353  98.8289189 113.0137347  44.7814353 100.5059189
 112.8177347  43.9564353 101.1079189 113.9927347  45.0964353 100.6589189
 112.3597347  45.5514353 100.7509189 109.2297347  44.2214353  95.2029189
 109.1647347  43.0934353  94.7339189 108.1677347  44.8384353  95.7019189
 108.2107347  45.7594353  96.1369189 106.8207347  44.2604353  95.6799189
 106.8657347  43.3054353  96.2029189 105.8537347  45.1954353  96.3989189
 106.0207347  46.2204353  96.0689189 104.8287347  44.9384353  96.1329189
 106.0287347  45.1074353  97.9089189 105.5367347  44.2024353  98.2649189
 107.0907347  45.0014353  98.1309189 105.4807347  46.3034353  98.6929189
 104.6377347  47.0574353  98.1639189 105.8607347  46.4754353  99.8739189
 106.3267347  43.9384353  94.2649189 105.8597347  42.8264353  94.0149189
 106.4917347  44.8674353  93.3199189 106.9347347  45.7684353  93.4999189
 106.0587347  44.6964353  91.9309189 105.0227347  44.3564353  91.9449189
 106.1347347  46.0394353  91.1969189 107.1247347  46.4724353  91.3409189
 106.0117347  45.8724353  90.1269189 105.0687347  47.0384353  91.6799189
 105.0607347  47.0574353  92.7699189 105.3367347  48.0404353  91.3449189
 103.6727347  46.6944353  91.1729189 103.5877347  46.9674353  90.1209189
 103.5157347  45.6174353  91.2359189 102.5967347  47.4184353  91.9799189
 102.8637347  47.4154353  93.0369189 102.5407347  48.4614353  91.6679189
 101.2847347  46.7704353  91.7939189 100.6037347  47.1644353  92.4739189
 100.9467347  46.9424353  90.8259189 101.3777347  45.7464353  91.9509189
 106.8357347  43.6144353  91.2009189 106.2257347  42.7834353  90.5399189
 108.1547347  43.5564353  91.3479189 108.7017347  44.2584353  91.8469189
 108.9467347  42.4584353  90.7949189 108.6977347  42.3704353  89.7369189
 110.4407347  42.7654353  90.9489189 110.6477347  42.9584353  92.0019189
 111.0067347  41.8764353  90.6699189 110.9617347  43.9554353  90.1229189
 110.2767347  44.7844353  90.3009189 112.3857347  44.2754353  90.5609189
 112.7637347  45.1174353  89.9809189 112.3917347  44.5324353  91.6199189
 113.0217347  43.4054353  90.3949189 110.9907347  43.6794353  88.6209189
 111.3677347  44.5574353  88.0969189 111.6427347  42.8294353  88.4199189
 109.9827347  43.4544353  88.2729189 108.6097347  41.1114353  91.4559189
 108.7017347  40.0804353  90.7959189 108.1827347  41.0854353  92.7199189
 108.1257347  41.9154353  93.3099189 107.7527347  39.8564353  93.3839189
 108.4887347  39.0874353  93.1489189 107.7297347  40.0484353  94.9059189
 107.4247347  41.0694353  95.1369189 106.9827347  39.3854353  95.3419189
 109.0757347  39.7724353  95.5399189 109.5697347  38.6644353  95.5439189
 109.7127347  40.7414353  96.1129189 110.6137347  40.5664353  96.5579189
 109.3137347  41.6804353  96.1199189 106.4177347  39.3214353  92.8479189
 106.3537347  38.1494353  92.4889189 105.3617347  40.1304353  92.7249189
 105.3497347  41.1144353  92.9949189 104.1027347  39.6214353  92.1679189
 103.8717347  38.6934353  92.6909189 102.9307347  40.5644353  92.4459189
 102.0147347  40.0734353  92.1179189 102.8517347  40.6994353  93.5249189
 102.9887347  41.9464353  91.7959189 103.8617347  42.4834353  92.1659189
 103.1167347  41.8344353  90.7189189 101.7247347  42.7764353  92.0749189
 100.6087347  42.2154353  92.0469189 101.8257347  44.0024353  92.2899189
 104.2357347  39.2434353  90.6849189 103.6507347  38.2634353  90.2329189
 105.0797347  39.9744353  89.9479189 105.5327347  40.8134353  90.3099189
 105.4547347  39.6764353  88.5669189 104.5767347  39.5494353  87.9339189
 106.2627347  40.8804353  88.0469189 105.7947347  41.8014353  88.3959189
 107.2647347  40.8494353  88.4749189 106.3717347  40.9224353  86.5279189
 106.7527347  39.9644353  86.1739189 105.3747347  41.0454353  86.1049189
 107.2787347  42.0444353  86.0029189 108.2797347  41.9134353  86.4149189
 107.3647347  41.9534353  84.9199189 106.7997347  43.3924353  86.3319189
 105.8337347  43.4744353  86.6499189 107.4987347  44.5064353  86.2549189
 108.7177347  44.5334353  85.8249189 109.1737347  43.6704353  85.5289189
 109.2237347  45.4184353  85.7809189 106.9807347  45.6324353  86.6159189
 106.0227347  45.6644353  86.9639189 107.5297347  46.4894353  86.5529189
 106.1807347  38.3294353  88.4549189 105.8607347  37.5214353  87.5889189
 107.1027347  38.0354353  89.3739189 107.3917347  38.7014353  90.0909189
 107.8017347  36.7504353  89.4699189 108.1797347  36.4954353  88.4799189
 108.9557347  36.9004353  90.4719189 109.5937347  37.7214353  90.1449189
 108.5407347  37.1854353  91.4389189 109.8267347  35.6524353  90.6639189
 109.1647347  34.8374353  90.9549189 110.5497347  35.2604353  89.3859189
 111.1547347  34.3724353  89.5679189 109.8197347  35.0484353  88.6049189
 111.1947347  36.0794353  89.0669189 110.8697347  35.9214353  91.7319189
 111.4887347  35.0344353  91.8679189 111.4977347  36.7584353  91.4249189
 110.3737347  36.1654353  92.6709189 106.8797347  35.5914353  89.8779189
 107.0027347  34.4924353  89.3529189 105.9537347  35.8374353  90.8039189
 105.8557347  36.7524353  91.2439189 104.9857347  34.8674353  91.2989189
 105.5167347  33.9554353  91.5709189 104.2947347  35.4544353  92.5129189
 103.5657347  34.7414353  92.8969189 105.0347347  35.6684353  93.2849189
 103.7867347  36.3764353  92.2319189 103.9667347  34.4624353  90.2359189
 103.6537347  33.2824353  90.1039189 103.4747347  35.4184353  89.4449189
 103.7247347  36.4014353  89.5579189 102.5377347  35.1914353  88.3409189
 101.6957347  34.6104353  88.7179189 102.0117347  36.5474353  87.8329189
 102.8467347  37.2354353  87.6999189 101.5487347  36.4154353  86.8549189
 100.9917347  37.1604353  88.8059189 100.0607347  36.5984353  88.7329189
 101.3617347  37.0334353  89.8229189 100.6867347  38.6404353  88.5789189
 100.1607347  39.0294353  89.4509189 101.6277347  39.1864353  88.5039189
  99.8537347  38.9234353  87.3359189 100.3497347  38.4974353  86.4639189
  98.8877347  38.4264353  87.4279189  99.6427347  40.3634353  87.1209189
  98.6967347  40.5194353  86.7189189  99.7207347  40.8654353  88.0289189
 100.3617347  40.7254353  86.4629189 103.1327347  34.3324353  87.2229189
 102.3977347  33.5594353  86.6139189 104.4437347  34.4004353  86.9699189
 105.0567347  35.0974353  87.3939189 105.1407347  33.4824353  86.0579189
 104.4587347  33.3184353  85.2239189 106.4577347  34.1184353  85.5679189
 107.0077347  34.4794353  86.4369189 107.0647347  33.3384353  85.1079189
 106.3197347  35.2744353  84.5699189 105.7057347  36.0404353  85.0439189
 107.7097347  35.7754353  84.2229189 107.6327347  36.5994353  83.5129189
 108.2077347  36.1214353  85.1279189 108.2877347  34.9654353  83.7779189
 105.6347347  34.8634353  83.2749189 105.5667347  35.7244353  82.6099189
 106.2127347  34.0764353  82.7909189 104.6327347  34.4944353  83.4949189
 105.4327347  32.0964353  86.6629189 105.7527347  31.1784353  85.9189189
 105.3697347  31.9234353  87.9829189 104.8627347  32.5534353  88.6039189
 106.0247347  30.8044353  88.6819189 106.4487347  30.1714353  87.9019189
 107.1207347  31.3584353  89.5919189 107.7357347  32.0644353  89.0339189
 106.6667347  31.9114353  90.4139189 107.9337347  30.3294353  90.1079189
 107.4687347  29.8854353  90.8479189 105.0937347  29.8484353  89.4399189
 105.1347347  28.6484353  89.1799189 104.2697347  30.3364353  90.3759189
 104.0837347  31.3334353  90.4809189 103.5437347  29.5014353  91.3519189
 103.3487347  28.5724353  90.8169189 104.3997347  29.2884353  92.5949189
 104.6917347  30.2594353  92.9959189 103.7987347  28.7954353  93.3599189
 105.6377347  28.4694353  92.3399189 105.5467347  27.2324353  92.3619189
 106.7027347  29.0574353  92.0929189 102.1827347  30.0324353  91.7979189
 101.4327347  29.3094353  92.4449189 101.8377347  31.2714353  91.4739189
 102.3617347  31.8434353  90.8109189 100.6737347  31.9404353  92.0339189
 100.4047347  32.7864353  91.4009189  99.8257347  31.2554353  92.0279189
 100.9137347  32.4304353  93.4519189 102.0237347  32.3864353  93.9639189
  99.8597347  32.9444353  94.0819189  98.9127347  32.8834353  93.7069189
  99.9257347  33.6494353  95.3709189 100.9137347  33.4694353  95.7939189
  99.7927347  35.1784353  95.1999189 100.0577347  35.5574353  96.1869189
 100.7297347  35.7324353  94.1199189 100.5957347  36.8114353  94.0409189
 101.7637347  35.5134353  94.3879189 100.4967347  35.2664353  93.1619189
  98.3857347  35.6504353  94.8339189  98.3807347  36.7354353  94.7329189
  98.0837347  35.1964353  93.8899189  97.6877347  35.3554353  95.6179189
  98.8957347  33.0934353  96.3509189  97.8267347  32.6464353  95.9399189
  99.1867347  33.1414353  97.6479189 100.1047347  33.4134353  98.0009189
  98.2327347  32.8134353  98.7019189  97.4027347  32.2484353  98.2769189
  98.9317347  31.9624353  99.7599189  98.2247347  31.7134353 100.5519189
  99.3027347  31.0454353  99.3019189  99.7677347  32.5204353 100.1819189
  97.6567347  34.0884353  99.3239189  98.4037347  35.0024353  99.6659189
  96.3427347  34.1454353  99.5209189  95.6837347  33.4944353  99.0929189
  95.7067347  35.1534353 100.3769189  96.4837347  35.7844353 100.8079189
  94.8487347  36.1534353  99.5839189  95.5687347  36.6384353  98.9249189
  93.7657347  35.5094353  98.7309189  93.2077347  36.2844353  98.2059189
  94.2247347  34.8384353  98.0059189  93.0877347  34.9444353  99.3699189
  94.1657347  37.1774353 100.4929189  93.5717347  37.8624353  99.8879189
  93.5167347  36.6604353 101.1999189  94.9217347  37.7404353 101.0399189
  95.0117347  34.4904353 101.5619189  94.2447347  33.5424353 101.4089189
  95.3227347  34.9804353 102.7599189  95.9897347  35.7434353 102.8729189
  94.7817347  34.5214353 104.0309189  94.3467347  33.5284353 103.9159189
  95.9007347  34.4344353 105.0869189  96.5397347  35.3104353 104.9809189
  95.4437347  34.4904353 106.0749189  96.7887347  33.1794353 105.0349189
  96.1197347  32.3244353 105.1289189  97.5607347  33.0234353 103.7309189
  98.1627347  32.1164353 103.7709189  96.8597347  32.9574353 102.8989189
  98.2127347  33.8854353 103.5889189  97.8157347  33.2654353 106.1619189
  98.4547347  32.3824353 106.1399189  98.4267347  34.1584353 106.0299189
  97.2997347  33.3164353 107.1209189  93.7187347  35.5164353 104.4779189
  94.0137347  36.6834353 104.7389189  92.4877347  35.0384353 104.6239189
  92.2527347  34.0614353 104.4459189  91.3407347  35.8364353 105.0489189
  91.5287347  36.9034353 104.9249189  90.1357347  35.4744353 104.1729189
  90.0607347  34.3904353 104.0829189  89.2187347  35.8194353 104.6509189
  90.2567347  36.1004353 102.7779189  90.1017347  37.1774353 102.8479189
  91.2667347  35.9484353 102.3979189  89.2457347  35.5024353 101.7949189
  89.5157347  34.4714353 101.5639189  88.2547347  35.4784353 102.2479189
  89.2147347  36.3374353 100.5089189  88.8547347  37.3404353 100.7389189
  90.2287347  36.4434353 100.1229189  88.3527347  35.7334353  99.4649189
  87.7827347  36.4764353  99.0129189  88.9477347  35.2694353  98.7489189
  87.7227347  35.0294353  99.8999189  91.0877347  35.5854353 106.5269189
  90.8587347  34.4524353 106.9369189  91.1217347  36.6384353 107.3359189
  91.2447347  37.5894353 106.9869189  90.9907347  36.5804353 108.8019189
  91.3057347  35.5964353 109.1499189  91.8987347  37.6424353 109.4569189
  91.5147347  38.6024353 109.1109189  91.8507347  37.5854353 110.9879189
  92.5057347  38.3524353 111.4009189  90.8297347  37.7594353 111.3269189
  92.1827347  36.6034353 111.3259189  93.3627347  37.4664353 109.0409189
  93.9717347  38.2314353 109.5219189  93.7117347  36.4804353 109.3459189
  93.4477347  37.5624353 107.9589189  89.5297347  36.7924353 109.2069189
  88.9407347  37.7974353 108.8189189  88.9357347  35.8754353 109.9729189
  89.4337347  35.0654353 110.3429189  87.5207347  35.9124353 110.3739189
  86.9907347  36.5894353 109.7039189  87.0947347  34.9194353 110.2269189
  87.2457347  36.3484353 111.8219189  88.1377347  36.3654353 112.6699189
  85.9947347  36.7104353 112.1139189  85.2527347  36.7144353 111.4139189
  85.5287347  37.1394353 113.4409189  85.5267347  36.2824353 114.1149189
  86.2307347  37.8654353 113.8499189  84.1277347  37.7564353 113.4069189
  83.5667347  37.9284353 112.3279189  83.5367347  38.1014353 114.5559189
  83.9617347  37.9634353 115.4729189  82.1927347  38.7234353 114.5999189
  81.6487347  38.2484353 113.7839189  81.4127347  38.4334353 115.9069189
  80.3707347  38.4974353 115.5949189  81.6657347  37.0494353 116.4999189
  81.0807347  36.9314353 117.4119189  81.3727347  36.2854353 115.7799189
  82.7247347  36.9414353 116.7319189  81.7027347  39.3704353 116.9159189
  82.5817347  39.1734353 117.3019189  82.2407347  40.2344353 114.3529189
  81.3287347  40.7984353 113.7549189  83.3107347  40.8954353 114.7979189
  84.1407347  40.4084353 115.1359189  83.4517347  42.3524353 114.8659189
  82.6507347  42.7794353 114.2619189  83.3747347  42.7844353 116.3309189
  84.2117347  42.3604353 116.8859189  83.4617347  43.8684353 116.4019189
  82.1607347  42.3644353 116.9029189  82.1347347  41.3854353 116.9339189
  84.7857347  42.8484353 114.3099189  85.7917347  42.1514353 114.3849189
  84.8377347  44.1034353 113.8639189  84.0177347  44.7054353 113.7939189
  86.0857347  44.7494353 113.4269189  86.4747347  44.1264353 112.6219189
  85.8117347  46.1694353 112.9099189  85.3017347  46.7334353 113.6909189
  86.7647347  46.6664353 112.7299189  84.9737347  46.2344353 111.6289189
  84.9417347  45.2544353 110.8529189  84.3297347  47.2824353 111.3979189
  87.1637347  44.8014353 114.5189189  88.3347347  44.5904353 114.2149189
  86.7917347  44.9984353 115.7889189  85.8247347  45.1674353 116.0659189
  87.7387347  44.9924353 116.9199189  88.5187347  45.6984353 116.6329189
  87.1077347  45.4964353 118.2369189  87.9267347  45.4584353 118.9559189
  86.5687347  46.9134353 118.0739189  86.1297347  47.2464353 119.0139189
  87.3827347  47.5824353 117.7969189  85.8077347  46.9254353 117.2939189
  85.9787347  44.6204353 118.7899189  85.6007347  45.0554353 119.7149189
  85.1717347  44.5624353 118.0589189  86.3597347  43.6194353 118.9899189
  88.3977347  43.6294353 117.1379189  89.5667347  43.5714353 117.4899189
  87.6927347  42.5264353 116.8839189  86.7117347  42.5424353 116.6069189
  88.2557347  41.1784353 116.9769189  88.8437347  41.1704353 117.8949189
  87.1527347  40.1314353 116.9999189  86.5577347  40.2384353 116.0929189
  87.6147347  39.1444353 116.9629189  86.2147347  40.1784353 118.1979189
  86.7567347  39.9884353 119.1239189  85.7547347  41.1624353 118.2939189
  85.1567347  39.1024353 117.9529189  84.2147347  39.3764353 117.1739189
  85.3237347  37.9584353 118.4319189  89.1297347  40.8354353 115.7779189
  90.1747347  40.2114353 115.9269189  88.7027347  41.2244353 114.5799189
  87.8367347  41.7434353 114.4319189  89.4417347  40.9414353 113.3529189
  89.7047347  39.8834353 113.3279189  88.5617347  41.2064353 112.1259189
  88.1877347  42.2244353 112.2289189  89.3367347  41.0764353 110.8219189
  88.6707347  41.2734353 109.9819189  90.1557347  41.7954353 110.8119189
  89.7397347  40.0674353 110.7369189  87.4267347  40.1834353 112.0679189
  86.8057347  40.3784353 111.1939189  87.8447347  39.1794353 111.9999189
  86.8187347  40.2624353 112.9689189  90.7577347  41.7074353 113.3229189
  91.7687347  41.1294353 112.9499189  90.7997347  42.9534353 113.7889189
  89.9747347  43.4614353 114.1069189  92.0417347  43.7184353 113.8909189
  92.5347347  43.6764353 112.9199189  91.7157347  45.1744353 114.2449189
  91.0657347  45.1894353 115.1199189  92.6367347  45.6864353 114.5229189
  91.0477347  45.9384353 113.1219189  91.0777347  45.5614353 111.9629189
  90.4397347  47.0584353 113.4209189  89.9947347  47.6094353 112.6869189
  90.4107347  47.3804353 114.3879189  93.0377347  43.1184353 114.8929189
  94.2217347  43.0094353 114.5799189  92.5747347  42.6824353 116.0699189
  91.5997347  42.7724353 116.3549189  93.4247347  42.0294353 117.0699189
  94.2537347  42.6884353 117.3279189  92.6127347  41.7754353 118.3559189
  92.1957347  42.7224353 118.6999189  91.7717347  41.1254353 118.1159189
  93.4157347  41.1404353 119.5089189  94.4187347  41.5664353 119.5119189
  92.9487347  41.4174353 120.4539189  93.5307347  39.5994353 119.4459189
  92.5027347  38.9014353 119.3009189  94.6527347  39.0564353 119.5559189
  94.0537347  40.7514353 116.5049189  95.2587347  40.5494353 116.6279189
  93.2677347  39.9284353 115.8039189  92.2737347  40.1024353 115.6569189
  93.7437347  38.6974353 115.1759189  94.3847347  38.1694353 115.8809189
  92.5277347  37.8374353 114.8359189  91.8047347  37.8864353 115.6499189
  92.0347347  38.2334353 113.9479189  92.9307347  36.3834353 114.5939189
  93.6217347  36.3224353 113.7529189  93.4547347  35.9914353 115.4659189
  91.6887347  35.5444353 114.3109189  90.9637347  35.6714353 115.1149189
  91.2107347  35.8874353 113.3929189  92.0667347  34.0714353 114.1809189
  92.9197347  33.9694353 113.5099189  92.3777347  33.6854353 115.1519189
  90.9307347  33.2744353 113.6679189  91.2137347  32.2764353 113.5889189
  90.1267347  33.3554353 114.3219189  90.6517347  33.6304353 112.7309189
  94.6467347  38.9394353 113.9659189  95.6547347  38.2564353 113.8349189
  94.3587347  39.9214353 113.1099189  93.5227347  40.4974353 113.2019189
  95.1887347  40.2944353 111.9479189  95.3257347  39.4204353 111.3119189
  94.4527347  41.3894353 111.1539189  93.3967347  41.1304353 111.0799189
  94.5117347  42.3304353 111.7009189  95.0227347  41.5874353 109.7479189
  96.1107347  41.6034353 109.8059189  94.7497347  40.7314353 109.1309189
  94.5407347  42.8724353 109.0589189  94.7497347  43.7194353 109.7119189
  95.1217347  43.0204353 108.1489189  93.0487347  42.8844353 108.6989189
  92.8157347  42.0264353 108.0689189  92.4517347  42.7854353 109.6049189
  92.6807347  44.1444353 107.9889189  91.8207347  43.9874353 107.4259189
  92.5057347  44.8964353 108.6849189  93.4587347  44.4284353 107.3599189
  96.6107347  40.7164353 112.3499189  97.5797347  40.3534353 111.6849189
  96.7747347  41.3664353 113.4989189  95.9997347  41.7304353 114.0539189
  98.0937347  41.6234353 114.0819189  98.6787347  42.1174353 113.3059189
  97.9767347  42.5474353 115.2979189  97.2417347  42.1304353 115.9859189
  98.9327347  42.5614353 115.8219189  97.5777347  43.9854353 114.9629189
  97.6037347  44.3794353 113.7769189  97.2957347  44.7494353 115.9089189
  98.8537347  40.3414353 114.4549189 100.0277347  40.2154353 114.1109189
  98.1747347  39.3504353 115.0249189  97.1827347  39.3944353 115.2569189
  98.8297347  38.0824353 115.3709189  99.7257347  38.3264353 115.9409189
  97.8967347  37.2204353 116.2229189  97.0697347  36.8744353 115.6019189
  98.4387347  36.3344353 116.5539189  97.3337347  37.9374353 117.4389189
  97.9697347  38.7864353 117.6889189  96.3467347  38.3364353 117.2029189
  97.2337347  37.0054353 118.6359189  98.2307347  36.8184353 119.0339189
  96.6617347  37.4914353 119.4259189  96.6027347  35.7354353 118.2899189
  97.2087347  34.9474353 118.0629189  95.2887347  35.5404353 118.2519189
  94.4597347  36.5354353 118.5379189  94.8307347  37.4524353 118.7879189
  93.4517347  36.3834353 118.5079189  94.8017347  34.3504353 117.9269189
  95.4357347  33.5824353 117.7059189  93.7927347  34.2024353 117.8979189
  99.2687347  37.2964353 114.1199189 100.3697347  36.7474353 114.0729189
  98.3937347  37.2554353 113.1179189  97.4777347  37.7024353 113.1529189
  98.6687347  36.5544353 111.8509189  98.9127347  35.5224353 112.1029189
  97.4317347  36.5334353 110.9309189  97.1617347  37.5804353 110.7959189
  97.7157347  35.8814353 109.5749189  96.8097347  35.8944353 108.9679189
  98.5027347  36.4344353 109.0629189  98.0367347  34.8504353 109.7269189
  96.2917347  35.7334353 111.5569189  95.4337347  35.7364353 110.8849189
  96.6167347  34.7064353 111.7249189  96.0097347  36.1854353 112.5079189
  99.8657347  37.1634353 111.1289189 100.7427347  36.4384353 110.6779189
  99.9617347  38.4894353 111.0489189  99.2537347  39.1334353 111.4019189
 101.1247347  39.1464353 110.4299189 101.2997347  38.5864353 109.5109189
 100.8427347  40.5994353 110.0489189 101.7917347  40.9894353 109.6819189
  99.7757347  40.7164353 108.9719189  99.6107347  41.7674353 108.7359189
 100.1037347  40.1904353 108.0759189  98.8457347  40.2754353 109.3309189
 100.3897347  41.3344353 111.1429189  99.4547347  41.1054353 111.3269189
 102.4067347  39.0364353 111.2529189 103.4687347  38.8834353 110.6569189
 102.3537347  38.9724353 112.5839189 101.5137347  39.1914353 113.1199189
 103.5007347  38.5794353 113.4169189 104.3087347  39.2634353 113.1589189
 103.1667347  38.7014353 114.9119189 102.2107347  38.2104353 115.0939189
 103.9187347  38.1544353 115.4799189 103.0907347  40.1314353 115.4559189
 103.6077347  41.0654353 114.8059189 102.5347347  40.3144353 116.5609189
 103.9637347  37.1444353 113.1339189 105.1557347  36.9164353 112.9689189
 103.0457347  36.1824353 113.0309189 102.0497347  36.3524353 113.1729189
 103.3537347  34.7924353 112.7069189 104.1137347  34.4314353 113.3999189
 102.0797347  33.9704353 112.8689189 102.2877347  32.9274353 112.6319189
 101.7267347  34.0454353 113.8979189 101.3127347  34.3504353 112.1939189
 103.9957347  34.6174353 111.3249189 104.8957347  33.7974353 111.1589189
 103.5697347  35.4114353 110.3479189 102.8157347  36.0864353 110.4779189
 104.1157347  35.4164353 108.9989189 104.2927347  34.3994353 108.6499189
 103.0707347  36.0794353 108.0919189 102.0837347  35.7104353 108.3719189
 103.0757347  37.1524353 108.2829189 103.2697347  35.8494353 106.5889189
 104.2587347  36.2294353 106.3329189 103.2077347  34.3734353 106.2019189
 103.3547347  34.2724353 105.1269189 103.9897347  33.8264353 106.7279189
 102.2337347  33.9664353 106.4739189 102.1527347  36.5644353 105.8379189
 102.2787347  36.4114353 104.7659189 101.1887347  36.1634353 106.1509189
 102.1907347  37.6314353 106.0589189 105.5157347  36.0494353 108.9259189
 106.4087347  35.4314353 108.3589189 105.7647347  37.1934353 109.5779189
 105.0427347  37.7214353 110.0689189 107.0957347  37.8084353 109.6569189
 107.4257347  37.9894353 108.6339189 107.0137347  39.1274353 110.4359189
 106.4407347  38.9604353 111.3479189 108.0197347  39.4174353 110.7399189
 106.3897347  40.2694353 109.6749189 106.5057347  40.3924353 108.4719189
 105.7717347  41.1924353 110.3529189 105.3907347  42.0084353 109.8739189
 105.6687347  41.0994353 111.3639189 108.1277347  36.8924353 110.3219189
 109.2417347  36.7514353 109.8249189 107.7497347  36.2534353 111.4279189
 106.8237347  36.3674353 111.8409189 108.5967347  35.3334353 112.1649189
 109.5487347  35.8224353 112.3699189 107.8817347  34.9744353 113.4519189
 108.4957347  34.2824353 114.0279189 107.7077347  35.8784353 114.0359189
 106.9267347  34.5044353 113.2189189 108.9387347  34.0744353 111.3699189
 110.0747347  33.6224353 111.4049189 107.9957347  33.5244353 110.6089189
 107.0367347  33.8694353 110.5649189 108.2477347  32.3614353 109.7549189
 108.6777347  31.5994353 110.4049189 106.9617347  31.8064353 109.1459189
 106.6297347  32.5554353 108.4279189 107.1967347  30.4694353 108.4919189
 106.2617347  30.1024353 108.0689189 107.9367347  30.5774353 107.6989189
 107.5617347  29.7604353 109.2349189 105.9997347  31.5634353 110.1299189
 105.7027347  32.4144353 110.5139189 109.2467347  32.6744353 108.6459189
 110.1527347  31.8824353 108.4139189 109.1717347  33.8514353 108.0119189
 108.4537347  34.5524353 108.1939189 110.1367347  34.2294353 106.9859189
 110.1477347  33.4724353 106.2019189 109.7487347  35.5614353 106.3449189
 109.7667347  36.3384353 107.1089189 110.5007347  35.8274353 105.6019189
 108.3807347  35.5564353 105.6799189 108.0977347  34.5334353 105.4339189
 107.6337347  35.9354353 106.3769189 108.3777347  36.4044353 104.4189189
 108.7097347  37.4144353 104.6599189 109.0927347  35.9954353 103.7049189
 107.0547347  36.4624353 103.8029189 106.3737347  37.1124353 104.1949189
 106.6817347  35.7224353 102.7639189 107.5327347  34.8644353 102.2189189
 108.4757347  34.7714353 102.5969189 107.2447347  34.2974353 101.4219189
 105.4577347  35.8414353 102.2689189 104.8007347  36.5014353 102.6859189
 105.1727347  35.2734353 101.4719189 111.5257347  34.3314353 107.6289189
 112.4987347  33.7764353 107.1199189 111.6027347  35.0464353 108.7519189
 110.8007347  35.5214353 109.1669189 112.8367347  35.2224353 109.4989189
 113.5647347  35.7374353 108.8729189 112.5137347  36.0514353 110.7299189
 113.4207347  36.2024353 111.3149189 112.1147347  37.0184353 110.4229189
 111.7737347  35.5294353 111.3369189 113.5077347  33.8934353 109.8679189
 114.7167347  33.7794353 109.7479189 112.7477347  32.8814353 110.2829189
 111.7377347  32.9584353 110.4049189 113.2737347  31.5604353 110.6059189
 114.1287347  31.6814353 111.2709189 112.1797347  30.7624353 111.2999189
 112.5557347  29.7704353 111.5489189 111.8777347  31.2764353 112.2129189
 111.3207347  30.6684353 110.6359189 113.8117347  30.8174353 109.3769189
 114.8417347  30.1574353 109.4489189 113.1477347  30.9554353 108.2329189
 112.2667347  31.4654353 108.1659189 113.5937347  30.4004353 106.9479189
 113.8617347  29.3524353 107.0829189 112.4357347  30.4784353 105.9369189
 112.0237347  31.4824353 106.0349189 112.8667347  30.3064353 104.4919189
 111.9947347  30.3734353 103.8419189 113.5777347  31.0894353 104.2289189
 113.3387347  29.3314353 104.3669189 111.3927347  29.4074353 106.2599189
 110.5757347  29.4674353 105.5409189 111.8537347  28.4214353 106.2039189
 111.0047347  29.5694353 107.2659189 114.8697347  31.0814353 106.4419189
 115.7457347  30.4114353 105.9039189 115.0197347  32.3874353 106.6379189
 114.3027347  32.9614353 107.0819189 116.2087347  33.1524353 106.2499189
 116.4947347  32.8454353 105.2439189 115.8407347  34.6474353 106.2809189
 114.8657347  34.7744353 105.8099189 115.7357347  34.9574353 107.3209189
 116.8387347  35.5834353 105.5929189 117.8087347  35.4934353 106.0829189
 116.9727347  35.2644353 104.5589189 116.3997347  37.0614353 105.6119189
 115.8247347  37.5464353 106.6119189 116.6477347  37.7824353 104.6189189
 117.4617347  32.8534353 107.0979189 118.5587347  32.7784353 106.5519189
 117.3347347  32.6964353 108.4219189 116.4327347  32.5634353 108.8799189
 118.4757347  32.6974353 109.3619189 119.3417347  32.4234353 108.7589189
 118.6507347  34.1044353 109.9599189 117.7427347  34.3774353 110.4979189
 119.4597347  34.0824353 110.6899189 118.9507347  35.1704353 108.9189189
 119.6717347  34.7654353 108.2089189 118.0357347  35.3754353 108.3619189
 119.4937347  36.4914353 109.4569189 120.2847347  36.4944353 110.4199189
 119.1277347  37.5624353 108.9259189 118.4617347  31.6104353 110.4629189
 119.3787347  31.5724353 111.2789189 117.4857347  30.7004353 110.4979189
 116.7067347  30.7094353 109.8399189 117.4087347  29.5954353 111.4639189
 116.8407347  28.7814353 111.0119189 118.4167347  29.2214353 111.6409189
 116.7757347  29.9354353 112.8139189 116.3527347  31.0624353 113.0779189
 116.7357347  28.9544353 113.7129189 117.2257347  28.0724353 113.5639189
 116.0177347  28.9834353 114.9969189 115.6637347  30.0084353 115.1109189
 114.7917347  28.0404353 114.9919189 114.3717347  28.0504353 115.9979189
 113.7117347  28.5474353 114.0309189 112.8617347  27.8654353 114.0469189
 113.3867347  29.5404353 114.3399189 114.1177347  28.5974353 113.0209189
 115.1817347  26.5764353 114.6979189 115.4587347  26.4924353 113.6469189
 116.0677347  26.3264353 115.2819189 114.0897347  25.5534353 115.0009189
 114.4527347  24.5534353 114.7639189 113.8277347  25.6034353 116.0579189
 113.2087347  25.7724353 114.3979189 116.9207347  28.6854353 116.1979189
 117.9397347  28.0134353 116.0839189 116.5007347  29.1654353 117.3649189
 115.6767347  29.7644353 117.4119189 117.0847347  28.9514353 118.7049189
 117.7567347  28.0944353 118.6529189 117.9417347  30.1544353 119.1639189
 118.1547347  29.9314353 120.2099189 119.2507347  30.2744353 118.3879189
 119.8117347  31.1354353 118.7519189 119.8417347  29.3694353 118.5299189
 119.0347347  30.4034353 117.3279189 117.2137347  31.5004353 119.1039189
 117.8827347  32.2914353 119.4419189 116.9037347  31.7004353 118.0779189
 116.3357347  31.4684353 119.7489189 115.9607347  28.6524353 119.7129189
 114.7897347  28.7474353 119.3619189 116.2627347  28.2704353 120.9569189
 117.2177347  28.1304353 121.2869189 115.2317347  28.0134353 121.9769189
 114.5887347  27.2494353 121.5409189 115.8587347  27.5084353 123.2849189
 116.4737347  28.3064353 123.7009189 115.0567347  27.3184353 123.9989189
 116.7187347  26.2434353 123.1759189 117.5997347  26.4694353 122.5749189
 117.1207347  25.8074353 124.5809189 117.7337347  24.9084353 124.5209189
 117.6907347  26.6034353 125.0599189 116.2257347  25.5984353 125.1669189
 115.9627347  25.1114353 122.4879189 116.6017347  24.2304353 122.4279189
 115.0667347  24.8714353 123.0609189 115.6777347  25.4224353 121.4829189
 114.3597347  29.2394353 122.2959189 114.8517347  30.3614353 122.3739189
 113.0677347  29.0354353 122.5249189 112.6257347  28.1194353 122.4489189
 112.1457347  30.1004353 122.9089189 112.4207347  31.0144353 122.3819189
 111.1407347  29.8344353 122.5819189 112.1217347  30.3804353 124.4089189
 112.8407347  29.7624353 125.1829189 111.2877347  31.3244353 124.8359189
 110.7727347  31.9394353 124.2059189 111.0217347  31.5794353 126.2509189
 110.1507347  32.2294353 126.3279189 110.7587347  30.6364353 126.7289189
 112.1727347  32.2154353 127.0329189 112.3267347  31.9674353 128.2229189
 113.0217347  32.9854353 126.3589189 112.9087347  33.1734353 125.3629189
 114.1927347  33.6474353 126.9279189 114.4877347  34.4604353 126.2649189
 113.9077347  34.0994353 127.8779189 115.4057347  32.7454353 127.1619189
 116.4677347  33.2304353 127.5369189 115.3017347  31.4474353 126.9059189
 114.4647347  31.0184353 126.5099189 116.3777347  30.5064353 127.1669189
 116.7507347  30.6784353 128.1769189 115.8237347  29.0844353 127.0829189
 115.2557347  28.9574353 126.1609189 116.6417347  28.3644353 127.0559189
 114.7677347  28.7694353 128.5099189 113.7217347  28.0934353 128.1349189
 117.6077347  30.7274353 126.2769189 118.7127347  30.5214353 126.7469189
 117.4777347  31.2004353 125.0349189 116.5817347  31.4384353 124.6099189
 118.6347347  31.4214353 124.1629189 119.1877347  30.4834353 124.1169189
 118.1507347  31.8114353 122.7679189 119.0097347  31.9764353 122.1179189
 117.5347347  31.0104353 122.3589189 117.5617347  32.7264353 122.8299189
 119.6307347  32.4574353 124.7109189 120.8377347  32.2584353 124.5789189
 119.1527347  33.5274353 125.3539189 118.1537347  33.6984353 125.4659189
 119.9857347  34.5674353 125.9659189 120.8617347  34.6884353 125.3279189
 119.2127347  35.8894353 126.0319189 118.2927347  35.7234353 126.5919189
 119.8057347  36.6074353 126.5989189 118.8517347  36.5174353 124.6809189
 118.3577347  35.7284353 124.1139189 117.9367347  37.7134353 124.8779189
 117.6907347  38.1464353 123.9089189 117.0207347  37.3934353 125.3749189
 118.4407347  38.4604353 125.4919189 120.0627347  36.9884353 123.8979189
 119.7377347  37.4224353 122.9519189 120.6007347  37.7394353 124.4769189
 120.7207347  36.1424353 123.7019189 120.5157347  34.1784353 127.3499189
 121.6667347  34.4784353 127.6559189 119.7577347  33.4274353 128.1509189
 118.7707347  33.2384353 127.9769189 120.2787347  32.7984353 129.3679189
 120.6557347  33.6084353 129.9929189 119.1777347  32.0484353 130.1269189
 118.6857347  31.3704353 129.4299189 119.6507347  31.4324353 130.8919189
 118.1017347  32.9054353 130.8009189 117.6527347  33.5194353 130.0209189
 117.0737347  32.0064353 131.4659189 116.3097347  32.6194353 131.9449189
 116.6087347  31.3674353 130.7149189 117.5637347  31.3864353 132.2159189
 118.6767347  33.8094353 131.8699189 117.8757347  34.3974353 132.3189189
 119.1577347  33.2044353 132.6389189 119.4117347  34.4794353 131.4229189
 121.4347347  31.8344353 129.0679189 122.4217347  31.8174353 129.7959189
 121.3747347  31.1424353 127.9359189 120.6007347  31.1904353 127.2739189
 122.4537347  30.2334353 127.5509189 122.6707347  29.6124353 128.4199189
 122.0137347  29.3434353 126.3869189 121.5657347  29.9684353 125.6149189
 122.8947347  28.8764353 125.9469189 121.0247347  28.2574353 126.7759189
 120.0097347  28.6494353 126.7179189 121.0887347  27.4334353 126.0659189
 121.2927347  27.7424353 128.1799189 122.2607347  27.2424353 128.2039189
 121.3517347  28.5844353 128.8699189 120.2567347  26.8174353 128.6309189
 119.5417347  26.5374353 127.9599189 120.1857347  26.3164353 129.8599189
 121.0927347  26.6494353 130.7679189 121.8467347  27.2914353 130.5239189
 121.0367347  26.2634353 131.7109189 119.2067347  25.4814353 130.1819189
 118.5067347  25.2234353 129.4859189 119.1537347  25.0974353 131.1259189
 123.7497347  30.9804353 127.1859189 124.8457347  30.4394353 127.3279189
 123.6127347  32.2204353 126.7169189 122.7077347  32.6754353 126.6009189
 124.7507347  33.0604353 126.3189189 125.4287347  32.3874353 125.7949189
 124.2777347  34.1984353 125.4049189 123.4857347  34.7564353 125.9039189
 125.1007347  34.8934353 125.2379189 123.6737347  33.5964353 123.8169189
 122.5187347  33.0224353 123.9809189 125.5487347  33.6604353 127.4899189
 126.6907347  34.0504353 127.2899189 125.0127347  33.7324353 128.7129189
 124.0847347  33.3704353 128.9319189 125.6937347  34.3364353 129.8749189
 125.8687347  35.3874353 129.6469189 124.7857347  34.3054353 131.1309189
 124.5507347  33.2594353 131.3269189 125.5117347  34.9014353 132.3389189
 124.8567347  34.8694353 133.2089189 126.4137347  34.3244353 132.5429189
 125.7827347  35.9354353 132.1269189 123.4647347  35.0624353 130.9029189
 123.6887347  36.1214353 130.7789189 123.0247347  34.7184353 129.9669189
 122.4327347  34.9124353 132.0069189 121.5397347  35.4834353 131.7509189
 122.1707347  33.8604353 132.1199189 122.8457347  35.2864353 132.9439189
 127.1057347  33.7464353 130.1109189 128.0407347  34.5304353 130.2869189
 127.3377347  32.4164353 130.0229189 126.3467347  31.3554353 129.9559189
 125.9767347  31.2344353 128.9379189 125.4857347  31.5884353 130.5819189
 127.0367347  30.0894353 130.4349189 126.5927347  29.1924353 130.0019189
 126.9847347  29.9794353 131.5179189 128.4557347  30.3114353 129.9529189
 128.5747347  30.0174353 128.9099189 129.1717347  29.7284353 130.5329189
 128.6707347  31.8114353 130.1409189 129.0717347  32.0974353 131.1129189
 129.7527347  32.3104353 129.1699189 130.9327347  32.0934353 129.4159189
 129.4007347  32.9744353 128.0709189 128.4307347  33.1294353 127.7959189
 130.3747347  33.5494353 127.1459189 131.2147347  32.8604353 127.0609189
 129.6927347  33.7474353 125.8059189 130.4007347  34.1764353 125.0969189
 129.3417347  32.7864353 125.4309189 128.8447347  34.4224353 125.9249189
 130.9577347  34.8724353 127.6419189 132.1297347  35.1544353 127.4079189
 130.1817347  35.6684353 128.3739189 129.2047347  35.4604353 128.5799189
 130.6487347  36.9184353 128.9549189 131.2187347  37.4574353 128.1979189
 129.4477347  37.7834353 129.3559189 128.8117347  37.2134353 130.0329189
 129.8067347  38.6504353 129.9099189 128.6047347  38.2654353 128.1699189
 128.2597347  37.3734353 127.6479189 127.4557347  39.0994353 128.6819189
 126.8537347  39.4444353 127.8409189 126.8377347  38.4974353 129.3479189
 127.8447347  39.9594353 129.2269189 129.3947347  39.1154353 127.1869189
 128.7437347  39.4264353 126.3699189 129.7817347  39.9974353 127.6979189
 130.2247347  38.5334353 126.7879189 131.6237347  36.6954353 130.1109189
 132.4877347  37.5344353 130.3279189 131.5887347  35.5354353 130.7729189
 130.8487347  34.8444353 130.6509189 132.6167347  35.1364353 131.7469189
 132.7247347  35.9664353 132.4449189 132.1667347  33.8794353 132.5059189
 131.9827347  33.0844353 131.7829189 132.9857347  33.5474353 133.1439189
 130.9127347  34.0524353 133.3709189 130.4437347  35.1844353 133.5979189
 130.4177347  33.0364353 133.8829189 134.0117347  34.9234353 131.1159189
 135.0307347  34.9654353 131.8039189 134.0777347  34.7014353 129.8019189
 133.2537347  34.6704353 129.2019189 135.3377347  34.4784353 129.0809189
 136.0197347  34.0254353 129.8009189 135.1127347  33.5194353 127.9099189
 136.0687347  33.0834353 127.6209189 134.4757347  32.6994353 128.2409189
 134.5247347  34.1304353 126.7769189 133.5827347  34.3274353 126.9629189
 136.0467347  35.7604353 128.6229189 137.1667347  35.6934353 128.1189189
 135.4247347  36.9314353 128.7659189 134.4807347  37.0074353 129.1439189
 136.0047347  38.2284353 128.4069189 136.5957347  38.0884353 127.5019189
 134.8797347  39.2454353 128.1409189 134.0647347  39.0394353 128.8339189
 135.2567347  40.2394353 128.3789189 134.3027347  39.2804353 126.7209189
 135.1197347  39.6004353 126.0749189 133.8367347  37.9394353 126.1849189
 133.4457347  38.0674353 125.1759189 134.6767347  37.2444353 126.1639189
 133.0537347  37.5424353 126.8299189 133.1237347  40.2354353 126.7009189
 132.7017347  40.2714353 125.6969189 132.3637347  39.8894353 127.4019189
 133.4577347  41.2314353 126.9899189 136.9547347  38.7594353 129.4929189
 136.7017347  38.6064353 130.6879189 138.0027347  39.4744353 129.0759189
 138.3107347  39.4814353 128.1039189 138.8287347  40.3254353 129.9499189
 138.4597347  40.2124353 130.9689189 140.3117347  39.8994353 129.9479189
 140.8217347  40.6984353 130.4859189 140.5477347  38.5674353 130.6429189
 141.6087347  38.3224353 130.6089189 140.2247347  38.6364353 131.6819189
 139.9787347  37.7874353 130.1369189 140.8207347  39.7634353 128.6439189
 140.4567347  40.4734353 128.0749189 138.7087347  41.7874353 129.4969189
 139.1307347  42.1004353 128.3799189 138.1617347  42.7024353 130.3149189
 137.5547347  42.4564353 131.6059189 138.2487347  41.9404353 132.2699189
 136.6757347  41.8194353 131.5069189 137.1777347  43.8144353 132.1679189
 137.9467347  44.1954353 132.8399189 136.2507347  43.7664353 132.7399189
 137.0277347  44.6934353 130.9419189 137.2687347  45.7324353 131.1659189
 136.0057347  44.6774353 130.5639189 138.0047347  44.1004353 129.9319189
 137.6297347  44.1874353 128.9119189 139.3357347  44.8514353 129.9249189
 140.2587347  44.5104353 130.6599189 139.4417347  45.9034353 129.1189189
 138.6927347  46.2194353 128.5029189 140.6557347  46.7104353 129.0429189
 141.5207347  46.0534353 129.1339189 140.6737347  47.4094353 127.6909189
 141.5727347  48.0204353 127.6089189 140.6677347  46.6634353 126.8959189
 139.7937347  48.0454353 127.5989189 140.8047347  47.6994353 130.2139189
 141.9177347  48.1034353 130.5419189 139.7207347  48.0694353 130.8899189
 138.7907347  47.7294353 130.6459189 139.7017347  48.9794353 132.0339189
 140.5227347  48.7254353 132.7039189 139.9397347  50.4394353 131.5899189
 139.6687347  51.1034353 132.4109189 141.0047347  50.5794353 131.4049189
 139.1737347  50.8574353 130.3559189 139.5777347  50.5874353 129.2379189
 138.0627347  51.5274353 130.4959189 137.5377347  51.8224353 129.6729189
 137.7197347  51.7564353 131.4289189 138.3967347  48.8094353 132.8169189
 137.5127347  48.0474353 132.4369189 138.2787347  49.5124353 133.9289189
 138.9527347  50.2314353 134.1909189 137.2007347  49.3624353 134.9069189
 137.1117347  48.2944353 135.1049189 137.5517347  50.1274353 136.1939189
 137.7657347  51.1654353 135.9399189 136.6817347  50.1324353 136.8499189
 138.7527347  49.5434353 136.9629189 138.8077347  50.0294353 137.9369189
 138.5637347  48.4854353 137.1449189 140.1237347  49.6824353 136.2709189
 140.3287347  50.6134353 135.4609189 141.0127347  48.8434353 136.5289189
 135.8407347  49.8354353 134.3919189 134.8387347  49.1754353 134.6279189
 135.7747347  50.9104353 133.6049189 136.5707347  51.5194353 133.4149189
 134.5307347  51.3194353 132.9309189 133.7727347  51.4414353 133.7049189
 134.7437347  52.6434353 132.1899189 135.3937347  52.4634353 131.3339189
 133.7847347  52.9824353 131.7969189 135.3487347  53.7634353 133.0389189
 134.6487347  54.3694353 133.8779189 136.5637347  54.0134353 132.8639189
 134.0267347  50.2574353 131.9439189 132.8307347  49.9864353 131.8629189
 134.9287347  49.5964353 131.2169189 135.9287347  49.7974353 131.2329189
 134.5497347  48.5094353 130.3219189 133.6787347  48.8524353 129.7629189
 135.6727347  48.2024353 129.3319189 136.6117347  48.0514353 129.8639189
 135.4577347  47.2784353 128.7949189 135.8067347  49.3654353 128.3469189
 134.8107347  49.6754353 128.0289189 136.2547347  50.2144353 128.8619189
 136.6357347  49.0424353 127.1199189 136.6747347  47.9304353 126.6149189
 137.3287347  50.0084353 126.5809189 137.3067347  50.9424353 126.9909189
 137.8927347  49.8294353 125.7499189 134.1167347  47.2524353 131.0689189
 133.2207347  46.5614353 130.5909189 134.6697347  46.9854353 132.2559189
 135.4897347  47.4764353 132.6119189 134.1577347  45.9624353 133.1669189
 134.1507347  45.0024353 132.6499189 135.0817347  45.8354353 134.3899189
 136.1127347  45.7204353 134.0559189 135.0367347  46.7534353 134.9759189
 134.6967347  44.6454353 135.2759189 133.6387347  44.7094353 135.5299189
 134.8357347  43.7184353 134.7189189 135.5267347  44.5964353 136.5609189
 136.5707347  44.3884353 136.3249189 135.4997347  45.5644353 137.0619189
 134.9687347  43.5104353 137.4839189 133.8967347  43.6604353 137.6139189
 135.0997347  42.5344353 137.0159189 135.6307347  43.5144353 138.8089189
 135.2237347  42.7644353 139.4029189 136.6497347  43.3454353 138.6879189
 135.4847347  44.4364353 139.2669189 132.7137347  46.2584353 133.5709189
 131.8807347  45.3734353 133.4419189 132.3987347  47.4944353 133.9749189
 133.0897347  48.2384353 134.0729189 131.0307347  47.9174353 134.3209189
 130.6957347  47.3184353 135.1679189 131.0017347  49.4014353 134.7699189
 131.5187347  49.9734353 133.9989189 129.5727347  49.9514353 134.8829189
 129.6077347  50.9934353 135.1999189 129.0787347  49.8834353 133.9139189
 129.0147347  49.3674353 135.6149189 131.7247347  49.5694353 136.1209189
 131.0997347  49.1554353 136.9119189 132.6467347  48.9884353 136.1049189
 132.0577347  51.0234353 136.4579189 132.5647347  51.0664353 137.4219189
 132.7077347  51.4354353 135.6869189 131.1377347  51.6054353 136.5059189
 130.0607347  47.6484353 133.1679189 129.0077347  47.0644353 133.3939189
 130.4287347  47.9834353 131.9289189 131.3117347  48.4464353 131.7149189
 129.6037347  47.7204353 130.7519189 128.6587347  48.2524353 130.8629189
 130.1027347  48.1364353 129.8759189 129.3057347  46.2394353 130.4899189
 128.1787347  45.8984353 130.1369189 130.2667347  45.3354353 130.6879189
 131.2167347  45.5784353 130.9689189 130.0477347  43.8944353 130.5199189
 129.5587347  43.7434353 129.5579189 131.3937347  43.1334353 130.4929189
 131.9137347  43.3884353 131.4159189 131.1747347  41.6124353 130.4369189
 132.1397347  41.1064353 130.4189189 130.6137347  41.2934353 131.3149189
 130.6147347  41.3584353 129.5369189 132.2637347  43.5604353 129.2919189
 131.8977347  43.0674353 128.3909189 132.1547347  44.6334353 129.1339189
 133.7417347  43.2284353 129.4809189 134.3027347  43.5524353 128.6039189
 134.1197347  43.7434353 130.3639189 133.8597347  42.1524353 129.6099189
 129.1027347  43.3334353 131.5929189 128.2467347  42.5044353 131.2859189
 129.2147347  43.7934353 132.8379189 129.9027347  44.4934353 133.1169189
 128.3577347  43.3374353 133.9339189 128.2687347  42.2554353 133.8349189
 129.0047347  43.6484353 135.2909189 129.0357347  44.7314353 135.4079189
 128.3497347  43.2614353 136.0719189 130.4237347  43.1024353 135.5469189
 131.1427347  43.8114353 135.1359189 130.5887347  43.0694353 136.6239189
 130.7327347  41.7134353 134.9689189 129.9897347  40.7674353 135.2979189
 131.7497347  41.5444353 134.2599189 126.9117347  43.8724353 133.8459189
 125.9977347  43.1784353 134.2749189 126.6747347  45.0414353 133.2269189
 127.4227347  45.6794353 132.9539189 125.3287347  45.5384353 132.8709189
 124.7477347  45.5764353 133.7919189 125.3907347  46.9754353 132.2739189
 126.1877347  46.9624353 131.5309189 124.0877347  47.3824353 131.5479189
 124.1917347  48.3934353 131.1529189 123.8967347  46.6904353 130.7279189
 123.2547347  47.3504353 132.2499189 125.7157347  48.0064353 133.3689189
 124.8467347  48.1144353 134.0169189 126.5267347  47.6184353 133.9859189
 126.1137347  49.3884353 132.8439189 126.3247347  50.0494353 133.6839189
 127.0037347  49.2984353 132.2209189 125.2967347  49.8024353 132.2529189
 124.6277347  44.5914353 131.8939189 123.4487347  44.2824353 132.0549189
 125.3267347  44.1214353 130.8579189 126.2977347  44.3684353 130.6699189
 124.7437347  43.1944353 129.8889189 123.7527347  43.5474353 129.6049189
 125.5597347  43.1734353 128.5759189 126.6017347  43.0564353 128.8739189
 125.1997347  41.9884353 127.6659189 125.8047347  42.0284353 126.7599189
 125.3937347  41.0534353 128.1919189 124.1437347  42.0424353 127.3989189
 125.3907347  44.4914353 127.7949189 125.6897347  45.3154353 128.4429189
 126.0817347  44.4824353 126.9519189 123.9757347  44.7824353 127.2599189
 123.9767347  45.7344353 126.7279189 123.6737347  43.9864353 126.5789189
 123.2747347  44.8324353 128.0929189 124.5277347  41.8214353 130.5169189
 123.4617347  41.2484353 130.3209189 125.4497347  41.3174353 131.3489189
 126.3397347  41.7764353 131.5429189 125.2677347  40.0534353 132.0639189
 125.2077347  39.2994353 131.2789189 126.4507347  39.7434353 132.9789189
 126.9477347  40.6724353 133.2569189 126.0877347  39.2884353 133.8999189
 127.4517347  38.8124353 132.3149189 126.9117347  37.9994353 131.8309189
 127.9767347  39.3584353 131.5309189 128.4767347  38.2214353 133.2779189
 129.1937347  37.6224353 132.7169189 129.0357347  39.0294353 133.7489189
 127.8317347  37.3554353 134.3609189 127.1567347  37.9674353 134.9589189
 127.2267347  36.5804353 133.8909189 128.8247347  36.7334353 135.2339189
 128.3577347  36.0404353 135.8529189 129.5427347  36.2524353 134.6559189
 129.2817347  37.4644353 135.8159189 123.9717347  39.9764353 132.8629189
 123.3057347  38.9464353 132.8079189 123.6007347  41.0364353 133.5869189
 124.1707347  41.8784353 133.6669189 122.3427347  41.1094353 134.3419189
 122.2177347  40.1634353 134.8699189 122.4187347  42.2544353 135.3539189
 122.7197347  43.1724353 134.8489189 121.4327347  42.4344353 135.7819189
 123.4147347  41.9274353 136.4699189 123.2477347  40.9074353 136.8159189
 124.4287347  41.9674353 136.0719189 123.2967347  42.8854353 137.6489189
 122.2747347  42.8664353 138.0269189 123.9417347  42.5414353 138.4569189
 123.6547347  44.2594353 137.2969189 122.8827347  44.8714353 137.0339189
 124.8507347  44.7984353 137.2789189 125.9177347  44.1234353 137.5549189
 125.8477347  43.1354353 137.7979189 126.8297347  44.5784353 137.5299189
 124.9597347  46.0524353 137.0029189 124.1257347  46.6054353 136.8039189
 125.8797347  46.4924353 136.9829189 121.1227347  41.2554353 133.4419189
 120.1047347  40.6194353 133.6829189 121.2287347  42.0454353 132.3809189
 122.0837347  42.5574353 132.1649189 120.1597347  42.2804353 131.4059189
 119.2807347  42.6034353 131.9629189 120.5887347  43.3834353 130.4279189
 121.5327347  43.0444353 130.0019189 119.6317347  43.6164353 129.2799189
 120.0157347  44.4124353 128.6419189 119.5317347  42.7004353 128.6979189
 118.6567347  43.9054353 129.6719189 120.7007347  44.5964353 131.1269189
 121.5947347  44.6644353 131.5229189 119.7297347  41.0154353 130.6569189
 118.5467347  40.8494353 130.3819189 120.6337347  40.0774353 130.3649189
 121.6187347  40.1614353 130.6159189 120.3157347  38.8284353 129.6549189
 119.8557347  39.1234353 128.7119189 121.6047347  38.0324353 129.4029189
 122.1227347  37.9084353 130.3539189 121.3297347  37.0364353 129.0569189
 122.5867347  38.6384353 128.3959189 122.6497347  39.6984353 128.6419189
 123.9277347  37.9574353 128.5129189 124.6207347  38.3934353 127.7939189
 124.3177347  38.0934353 129.5219189 123.8147347  36.8924353 128.3079189
 122.1307347  38.5194353 126.9649189 122.8747347  38.9694353 126.3069189
 122.0087347  37.4674353 126.7079189 121.1787347  39.0354353 126.8419189
 119.2767347  37.9424353 130.3689189 118.6987347  37.0614353 129.7349189
 118.9947347  38.1574353 131.6549189 119.4967347  38.8434353 132.2189189
 117.9497347  37.4504353 132.4039189 117.9177347  36.4424353 131.9909189
 118.3107347  37.4644353 133.8819189 118.3867347  38.4954353 134.2269189
 117.5107347  36.9944353 134.4549189 119.6207347  36.7424353 134.1569189
 119.5627347  35.7224353 133.7769189 120.4297347  37.2374353 133.6199189
 119.9357347  36.7144353 135.6339189 119.9467347  37.7294353 136.0319189
 119.1577347  36.1704353 136.1699189 121.2837347  36.0524353 135.8619189
 121.2467347  35.0234353 135.5049189 122.0437347  36.5664353 135.2739189
 121.6757347  36.0634353 137.2889189 122.6017347  35.6014353 137.3979189
 121.7367347  37.0454353 137.6249189 120.9647347  35.5504353 137.8479189
 116.5527347  38.0124353 132.2409189 115.5947347  37.3314353 132.5669189
 116.4127347  39.2404353 131.7719189 117.1757347  39.7474353 131.3239189
 115.1667347  40.0134353 131.8359189 114.7927347  39.9324353 132.8559189
 115.4627347  41.4994353 131.5279189 116.0387347  41.5134353 130.6029189
 114.2157347  42.3314353 131.2339189 114.5057347  43.3614353 131.0279189
 113.6997347  41.9194353 130.3669189 113.5507347  42.3074353 132.0969189
 116.3037347  42.1214353 132.6499189 117.0887347  41.4164353 132.9249189
 116.7967347  43.0114353 132.2589189 115.5397347  42.5074353 133.9089189
 116.2297347  42.9364353 134.6359189 114.7727347  43.2404353 133.6589189
 115.0687347  41.6214353 134.3349189 114.0157347  39.4434353 131.0009189
 112.9127347  39.3804353 131.5319189 114.1997347  38.9734353 129.7529189
 115.3597347  39.1484353 128.9019189 116.1347347  38.4194353 129.1409189
 115.7987347  40.1364353 129.0369189 114.8577347  38.9644353 127.4819189
 115.6387347  38.5844353 126.8229189 114.5067347  39.9024353 127.0519189
 113.7317347  37.9674353 127.6509189 114.0997347  36.9414353 127.6499189
 113.0027347  38.0444353 126.8449189 113.1237347  38.3454353 128.9969189
 112.2897347  39.0394353 128.8929189 112.5067347  37.1344353 129.6929189
 111.2927347  37.0624353 129.8149189 113.3167347  36.2084353 130.2069189
 114.3347347  36.2554353 130.1569189 112.8047347  35.0284353 130.8969189
 112.0457347  34.5704353 130.2629189 113.9497347  34.0504353 131.1199189
 113.5767347  33.1654353 131.6349189 114.3727347  33.7594353 130.1579189
 114.7207347  34.5254353 131.7259189 112.0827347  35.3614353 132.2119189
 111.0367347  34.7824353 132.4949189 112.5847347  36.3214353 132.9919189
 113.4837347  36.7714353 132.8199189 111.8897347  36.8214353 134.1729189
 111.6537347  35.9374353 134.7649189 112.7787347  37.7764353 134.9689189
 113.1517347  38.5564353 134.3049189 112.1797347  38.2694353 135.7349189
 113.9557347  37.0774353 135.6289189 113.6097347  36.1424353 136.0689189
 114.6877347  36.8184353 134.8639189 114.7667347  38.0594353 136.9049189
 115.3727347  39.4364353 135.9349189 115.8997347  40.1354353 136.5849189
 116.0547347  39.0694353 135.1679189 114.5327347  39.9444353 135.4609189
 110.5797347  37.5334353 133.8489189 109.6167347  37.3654353 134.5869189
 110.4937347  38.2874353 132.7569189 111.2687347  38.4304353 132.1099189
 109.2627347  38.9904353 132.3779189 108.9237347  39.5314353 133.2609189
 109.5177347  40.0084353 131.2629189 109.7637347  39.4274353 130.3739189
 108.3057347  40.8794353 131.0119189 108.5267347  41.5884353 130.2139189
 107.4627347  40.2544353 130.7189189 108.0537347  41.4234353 131.9219189
 110.5587347  40.8804353 131.6159189 111.4107347  40.3954353 131.6019189
 108.1587347  38.0164353 131.9699189 107.0127347  38.1784353 132.3639189
 108.4867347  36.9544353 131.2389189 109.4297347  36.7994353 130.8829189
 107.5457347  35.8964353 130.8639189 106.6737347  36.3474353 130.3909189
 108.2137347  34.9514353 129.8419189 109.1667347  34.6464353 130.2749189
 107.3677347  33.6994353 129.5949189 107.8697347  33.0584353 128.8699189
 107.2387347  33.1564353 130.5319189 106.3917347  33.9904353 129.2069189
 108.4867347  35.6654353 128.5059189 107.5517347  35.7464353 127.9509189
 108.8257347  36.6814353 128.7099189 109.5207347  34.9654353 127.6329189
 109.6587347  35.5284353 126.7099189 110.4687347  34.9074353 128.1679189
 109.1757347  33.9594353 127.3959189 107.0147347  35.1454353 132.0999189
 105.8167347  34.8994353 132.1979189 107.8817347  34.8004353 133.0539189
 108.8817347  34.9834353 132.9709189 107.5317347  34.1364353 134.3039189
 106.9027347  33.2734353 134.0869189 108.8277347  33.6994353 134.9679189
 108.6027347  33.1974353 135.9089189 109.3607347  33.0144353 134.3089189
 109.4497347  34.5734353 135.1619189 106.6807347  35.0134353 135.2349189
 105.6897347  34.5324353 135.7769189 106.9887347  36.3044353 135.3799189
 107.8157347  36.7264353 134.9569189 106.1847347  37.2504353 136.1529189
 106.0977347  36.8694353 137.1699189 106.8847347  38.6074353 136.1799189
 107.9187347  38.4674353 136.4949189 106.9117347  39.0134353 135.1689189
 106.2177347  39.6144353 137.1009189 105.1357347  39.5014353 137.0319189
 106.4957347  39.3964353 138.1319189 106.5867347  41.0324353 136.7799189
 107.6537347  41.1804353 136.9489189 106.4007347  41.2284353 135.7239189
 105.7917347  42.0174353 137.6319189 104.7267347  41.8484353 137.4729189
 105.9917347  41.8214353 138.6849189 106.1067347  43.4244353 137.3349189
 105.5357347  44.0444353 137.9449189 107.1167347  43.5994353 137.5119189
 105.8907347  43.6254353 136.3379189 104.7527347  37.3714353 135.6249189
 103.8177347  37.3104353 136.4169189 104.5577347  37.4754353 134.3109189
 105.3147347  37.5504353 133.6319189 103.2137347  37.4914353 133.7159189
 102.6297347  38.2394353 134.2519189 103.3077347  37.8904353 132.2349189
 104.0557347  37.2634353 131.7499189 102.3537347  37.6774353 131.7539189
 103.6607347  39.3444353 131.9949189 103.5867347  40.1954353 132.8659189
 104.0387347  39.6854353 130.7989189 104.2707347  40.6574353 130.5949189
 104.1037347  38.9804353 130.0639189 102.4407347  36.1724353 133.9069189
 101.2197347  36.1804353 133.9929189 103.1147347  35.0334353 134.0399189
 104.1187347  34.9664353 133.8719189 102.5147347  33.7654353 134.4339189
 101.5447347  33.6764353 133.9459189 103.4227347  32.6504353 133.9659189
 102.9947347  31.6894353 134.2499189 103.5257347  32.6964353 132.8819189
 104.4037347  32.7614353 134.4289189 102.1447347  33.6694353 135.9309189
 101.5787347  32.6664353 136.3529189 102.4377347  34.6824353 136.7469189
 102.9367347  35.5144353 136.4299189 102.0897347  34.7294353 138.1669189
 102.1327347  35.7664353 138.4989189 101.0567347  34.4014353 138.2799189
 102.9697347  33.8874353 139.0919189 102.5637347  33.5894353 140.2129189
 104.1557347  33.4764353 138.6489189 104.4487347  33.6174353 137.6819189
 105.1787347  32.7864353 139.4549189 104.7207347  32.5264353 140.4099189
 105.6207347  31.4674353 138.7989189 106.3287347  31.0284353 139.5019189
 104.4627347  30.5304353 138.6009189 104.8147347  29.6104353 138.1349189
 104.0127347  30.2994353 139.5659189 103.7197347  31.0014353 137.9579189
 106.3517347  31.6564353 137.4749189 106.6327347  30.6834353 137.0719189
 105.6977347  32.1664353 136.7679189 107.2487347  32.2544353 137.6369189
 106.3657347  33.7034353 139.7719189 106.4617347  34.8164353 139.2669189
 107.2837347  33.2904353 140.6449189 107.2267347  32.4024353 141.1439189
 108.4757347  34.0844353 140.9729189 108.2077347  35.1404353 140.9609189
 108.9627347  33.7534353 142.3869189 108.1747347  34.0164353 143.0929189
 109.1067347  32.6754353 142.4579189 110.2607347  34.4464353 142.8289189
 110.3997347  34.2874353 143.8979189 111.1037347  33.9744353 142.3239189
 110.2897347  35.9494353 142.5429189 109.2937347  36.6344353 142.8349189
 111.2967347  36.4434353 141.9889189 109.5707347  33.9074353 139.9159189
 110.2627347  32.8994353 139.8719189 109.7467347  34.9024353 139.0559189
 109.2467347  35.7884353 139.1349189 110.6527347  34.8604353 137.9169189
 110.3197347  34.0734353 137.2409189 110.5687347  35.8024353 137.3749189
 112.1187347  34.6234353 138.2449189 112.7837347  33.8904353 137.5189189
 112.6417347  35.1504353 139.3469189 112.1267347  35.7274353 140.0119189
 114.0517347  34.9234353 139.6859189 114.6257347  35.0764353 138.7719189
 114.5227347  35.9274353 140.7229189 115.6017347  35.8414353 140.8489189
 114.3227347  36.9384353 140.3679189 113.8907347  35.7324353 141.9579189
 113.0277347  36.1974353 141.9609189 114.3347347  33.4884353 140.1259189
 115.4227347  32.9844353 139.8869189 113.3487347  32.7744353 140.6719189
 112.4407347  33.1774353 140.9029189 113.4487347  31.3544353 140.9999189
 114.4427347  31.2024353 141.4219189 112.3797347  30.9654353 142.0249189
 111.4177347  31.3594353 141.6979189 112.2887347  29.8794353 142.0449189
 112.6607347  31.4624353 143.4399189 112.9137347  32.5204353 143.3669189
 111.4397347  31.2284353 144.3109189 111.6407347  31.5834353 145.3219189
 110.5887347  31.7704353 143.8979189 111.2117347  30.1624353 144.3389189
 113.8007347  30.6954353 144.0789189 113.9747347  31.0744353 145.0859189
 113.5447347  29.6374353 144.1289189 114.7037347  30.8224353 143.4819189
 113.3257347  30.4604353 139.7779189 113.9967347  29.4384353 139.7229189
 112.5067347  30.8314353 138.7909189 111.8887347  31.6404353 138.8469189
 112.4197347  30.1024353 137.5229189 112.2077347  29.0564353 137.7459189
 111.2517347  30.6184353 136.6479189 111.4137347  31.6944353 136.5799189
 111.2717347  30.0054353 135.2439189 110.4347347  30.3954353 134.6649189
 112.2077347  30.2624353 134.7479189 111.1867347  28.9214353 135.3189189
 109.8637347  30.3854353 137.2749189 109.7967347  30.9774353 138.1879189
 109.1097347  30.7714353 136.5889189 109.5077347  28.9394353 137.6149189
 108.5087347  28.9034353 138.0489189 109.5307347  28.3364353 136.7079189
 110.2287347  28.5454353 138.3309189 113.7507347  30.1684353 136.7809189
 114.2647347  29.1394353 136.3599189 114.3277347  31.3594353 136.6469189
 113.9367347  32.2094353 137.0529189 115.5727347  31.5884353 135.9129189
 115.4787347  31.1354353 134.9259189 115.7907347  33.1044353 135.7319189
 115.6247347  33.5574353 136.7099189 117.1987347  33.4624353 135.2849189
 117.2827347  34.5434353 135.1769189 117.9157347  33.1154353 136.0289189
 117.4087347  32.9854353 134.3279189 114.8187347  33.6334353 134.6869189
 114.9707347  34.7044353 134.5579189 114.9917347  33.1254353 133.7389189
 113.7957347  33.4494353 135.0149189 116.7727347  30.8844353 136.5439189
 117.5737347  30.2944353 135.8299189 116.8857347  30.8434353 137.8629189
 116.2407347  31.3144353 138.4969189 117.9527347  30.1134353 138.5379189
 118.9227347  30.4214353 138.1479189 117.8507347  30.4454353 140.0209189
 118.0157347  31.5154353 140.1469189 116.8327347  30.2394353 140.3509189
 118.8167347  29.6964353 140.9359189 118.6217347  29.9974353 141.9649189
 118.6007347  28.6304353 140.8689189 120.3087347  29.9104353 140.6409189
 120.7137347  30.9814353 140.1409189 121.0987347  28.9974353 140.9719189
 117.8957347  28.6074353 138.2699189 118.9157347  27.9814353 138.0119189
 116.7107347  28.0044353 138.2549189 115.8377347  28.4864353 138.4699189
 116.5357347  26.5954353 137.9299189 117.2847347  26.0074353 138.4609189
 115.1467347  26.1754353 138.3969189 115.0487347  26.3594353 139.4669189
 114.3927347  26.7854353 137.8989189 114.8867347  24.6954353 138.1039189
 114.6667347  24.5714353 137.0439189 115.7907347  24.1224353 138.3109189
 113.7337347  24.1324353 138.9269189 114.0137347  24.0734353 139.9789189
 112.8677347  24.7914353 138.8639189 113.3807347  22.7424353 138.3939189
 113.0197347  22.8334353 137.3699189 114.2837347  22.1324353 138.3609189
 112.3647347  22.0554353 139.2039189 112.1677347  21.1204353 138.7939189
 112.7157347  21.9404353 140.1759189 111.4907347  22.6194353 139.2159189
 116.8197347  26.2644353 136.4639189 117.3367347  25.1874353 136.1949189
 116.5647347  27.1564353 135.5089189 116.0547347  28.0234353 135.6779189
 116.9917347  26.9844353 134.1099189 116.5997347  26.0304353 133.7559189
 116.4107347  28.0774353 133.1799189 116.7027347  29.0354353 133.6089189
 116.9877347  28.0024353 131.7579189 116.5487347  28.7894353 131.1449189
 118.0687347  28.1334353 131.7969189 116.7557347  27.0304353 131.3219189
 114.8727347  27.9924353 133.1219189 114.5917347  27.1184353 132.5339189
 114.4917347  27.8344353 134.1309189 114.1937347  29.2234353 132.5279189
 113.1137347  29.0774353 132.5259189 114.4407347  30.0994353 133.1269189
 114.5417347  29.3734353 131.5059189 118.5127347  26.9664353 134.0359189
 119.0727347  26.0814353 133.3989189 119.2027347  27.8904353 134.6959189
 118.7707347  28.6144353 135.2699189 120.6667347  27.9534353 134.6569189
 120.9567347  27.8634353 133.6099189 121.1507347  29.2934353 135.2029189
 120.7447347  29.4434353 136.2029189 122.2367347  29.2734353 135.2989189
 120.7427347  30.4614353 134.3109189 121.0157347  30.2234353 133.2829189
 119.6567347  30.5554353 134.3389189 121.4667347  32.0564353 134.7399189
 120.7117347  32.2804353 136.3519189 121.0437347  33.2254353 136.7809189
 119.6267347  32.2914353 136.2469189 121.0047347  31.4604353 137.0079189
 121.3467347  26.7874353 135.3809189 122.4197347  26.3524353 134.9699189
 120.7317347  26.2064353 136.4039189 119.9107347  26.6064353 136.8589189
 121.1637347  24.9334353 136.9879189 122.2377347  25.0274353 137.1479189
 120.4047347  24.6874353 138.2989189 119.3367347  24.8124353 138.1219189
 120.5577347  23.6544353 138.6119189 120.8397347  25.6254353 139.4319189
 121.8567347  25.3774353 139.7349189 120.8587347  26.6514353 139.0639189
 119.9157347  25.5404353 140.6449189 119.0547347  24.6804353 140.7799189
 120.0607347  26.4254353 141.5999189 120.7697347  27.1544353 141.5169189
 119.4647347  26.3854353 142.4269189 120.9377347  23.7184353 136.0719189
 121.6087347  22.7024353 136.2289189 119.9887347  23.7734353 135.1389189
 119.4547347  24.6214353 134.9509189 119.5977347  22.6454353 134.2809189
 119.6397347  21.7704353 134.9299189 118.1887347  22.8584353 133.7289189
 118.1537347  23.7954353 133.1729189 117.9487347  22.0614353 133.0259189
 117.2277347  22.8844353 134.7549189 117.2787347  23.7404353 135.2299189
 120.5497347  22.3754353 133.1099189 121.3377347  23.2334353 132.7149189
 120.4527347  21.1894353 132.5049189 119.8837347  20.4264353 132.8719189
 121.1487347  20.8484353 131.2519189 122.1887347  21.1464353 131.3879189
 121.0837347  19.3424353 130.9939189 121.7567347  19.0894353 130.1739189
 121.4427347  18.8114353 131.8759189 119.7907347  18.8994353 130.6829189
 119.8057347  17.9324353 130.5259189 120.6337347  21.6314353 130.0339189
 119.4977347  22.0974353 130.0089189 121.4687347  21.7794353 129.0069189
 122.3117347  21.2124353 128.9109189 121.3077347  22.7394353 127.9069189
 121.3707347  23.7194353 128.3789189 122.4137347  22.5064353 126.8809189
 123.3827347  22.6214353 127.3669189 122.3577347  21.4784353 126.5219189
 122.3407347  23.3834353 125.7839189 123.0727347  23.1904353 125.1609189
 119.9457347  22.7444353 127.1939189 119.4307347  23.8194353 126.9059189
 119.3377347  21.5864353 126.9059189 119.7197347  20.6774353 127.1669189
 118.0507347  21.5014353 126.1799189 118.1347347  22.2444353 125.3869189
 117.8477347  20.0884353 125.5979189 118.0967347  19.3524353 126.3629189
 116.7937347  19.9534353 125.3569189 118.6857347  19.8044353 124.3419189
 118.8347347  20.7364353 123.7969189 119.6717347  19.4514353 124.6449189
 118.0497347  18.7664353 123.3969189 117.4707347  17.7604353 123.8649189
 118.1427347  18.9484353 122.1639189 116.8077347  21.8894353 127.0049189
 115.7187347  22.0524353 126.4469189 116.9237347  22.0004353 128.3279189
 117.8157347  21.9184353 128.8159189 115.7907347  22.2504353 129.2199189
 114.9197347  21.7464353 128.8009189 116.0307347  21.6564353 130.6169189
 116.9247347  22.1544353 130.9909189 114.8887347  21.9154353 131.5989189
 115.1287347  21.4674353 132.5629189 114.7517347  22.9894353 131.7229189
 113.9697347  21.4744353 131.2129189 116.2187347  20.1544353 130.5259189
 116.3877347  19.7474353 131.5229189 115.3257347  19.7014353 130.0959189
 117.0787347  19.9334353 129.8929189 115.4797347  23.7384353 129.2959189
 116.3757347  24.5774353 129.3639189 114.1997347  24.0694353 129.3449189
 113.4557347  23.4114353 129.1119189 113.7007347  25.3764353 129.7259189
 114.4037347  25.8494353 130.4109189 113.6377347  26.0134353 128.8439189
 112.3367347  25.2854353 130.3829189 111.8817347  24.1944353 130.7089189
 111.6557347  26.4064353 130.5589189 111.9887347  27.3084353 130.2189189
 110.3707347  26.4924353 131.2459189 110.1437347  25.5324353 131.7089189
 110.4807347  27.5664353 132.3199189 111.2927347  27.2994353 132.9959189
 110.7577347  28.5064353 131.8439189 109.2327347  27.7904353 133.1339189
 108.7777347  26.7914353 134.0079189 109.3117347  25.8564353 134.0859189
 107.6277347  27.0104353 134.7789189 107.2637347  26.2364353 135.4389189
 106.9487347  28.2394353 134.6919189 105.8487347  28.4454353 135.4509189
 105.4947347  29.3424353 135.2779189 107.4087347  29.2414353 133.8179189
 106.8857347  30.1844353 133.7509189 108.5497347  29.0114353 133.0329189
 108.9007347  29.7734353 132.3529189 109.2057347  26.7514353 130.2829189
 109.2367347  27.6974353 129.5049189 108.1667347  25.9224353 130.3259189
 108.1747347  25.0564353 130.8649189 106.9077347  26.1494353 129.6169189
 107.0697347  26.7474353 128.7199189 106.3407347  24.7974353 129.1629189
 107.1137347  24.2684353 128.6049189 106.1207347  24.2004353 130.0479189
 105.0787347  24.8674353 128.2979189 104.3507347  25.8824353 128.3139189
 104.8117347  23.8834353 127.5809189 105.9437347  26.9624353 130.4909189
 105.3067347  26.4324353 131.3949189 105.8387347  28.2544353 130.2169189
 106.3107347  28.6974353 129.4279189 105.0437347  29.1714353 131.0079189
 105.2217347  28.9754353 132.0649189 105.4837347  30.5934353 130.6899189
 104.8937347  31.2964353 131.2779189 106.5397347  30.7114353 130.9349189
 105.3337347  30.7924353 129.6289189 103.5367347  28.9554353 130.8369189
 102.7617347  29.4274353 131.6609189 103.1017347  28.2204353 129.8139189
 103.7217347  27.8364353 129.1009189 101.6967347  27.8894353 129.6069189
 101.0757347  28.6954353 129.9979189 101.4277347  27.7634353 128.1049189
 101.9027347  28.5924353 127.5809189 101.8837347  26.8474353 127.7309189
  99.9357347  27.7524353 127.7899189  99.7987347  27.4724353 126.7459189
  99.4537347  26.9824353 128.3929189  99.1057347  29.3284353 128.0849189
  97.4817347  28.9044353 127.4559189  96.8177347  29.7634353 127.5539189
  97.5597347  28.6244353 126.4059189  97.0777347  28.0674353 128.0259189
 101.2777347  26.6464353 130.3959189 100.2707347  26.6804353 131.0969189
 102.0567347  25.5664353 130.3289189 102.8997347  25.5364353 129.7559189
 101.8117347  24.3154353 131.0489189 100.7347347  24.1504353 131.0759189
 102.5097347  23.1844353 130.3019189 102.3387347  22.2434353 130.8239189
 102.1107347  23.1154353 129.2899189 103.5807347  23.3844353 130.2569189
 102.2447347  24.3554353 132.5199189 101.6897347  23.6344353 133.3459189
 103.2047347  25.2104353 132.8619189 103.6977347  25.7704353 132.1669189
 103.6767347  25.4654353 134.2149189 104.0257347  26.4964353 134.2709189
 102.8327347  25.3774353 134.8989189 104.7937347  24.5484353 134.7039189
 104.8937347  24.3304353 135.9029189 105.6157347  23.9754353 133.8269189
 105.5747347  24.1764353 132.8279189 106.6607347  23.0044353 134.1739189
 107.0127347  23.2574353 135.1739189 106.0817347  21.5774353 134.2279189
 106.9067347  20.8834353 134.3879189 105.4337347  21.5084353 135.1019189
 105.2857347  21.0964353 133.0059189 105.4957347  21.5914353 131.8819189
 104.4497347  20.1814353 133.1819189 107.9117347  23.1084353 133.2829189
 107.9177347  23.7914353 132.2649189 109.0037347  22.4684353 133.6989189
 109.0307347  21.9414353 134.5719189 110.2707347  22.4404353 132.9759189
 110.3547347  23.3614353 132.3979189 111.4677347  22.4124353 133.9409189
 111.4147347  21.5034353 134.5399189 112.3877347  22.3574353 133.3589189
 111.5477347  23.6054353 134.8689189 110.8127347  23.6214353 136.0619189
 110.2177347  22.7624353 136.3339189 110.8417347  24.7394353 136.9049189
 110.2587347  24.7464353 137.8139189 111.6247347  25.8434353 136.5679189
 111.6527347  26.7064353 137.2169189 112.3737347  25.8284353 135.3859189
 112.9887347  26.6784353 135.1299189 112.3307347  24.7174353 134.5319189
 112.9007347  24.7184353 133.6149189 110.3017347  21.2704353 131.9919189
 109.9247347  20.1474353 132.3289189 110.7487347  21.5214353 130.7649189
 111.2647347  22.3704353 130.5349189 110.5627347  20.6314353 129.6089189
 110.4827347  19.6244353 130.0179189 109.2707347  20.9674353 128.8309189
 109.2377347  20.2054353 128.0519189 108.0057347  20.8674353 129.6779189
 107.1377347  21.1164353 129.0669189 107.9017347  19.8514353 130.0579189
 108.0717347  21.5624353 130.5149189 109.3017347  22.3554353 128.1879189
 108.3667347  22.5314353 127.6569189 109.4267347  23.1124353 128.9619189
 110.1337347  22.4124353 127.4859189 111.7467347  20.6754353 128.6519189
 112.5137347  21.6304353 128.6329189 111.8647347  19.6664353 127.7919189
 111.3697347  18.7804353 127.8929189 112.7237347  19.7354353 126.6099189
 113.7037347  20.1454353 126.8539189 112.9437347  18.3084353 126.0779189
 113.1867347  17.6464353 126.9089189 112.0167347  17.9404353 125.6379189
 114.0527347  18.2434353 125.0429189 114.2327347  19.1344353 124.2359189
 114.8757347  17.2284353 125.0679189 115.6587347  17.1904353 124.4149189
 114.7357347  16.4744353 125.7409189 112.1037347  20.6934353 125.5709189
 111.1127347  20.3624353 124.9209189 112.6537347  21.9024353 125.4439189
 113.5577347  22.1484353 125.8479189 112.0167347  23.0054353 124.7109189
 111.0467347  23.1554353 125.1859189 112.8937347  24.2574353 124.7889189
 113.9017347  23.9844353 124.4749189 112.5187347  24.9794353 124.0639189
 112.9907347  24.9534353 126.1439189 112.9067347  24.1974353 126.9239189
 113.9837347  25.3934353 126.2329189 111.7687347  26.2414353 126.4689189
 110.5027347  25.2604353 127.2689189 109.6637347  25.9014353 127.5409189
 110.1597347  24.4834353 126.5869189 110.9127347  24.7994353 128.1669189
 111.7837347  22.7004353 123.2289189 110.7287347  23.0094353 122.6809189
 112.7687347  22.0984353 122.5639189 113.6227347  21.7664353 123.0129189
 112.7297347  21.8504353 121.1189189 112.2687347  22.7074353 120.6289189
 114.1677347  21.7274353 120.5789189 114.7397347  22.4434353 121.1689189
 114.7717347  20.3404353 120.7769189 115.7847347  20.3234353 120.3739189
 114.7997347  20.1044353 121.8409189 114.1627347  19.6004353 120.2569189
 114.2617347  22.0834353 119.0999189 115.2947347  21.9814353 118.7659189
 113.6257347  21.4124353 118.5229189 113.9327347  23.1114353 118.9519189
 111.8107347  20.6804353 120.7339189 111.3217347  20.6344353 119.6109189
 111.4997347  19.7654353 121.6569189 111.9417347  19.7354353 122.5759189
 110.4987347  18.7114353 121.4589189 110.5967347  18.3714353 120.4279189
 110.7517347  17.5504353 122.4199189 110.7827347  17.9294353 123.4409189
 109.9177347  16.8504353 122.3649189 112.0567347  16.8064353 122.1179189
 112.0637347  16.5064353 121.0699189 112.8977347  17.4854353 122.2609189
 112.2567347  15.5634353 122.9999189 111.4987347  15.3614353 123.9749189
 113.1657347  14.7514353 122.7069189 109.0727347  19.2254353 121.6579189
 108.1807347  18.9114353 120.8719189 108.8557347  20.0694353 122.6699189
 109.5657347  20.2754353 123.3719189 107.5987347  20.7924353 122.8969189
 106.7857347  20.0744353 122.7909189 107.6057347  21.3784353 124.3149189
 108.5057347  21.9784353 124.4469189 106.7547347  22.0514353 124.4249189
 107.5487347  20.3174353 125.4169189 108.2877347  19.5454353 125.2009189
 107.8357347  20.7764353 126.3629189 106.1797347  19.6574353 125.5839189
 105.4167347  20.4164353 125.7539189 105.9057347  19.1284353 124.6709189
 106.2227347  18.6824353 126.7639189 106.9187347  17.8754353 126.5369189
 106.6097347  19.1994353 127.6419189 104.9057347  18.1104353 127.0799189
 104.9947347  17.4584353 127.8859189 104.2447347  18.8754353 127.3249189
 104.5447347  17.5924353 126.2539189 107.3177347  21.8784353 121.8529189
 106.2137347  22.4204353 121.8249189 108.2927347  22.1994353 121.0079189
 109.2237347  21.7864353 121.0709189 108.1717347  23.1524353 119.9129189
 108.9597347  22.9514353 119.1869189 107.2217347  22.9834353 119.4069189
 108.2507347  24.6184353 120.3239189 107.6887347  25.4584353 119.6319189
 108.9057347  24.9494353 121.4379189 109.3647347  24.2594353 122.0319189
 109.0427347  26.3214353 121.9339189 108.2307347  26.9384353 121.5489189
 108.8887347  26.3954353 123.4699189 109.6847347  25.7954353 123.9109189
 109.0057347  27.8564353 123.9339189 108.8967347  27.9044353 125.0169189
 109.9807347  28.2514353 123.6499189 108.2227347  28.4514353 123.4639189
 107.5337347  25.8144353 123.9409189 106.7547347  26.5624353 123.7919189
 107.2777347  24.9584353 123.3169189 107.5357347  25.3814353 125.4059189
 106.5557347  24.9844353 125.6689189 108.2917347  24.6114353 125.5569189
 107.7607347  26.2394353 126.0389189 110.3587347  26.9074353 121.4139189
 111.4247347  26.7004353 121.9889189 110.2807347  27.6124353 120.2909189
 109.3837347  27.8924353 119.8939189 111.4187347  28.0764353 119.4839189
 112.2987347  28.1384353 120.1239189 111.7397347  27.0624353 118.3599189
 112.4607347  27.5184353 117.6819189 112.3737347  25.8004353 118.9609189
 112.5967347  25.0904353 118.1639189 113.2957347  26.0674353 119.4779189
 111.6797347  25.3454353 119.6679189 110.4957347  26.7344353 117.5029189
 109.7857347  26.1784353 118.1159189 110.0097347  27.6684353 117.2199189
 110.7847347  25.9304353 116.2379189 109.8537347  25.7484353 115.7019189
 111.4677347  26.4904353 115.5989189 111.2397347  24.9774353 116.5079189
 111.1617347  29.4834353 118.9389189 110.0187347  29.8584353 118.7159189
 112.2217347  30.2594353 118.7249189 113.1707347  29.9504353 118.9359189
 112.1777347  31.6214353 118.1749189 111.1677347  31.8024353 117.8069189
 112.4897347  32.6594353 119.2719189 113.3617347  32.3164353 119.8289189
 112.7687347  33.5954353 118.7879189 111.3597347  32.9524353 120.2759189
 110.1667347  33.0244353 119.9109189 111.6627347  33.2264353 121.4569189
 113.1457347  31.7754353 116.9829189 114.1627347  31.0854353 116.9279189
 112.8717347  32.6594353 116.0089189 111.6397347  33.3954353 115.8079189
 111.6047347  34.2844353 116.4369189 110.7717347  32.7884353 116.0649189
 111.6357347  33.7624353 114.3409189 111.0877347  34.6874353 114.1629189
 111.1607347  32.9894353 113.7379189 113.1067347  33.9124353 113.9939189
 113.4377347  34.9444353 114.1119189 113.2987347  33.6324353 112.9579189
 113.8357347  32.9824353 114.9639189 114.1827347  32.0734353 114.4729189
 115.1007347  33.6524353 115.5199189 115.0287347  34.6224353 116.2699189
 116.2747347  33.2274353 115.0549189 116.3567347  32.5094353 114.3349189
 117.5747347  33.7384353 115.5209189 117.6047347  33.5454353 116.5929189
 118.7457347  33.0194353 114.8339189 118.7467347  33.4204353 113.8199189
 120.0917347  33.2784353 115.5009189 120.8727347  32.7404353 114.9639189
 120.3077347  34.3464353 115.4819189 120.0577347  32.9334353 116.5349189
 118.5757347  31.6334353 114.8499189 118.0667347  31.3754353 115.6469189
 117.7187347  35.2384353 115.2719189 118.1517347  35.9784353 116.1479189
 117.2917347  35.7394353 114.1069189 116.9007347  35.1694353 113.3569189
 117.3497347  37.1734353 113.8009189 118.3107347  37.4964353 114.2019189
 117.3157347  37.4214353 112.2969189 117.7267347  38.4104353 112.0959189
 117.9697347  36.6994353 111.8079189 115.9267347  37.3294353 111.6689189
 115.5217347  36.3304353 111.8289189 115.2557347  38.0284353 112.1679189
 115.9557347  37.6324353 110.1749189 116.6877347  36.9844353 109.6929189
 114.9837347  37.3924353 109.7429189 116.2967347  39.0914353 109.8649189
 115.3937347  39.6994353 109.9119189 116.9817347  39.4784353 110.6189189
 116.9067347  39.2074353 108.5319189 116.9757347  40.2114353 108.2679189
 117.8577347  38.7874353 108.5479189 116.3187347  38.7064353 107.8359189
 116.3187347  38.0334353 114.5129189 116.5067347  39.2384353 114.5859189
 115.2397347  37.4594353 115.0319189 114.9847347  36.4854353 114.8689189
 114.3067347  38.1864353 115.8979189 114.0597347  39.1504353 115.4529189
 112.9587347  37.4534353 116.0179189 113.2057347  36.4164353 116.2469189
 112.0697347  38.0004353 117.1269189 111.1367347  37.4384353 117.1559189
 112.5817347  37.9034353 118.0849189 111.8547347  39.0514353 116.9359189
 112.1757347  37.5884353 114.7129189 111.2227347  37.0674353 114.8049189
 111.9937347  38.6424353 114.5049189 112.7507347  37.1514353 113.8969189
 114.9807347  38.4584353 117.2369189 115.0487347  39.6084353 117.6589189
 115.5927347  37.4404353 117.8429189 115.5517347  36.4874353 117.4799189
 116.3867347  37.5474353 119.0799189 115.7427347  37.9784353 119.8459189
 116.8427347  36.1474353 119.5459189 117.4277347  35.7424353 118.7199189
 117.7217347  36.1834353 120.7899189 118.0067347  35.1674353 121.0639189
 118.6177347  36.7694353 120.5849189 117.1697347  36.6394353 121.6119189
 115.6397347  35.2694353 119.8569189 115.9807347  34.2874353 120.1839189
 115.0477347  35.7294353 120.6479189 115.0267347  35.1614353 118.9619189
 117.5767347  38.4984353 118.9299189 117.7777347  39.3734353 119.7629189
 118.3527347  38.3694353 117.8549189 118.1777347  37.6814353 117.1229189
 119.5407347  39.2014353 117.6079189 120.1667347  39.1514353 118.4989189
 120.2737347  38.6514353 116.3849189 120.4297347  37.5794353 116.5039189
 119.6567347  38.7874353 115.4969189 121.6147347  39.3424353 116.1849189
 121.4587347  40.4204353 116.1359189 122.2487347  39.1514353 117.0509189
 122.3367347  38.8844353 114.9259189 123.3487347  39.2894353 114.9249189
 122.4277347  37.7984353 114.9389189 121.6497347  39.2974353 113.6979189
 121.5707347  40.3014353 113.5339189 121.1257347  38.5104353 112.7879189
 121.0917347  37.2254353 112.9199189 121.4817347  36.7884353 113.7549189
 120.6747347  36.6484353 112.1889189 120.6327347  38.9914353 111.6979189
 120.6467347  39.9974353 111.5329189 120.2287347  38.3654353 111.0009189
 119.2177347  40.6814353 117.4029189 119.8967347  41.5394353 117.9499189
 118.1897347  40.9824353 116.6129189 117.6097347  40.2704353 116.1699189
 117.7727347  42.3534353 116.2879189 118.6597347  42.8694353 115.9199189
 116.6967347  42.3624353 115.1929189 115.8807347  41.7814353 115.6229189
 116.1607347  43.7284353 114.8169189 115.4077347  43.6214353 114.0359189
 115.7117347  44.1964353 115.6929189 116.9767347  44.3514353 114.4509189
 117.2197347  41.8254353 114.0099189 117.0577347  40.8594353 113.9899189
 117.2617347  43.0964353 117.5109189 117.5827347  44.2654353 117.6749189
 116.5017347  42.4344353 118.3839189 116.2477347  41.4534353 118.2689189
 115.9567347  43.0394353 119.5869189 115.4387347  43.9654353 119.3399189
 114.9837347  42.0314353 120.1859189 114.5467347  42.4434353 121.0959189
 114.1917347  41.8184353 119.4679189 115.5147347  41.1094353 120.4239189
 117.0447347  43.4774353 120.5819189 116.9287347  44.5414353 121.1759189
 118.1177347  42.6954353 120.7079189 118.2137347  41.8124353 120.2069189
 119.2587347  42.9964353 121.5559189 118.9087347  43.3894353 122.5109189
 120.0337347  41.6884353 121.8059189 119.3697347  40.9734353 122.2919189
 120.3177347  41.2584353 120.8459189 121.2967347  41.8594353 122.6679189
 121.8807347  42.6614353 122.2159189 120.9867347  42.2664353 124.1059189
 121.9177347  42.3714353 124.6629189 120.4537347  43.2174353 124.1079189
 120.3677347  41.5024353 124.5749189 122.0707347  40.5604353 122.6899189
 122.9657347  40.6804353 123.2999189 121.4467347  39.7724353 123.1119189
 122.3577347  40.2904353 121.6739189 120.1397347  44.1154353 120.9809189
 120.5027347  45.0304353 121.7059189 120.4617347  44.0594353 119.6929189
 120.1567347  43.3154353 119.0649189 121.2897347  45.0714353 119.0609189
 122.1847347  45.2394353 119.6589189 121.6867347  44.5494353 117.6769189
 122.1397347  43.5644353 117.7849189 120.7887347  44.4224353 117.0729189
 122.6607347  45.4704353 116.9379189 122.1817347  46.4484353 116.8899189
 123.9987347  45.6214353 117.6559189 124.6457347  46.2854353 117.0829189
 123.8337347  46.0414353 118.6479189 124.4737347  44.6444353 117.7499189
 122.9437347  44.9114353 115.5569189 123.6377347  45.5694353 115.0329189
 123.3847347  43.9184353 115.6499189 122.0127347  44.8434353 114.9939189
 120.6087347  46.4494353 119.0069189 121.2517347  47.4614353 119.2879189
 119.3097347  46.5104353 118.7009189 118.7397347  45.6904353 118.4949189
 118.5827347  47.7714353 118.6339189 119.2407347  48.5194353 118.1909189
 117.3707347  47.6454353 117.6969189 116.7637347  46.7984353 118.0179189
 116.7527347  48.5374353 117.7989189 117.7387347  47.4604353 116.2049189
 118.9237347  47.3504353 115.8309189 116.8267347  47.4994353 115.3599189
 118.2567347  48.3504353 120.0179189 118.2407347  49.5684353 120.1529189
 118.0717347  47.5344353 121.0629189 118.0377347  46.5194353 120.9679189
 117.8987347  47.9884353 122.4419189 117.1597347  48.7894353 122.4469189
 117.4057347  46.8234353 123.2899189 117.2737347  47.1534353 124.3199189
 116.4527347  46.4664353 122.8989189 118.1367347  46.0154353 123.2579189
 119.1837347  48.5854353 123.0279189 119.1817347  49.6984353 123.5519189
 120.2937347  47.8564353 122.9219189 120.3307347  46.9694353 122.4199189
 121.5687347  48.2474353 123.5099189 121.3917347  48.5434353 124.5439189
 122.5067347  47.0484353 123.4509189 123.4687347  47.3174353 123.8859189
 122.0737347  46.2204353 124.0119189 122.6487347  46.7484353 122.4129189
 122.1927347  49.4804353 122.8559189 122.8207347  50.2744353 123.5559189
 122.0047347  49.6934353 121.5509189 121.4867347  49.0534353 120.9489189
 122.5217347  50.8644353 120.8549189 123.6077347  50.8814353 120.9479189
 122.2937347  50.7754353 119.7929189 121.9567347  52.1874353 121.3759189
 122.7177347  53.1264353 121.6049189 120.6437347  52.2714353 121.6229189
 120.0107347  51.4814353 121.4999189 119.9627347  53.4884353 122.0929189
 120.4547347  54.3304353 121.6059189 118.4757347  53.4804353 121.6859189
 118.0537347  52.6144353 122.1959189 117.7257347  54.7434353 122.1199189
 116.6847347  54.6754353 121.8039189 117.7697347  54.8384353 123.2049189
 118.1877347  55.6174353 121.6609189 118.3107347  53.3644353 120.1699189
 117.2497347  53.3614353 119.9189189 118.7967347  54.2114353 119.6849189
 118.7677347  52.4374353 119.8239189 120.1077347  53.6964353 123.6009189
 120.4567347  54.7914353 124.0279189 119.8967347  52.6614353 124.4159189
 119.6997347  51.7174353 124.0829189 119.9267347  52.7774353 125.8719189
 119.3047347  53.6204353 126.1719189 119.3727347  51.4874353 126.4619189
 119.3847347  51.5504353 127.5499189 118.3487347  51.3404353 126.1189189
 119.9877347  50.6464353 126.1399189 121.3257347  53.1094353 126.4209189
 121.4587347  53.8254353 127.4139189 122.3787347  52.6774353 125.7239189
 122.3027347  52.0494353 124.9239189 123.7507347  53.0654353 126.0419189
 123.8177347  52.9304353 127.1219189 124.7727347  52.2024353 125.3179189
 124.7447347  52.4214353 124.2509189 125.7747347  52.4514353 125.6679189
 124.5317347  50.8424353 125.5219189 123.7297347  50.5744353 125.0269189
 124.0697347  54.5074353 125.6849189 124.9087347  55.0984353 126.3389189
 123.4577347  55.1004353 124.6479189 122.8327347  54.6174353 124.0019189
 123.6467347  56.5214353 124.3599189 124.7177347  56.7184353 124.3989189
 123.1357347  56.8834353 122.9509189 122.6317347  56.0104353 122.5359189
 122.3857347  57.6674353 123.0509189 124.1937347  57.3544353 121.9399189
 124.7637347  56.4644353 121.6739189 123.4687347  58.0144353 120.7719189
 124.1977347  58.3584353 120.0389189 122.7977347  57.2934353 120.3059189
 122.8917347  58.8644353 121.1359189 125.1887347  58.3854353 122.4709189
 125.8917347  58.6524353 121.6819189 124.6507347  59.2764353 122.7949189
 125.7337347  57.9634353 123.3159189 122.9447347  57.3894353 125.4049189
 123.5477347  58.3374353 125.8969189 121.7107347  57.0434353 125.7839189
 121.2027347  56.2714353 125.3509189 120.9487347  57.7064353 126.8379189
 120.7677347  58.7504353 126.5829189 119.6167347  56.9614353 126.9599189
 119.0827347  57.0604353 126.0149189 119.8297347  55.9014353 127.0959189
 118.6847347  57.4104353 128.0869189 119.2117347  57.2304353 129.0239189
 118.3517347  58.8894353 128.0159189 117.6877347  59.1524353 128.8389189
 119.2697347  59.4734353 128.0889189 117.8587347  59.1064353 127.0679189
 117.3937347  56.6164353 128.0319189 116.7327347  56.9394353 128.8369189
 116.9047347  56.7824353 127.0719189 117.6137347  55.5554353 128.1479189
 121.7227347  57.7674353 128.1609189 121.7377347  58.7944353 128.8329189
 122.4567347  56.7094353 128.4929189 122.4747347  55.8624353 127.9249189
 123.3167347  56.6114353 129.6829189 122.7077347  56.8644353 130.5509189
 123.8357347  55.1724353 129.7959189 124.3657347  54.9924353 128.8599189
 124.8127347  54.9224353 130.9379189 125.1197347  53.8764353 130.9319189
 125.6887347  55.5584353 130.8129189 124.3297347  55.1524353 131.8869189
 122.7457347  54.3064353 130.0149189 122.2837347  54.1404353 129.1669189
 124.4667347  57.6284353 129.7099189 124.9677347  57.9544353 130.7789189
 124.8807347  58.1924353 128.5729189 124.4677347  57.9804353 127.6649189
 125.9757347  59.1794353 128.5059189 126.6407347  58.8684353 129.3119189
 126.7197347  59.1284353 127.1619189 127.5907347  59.7614353 127.3329189
 127.1947347  57.7434353 126.7539189 127.7087347  57.8034353 125.7939189
 127.8797347  57.3564353 127.5089189 126.3377347  57.0764353 126.6659189
 125.9257347  59.6104353 126.1059189 125.1497347  59.0244353 125.9859189
 125.5747347  60.6304353 128.8139189 126.4607347  61.4734353 128.9159189
 124.2847347  60.9554353 128.9399189 123.5307347  60.2694353 128.9499189
 123.8297347  62.3404353 129.0769189 124.4497347  62.9494353 128.4189189
 122.3707347  62.4164353 128.6559189 122.0167347  63.4434353 128.7529189
 122.2737347  62.0954353 127.6189189 121.7737347  61.7654353 129.2939189
 124.0557347  62.9624353 130.4719189 123.6257347  62.4214353 131.4919189
 124.6637347  64.1504353 130.5129189 125.0487347  64.5944353 129.6789189
 124.8547347  64.9574353 131.7309189 124.5947347  64.3344353 132.5869189
 126.3237347  65.3904353 131.8049189 126.9447347  64.4964353 131.7469189
 126.5457347  65.9904353 130.9229189 126.7487347  66.1884353 133.0459189
 127.8217347  66.3734353 132.9889189 126.2557347  67.1604353 133.0189189
 126.4387347  65.5204353 134.3969189 126.2857347  64.2814353 134.4809189
 126.3747347  66.2484353 135.4069189 123.9207347  66.1704353 131.8179189
 123.6107347  66.6284353 132.9099189 123.4517347  66.7004353 130.6919189
 123.6607347  66.2944353 129.7799189 122.6017347  67.8934353 130.5919189
 122.2307347  68.1274353 131.5899189 123.3917347  69.1304353 130.1019189
 123.7037347  68.8574353 129.0939189 122.5467347  70.4044353 130.0699189
 123.1567347  71.2364353 129.7179189 121.7017347  70.2634353 129.3959189
 122.1787347  70.6224353 131.0729189 124.5947347  69.4364353 130.9709189
 125.1117347  70.3134353 130.5809189 124.2657347  69.6324353 131.9909189
 125.2737347  68.5834353 130.9659189 121.4297347  67.6074353 129.6639189
 121.6127347  66.9634353 128.6369189 120.2357347  68.0974353 129.9979189
 120.0767347  68.5794353 130.8829189 119.0247347  68.0164353 129.1729189
 119.3077347  67.6224353 128.1969189 117.9947347  67.0254353 129.7559189
 117.6947347  67.4614353 130.7089189 116.7917347  66.8494353 128.8329189
 116.0907347  66.1444353 129.2799189 116.2987347  67.8114353 128.6909189
 117.1257347  66.4674353 127.8689189 118.5827347  65.6364353 129.9679189
 117.8187347  64.9764353 130.3789189 118.9297347  65.2384353 129.0139189
 119.4207347  65.6984353 130.6619189 118.4267347  69.4104353 128.9619189
 118.2627347  70.1594353 129.9159189 118.1147347  69.7554353 127.7149189
 118.2457347  69.1084353 126.9379189 117.5627347  71.0454353 127.2699189
 117.4717347  71.7134353 128.1269189 118.5097347  71.7024353 126.2469189
 118.5947347  70.9764353 125.4379189 117.9587347  73.0124353 125.6869189
 118.6677347  73.4294353 124.9719189 117.0087347  72.8234353 125.1869189
 117.8057347  73.7204353 126.5009189 119.8867347  71.9814353 126.8379189
 120.5207347  72.4444353 126.0819189 119.7877347  72.6544353 127.6899189
 120.3387347  71.0454353 127.1659189 116.1717347  70.8354353 126.6699189
 116.0157347  70.0354353 125.7559189 115.1567347  71.5514353 127.1469189
 115.2817347  72.2414353 127.8869189 113.7547347  71.4534353 126.6899189
 113.7887347  70.9104353 125.7449189 112.8667347  70.6584353 127.6629189
 111.9167347  70.6134353 127.1299189 113.3387347  69.2594353 127.9469189
 112.6507347  68.7774353 128.6419189 113.3727347  68.6914353 127.0169189
 114.3347347  69.2944353 128.3879189 112.7257347  71.2874353 128.8979189
 113.1477347  70.7404353 129.5939189 113.1437347  72.8344353 126.4569189
 113.5397347  73.8124353 127.0759189 112.1667347  72.9544353 125.5659189
 111.8897347  72.2034353 124.9339189 111.3837347  74.1874353 125.4009189
 112.0517347  75.0484353 125.4299189 110.7027347  74.1854353 124.0219189
 110.2337347  75.1554353 123.8559189 111.4627347  74.0624353 123.2499189
 109.6477347  73.0864353 123.8629189 110.0127347  72.1854353 124.3569189
 108.7457347  73.3964353 124.3909189 109.2647347  72.7264353 122.4189189
 108.3617347  71.8734353 122.2699189 109.8637347  73.2174353 121.4399189
 110.4067347  74.4004353 126.5729189 109.7677347  73.4584353 127.0329189
 110.2837347  75.6334353 127.0769189 110.8377347  76.4294353 126.7599189
 109.3247347  75.9594353 128.1509189 109.4217347  75.2344353 128.9589189
 109.6327347  77.3454353 128.7609189 109.7547347  78.0534353 127.9409189
 108.4797347  77.8504353 129.6409189 108.7357347  78.8274353 130.0509189
 107.5737347  77.9344353 129.0409189 108.3097347  77.1474353 130.4569189
 110.9297347  77.2724353 129.5819189 110.7237347  76.7534353 130.5179189
 111.6567347  76.6704353 129.0369189 111.5507347  78.6254353 129.8979189
 112.4617347  78.4814353 130.4799189 111.7917347  79.1414353 128.9679189
 110.8447347  79.2244353 130.4729189 107.8837347  75.8734353 127.5959189
 107.6267347  76.4784353 126.5509189 106.9307347  75.1594353 128.2379189
 107.1127347  74.3514353 129.4359189 107.2117347  74.9814353 130.3199189
 108.0207347  73.7524353 129.3679189 105.8817347  73.4634353 129.5369189
 105.6287347  73.2444353 130.5739189 106.0347347  72.5064353 129.0379189
 104.7947347  74.2824353 128.8559189 104.3387347  74.9994353 129.5379189
 103.9917347  73.6534353 128.4719189 105.5647347  74.9764353 127.7299189
 105.5987347  74.3824353 126.8169189 104.8627347  76.2674353 127.2719189
 104.7727347  77.2484353 128.0149189 104.3447347  76.2634353 126.0379189
 104.3337347  75.4244353 125.4579189 103.7387347  77.4274353 125.3659189
 104.2507347  78.3444353 125.6569189 103.9087347  77.2614353 123.8419189
 104.8557347  76.7574353 123.6499189 103.1187347  76.6074353 123.4719189
 103.8777347  78.5684353 123.0409189 103.7667347  78.3384353 121.9809189
 103.0037347  79.1504353 123.3349189 105.1467347  79.4174353 123.2469189
 105.0967347  79.9114353 124.2179189 106.0187347  78.7634353 123.2659189
 105.3277347  80.4724353 122.1499189 106.3207347  80.9134353 122.2379189
 105.2797347  79.9874353 121.1749189 104.3117347  81.5474353 122.2089189
 104.4847347  82.2304353 121.4439189 103.3637347  81.1354353 122.0979189
 104.3727347  82.0324353 123.1269189 102.2837347  77.6304353 125.8099189
 101.3327347  77.3184353 125.1039189 102.1207347  78.0824353 127.0409189
 102.8957347  78.4684353 127.5799189 100.8597347  78.0964353 127.7839189
 100.0987347  77.5834353 127.1949189 101.0457347  77.3434353 129.1139189
 101.8177347  77.8454353 129.6959189 100.1207347  77.4094353 129.6869189
 101.4287347  75.8564353 128.9589189 102.3007347  75.7884353 128.3079189
 101.7287347  75.4724353 129.9339189 100.3247347  74.9484353 128.3939189
  99.2357347  75.4344353 128.0209189 100.5377347  73.7154353 128.3499189
 100.3307347  79.5204353 127.9939189 100.9067347  80.3364353 128.7209189
  99.3158437  79.9006279 127.4143593 104.8727347  42.3834353 120.7279189
 105.6967347  41.5544353 119.7599189 105.8577347  42.3044353 118.4709189
 104.9907347  40.2394353 119.4949189 107.1807347  41.2584353 120.4139189
 107.5277347  39.9384353 121.3419189 107.6707347  40.3614353 122.7839189
 108.8107347  39.3204353 120.8719189 106.2927347  38.8214353 121.2079189
 105.4687347  38.1964353 122.5119189 104.9107347  39.3254353 123.3439189
 104.3377347  37.3264353 122.0209189 106.4827347  37.3074353 123.4199189
 107.4767347  36.5524353 122.7729189 108.1983582  37.2247012 122.3871741
 107.0595841  35.9883246 121.9796689 108.1297347  35.6044353 123.8229189
 108.5640049  36.1766277 124.6010489 107.2507347  34.7424353 124.2589189
 108.0707347  33.3654353 124.4909189 108.3299109  33.5096803 125.5075320
 107.1027347  32.2294353 124.6169189 106.0827347  31.9974353 123.8119189
 105.7402983  32.5355529 122.9441080 105.4337347  30.9024353 124.2189189
 106.0617347  30.4294353 125.3129189 105.8417347  29.3274353 126.1609189
 104.7157347  28.4024353 125.9219189 104.5994782  27.5959540 126.5016364
 104.0694748  28.5825165 125.1803538 106.6747347  29.1394353 127.1849189
 107.6887347  29.9564353 127.4159189 108.3861223  29.8438951 128.2302096
 107.9217347  31.0044353 126.6329189 107.1297347  31.2674353 125.5769189
 109.2767347  34.7484353 123.1519189 109.2928789  34.8865782 122.1020918
 110.5267347  35.0884353 123.7099189 110.4097107  35.8005332 124.3535888
 108.9387347  33.2944353 123.4669189 108.4106673  33.0119892 124.3403318
 108.3507347  32.6894353 122.3389189 108.0522468  33.3744807 121.7251545
 105.7277347  37.9154353 119.0749189 103.4117347  41.4224353 123.1279189
  99.1347347  64.8014353 124.4149189  99.4897347  64.3504353 123.5479189
  98.0977347  64.8664353 124.3719189  99.5377347  65.7564353 124.4989189
  99.5257347  64.0044353 125.5729189 100.3587347  63.3584353 125.2939189
 100.0047347  64.9184353 126.6939189 100.2947347  64.3164353 127.5549189
 100.8617347  65.4974353 126.3499189  99.2007347  65.5964353 126.9799189
  98.3937347  63.0674353 126.0179189  97.2057347  63.3294353 125.8149189
  98.7757347  61.9634353 126.6529189  99.7437347  61.8014353 126.9309189
  97.8837347  60.8664353 127.0259189  96.8547347  61.2074353 126.9059189
  98.0847347  59.6694353 126.0759189  99.0997347  59.2874353 126.1879189
  97.4077347  58.8644353 126.3619189  97.8407347  60.0384353 124.6069189
  97.0547347  60.7914353 124.5529189  98.7437347  60.4904353 124.1969189
  97.4467347  58.8414353 123.7499189  98.1437347  58.0204353 123.9149189
  96.4587347  58.4844353 124.0409189  97.4447347  59.2304353 122.2869189
  96.7997347  60.0984353 122.1479189  98.4507347  59.5314353 121.9949189
  96.9937347  58.1524353 121.4149189  97.0127347  58.4744353 120.4259189
  97.6227347  57.3314353 121.5239189  96.0227347  57.8814353 121.6719189
  98.0017347  60.4944353 128.4969189  99.0547347  60.6394353 129.1069189
  96.9047347  60.0134353 129.0549189  96.0177347  60.0244353 128.5509189
  96.7557347  59.4254353 130.3789189  97.6167347  59.6744353 130.9999189
  95.4947347  59.9994353 131.0409189  95.5397347  61.0884353 131.0069189
  94.6217347  59.6984353 130.4619189  95.3087347  59.5544353 132.4899189
  96.3127347  59.4444353 133.2179189  94.1567347  59.3174353 132.9159189
  96.6947347  57.8894353 130.2729189  96.1187347  57.3284353 129.3409189
  97.3147347  57.1934353 131.2169189  97.7947347  57.6324353 132.0029189
  97.3807347  55.7314353 131.2399189  96.6397347  55.3074353 130.5629189
  98.7417347  55.2504353 130.6979189  98.7867347  55.6804353 129.6979189
  99.9407347  55.7474353 131.4929189 100.8577347  55.3644353 131.0459189
  99.9587347  56.8374353 131.4809189  99.8647347  55.3974353 132.5219189
  98.8287347  53.7274353 130.6379189  99.8037347  53.4334353 130.2499189
  98.6967347  53.3154353 131.6389189  98.0467347  53.3434353 129.9819189
  96.9927347  55.1924353 132.6139189  97.5137347  55.6384353 133.6329189
  96.0777347  54.2214353 132.6499189  95.6267347  53.8774353 131.8019189
  95.6007347  53.5294353 133.8589189  96.1897347  53.9044353 134.6959189
  94.1267347  53.8424353 134.1489189  93.5477347  53.6954353 133.2369189
  93.7517347  53.1294353 134.8829189  93.8847347  55.2634353 134.6679189
  94.5707347  55.4784353 135.4869189  94.0937347  55.9854353 133.8779189
  92.4347347  55.4254353 135.1489189  91.7587347  55.0714353 134.3699189
  92.2757347  54.7914353 136.0209189  92.0727347  56.8724353 135.5079189
  92.3297347  57.5224353 134.6719189  90.9947347  56.9464353 135.6489189
  92.7557347  57.3574353 136.7279189  92.4707347  58.3394353 136.9179189
  92.4917347  56.7574353 137.5359189  93.7857347  57.3164353 136.5889189
  95.8207347  52.0254353 133.7549189  95.7927347  51.4594353 132.6709189
  96.0257347  51.3774353 134.8909189  95.9407347  51.8364353 135.7979189
  96.3897347  49.9664353 135.0079189  96.3777347  49.5214353 134.0129189
  97.7917347  49.8594353 135.6159189  97.7877347  50.3854353 136.5709189
  97.9887347  48.8094353 135.8309189  98.9397347  50.3924353 134.7909189
  99.2317347  51.7644353 134.7539189  98.6297347  52.4584353 135.3219189
 100.2997347  52.2364353 133.9839189 100.5117347  53.2944353 133.9489189
 101.0927347  51.3444353 133.2609189 101.9037347  51.7134353 132.6509189
 100.8347347  49.9744353 133.3279189 101.4647347  49.2794353 132.7929189
  99.7617347  49.5014353 134.0869189  99.5637347  48.4404353 134.1319189
  95.3837347  49.1974353 135.8749189  94.9127347  49.7084353 136.8869189
  95.0917347  47.9494353 135.5199189  95.3527347  47.5764353 134.6069189
  94.3887347  46.9714353 136.3389189  94.3377347  46.0344353 135.7849189
  94.9837347  46.7814353 137.2329189  92.9817347  47.3484353 136.7719189
  92.1947347  47.8804353 135.9969189  92.6477347  47.0484353 138.0239189
  93.3337347  46.7204353 138.7029189  91.3047347  47.1424353 138.5829189
  90.6417347  46.5404353 137.9619189  91.3497347  46.6084353 140.0129189
  90.3547347  46.6674353 140.4549189  91.6807347  45.5704353 140.0029189
  92.0447347  47.2054353 140.6029189  90.6967347  48.5504353 138.5309189
  89.4937347  48.6724353 138.3189189  91.4887347  49.6164353 138.6539189
  92.4927347  49.5584353 138.8259189  90.9747347  50.9864353 138.5499189
  90.1117347  51.0294353 139.2149189  92.0277347  52.0064353 138.9979189
  92.9777347  51.7574353 138.5249189  91.7377347  52.9904353 138.6309189
  92.2427347  52.0924353 140.5109189  91.6947347  51.3164353 141.2839189
  92.9647347  52.9724353 140.9469189  90.4917347  51.3434353 137.1389189
  89.4707347  52.0054353 136.9939189  91.1887347  50.8834353 136.0979189
  92.0627347  50.3674353 136.1959189  90.7717347  51.0714353 134.7139189
  90.5317347  52.1234353 134.5609189  91.9227347  50.6634353 133.7969189
  91.6247347  50.7984353 132.7569189  92.7937347  51.2834353 134.0089189
  92.1717347  49.6164353 133.9699189  89.4917347  50.2924353 134.3799189
  88.5887347  50.8294353 133.7449189  89.4157347  49.0514353 134.8519189
  90.1517347  48.6054353 135.3999189  88.2477347  48.2104353 134.6189189
  88.0727347  48.1734353 133.5439189  88.4997347  46.7914353 135.1299189
  88.7807347  46.8404353 136.1819189  87.5697347  46.2264353 135.0739189
  89.5787347  46.0394353 134.3669189  89.4357347  46.1824353 133.2959189
  90.5567347  46.4514353 134.6159189  89.5537347  44.5554353 134.6909189
  88.5447347  44.2654353 134.9849189  89.8007347  43.9844353 133.7959189
  90.4887347  44.2134353 135.7589189  90.1217347  44.1374353 136.7079189
  91.7857347  43.9944353 135.5749189  92.3097347  44.0804353 134.3599189
  91.7167347  44.3154353 133.5639189  93.3057347  43.9114353 134.2209189
  92.5607347  43.6884353 136.6059189  92.1607347  43.6204353 137.5419189
  93.5567347  43.5204353 136.4629189  87.0017347  48.7964353 135.2819189
  85.9637347  48.9484353 134.6379189  87.1077347  49.1244353 136.5669189
  87.9567347  49.0074353 137.1199189  85.9817347  49.6924353 137.2969189
  85.1547347  48.9834353 137.2609189  86.4127347  49.9174353 138.7419189
  85.5837347  50.3424353 139.3069189  86.7047347  48.9664353 139.1869189
  87.2587347  50.6044353 138.7669189  85.4137347  50.9674353 136.6559189
  84.2067347  51.1774353 136.7119189  86.2287347  51.7984353 135.9999189
  87.2447347  51.7094353 136.0049189  85.7347347  52.9244353 135.2049189
  84.9717347  53.4224353 135.8039189  86.8707347  53.9054353 134.9109189
  87.7497347  53.3464353 134.5899189  86.5807347  54.5484353 134.0799189
  87.2427347  54.7774353 136.1119189  87.3017347  54.1274353 136.9849189
  88.5767347  55.4614353 135.8639189  88.8337347  56.0804353 136.7239189
  89.3497347  54.7074353 135.7149189  88.5047347  56.0874353 134.9749189
  86.1927347  55.8564353 136.3549189  86.4837347  56.4604353 137.2139189
  86.1147347  56.4934353 135.4739189  85.2277347  55.3884353 136.5509189
  85.0517347  52.4884353 133.9109189  83.9667347  52.9764353 133.6239189
  85.6107347  51.5394353 133.1569189  86.5147347  51.1114353 133.3539189
  84.9427347  51.0284353 131.9519189  84.7437347  51.9014353 131.3299189
  85.8367347  50.0534353 131.1999189  86.1517347  49.2584353 131.8759189
  85.2647347  49.5834353 130.3999189  87.0617347  50.7264353 130.6109189
  86.7487347  51.6284353 130.0859189  87.7147347  51.0414353 131.4249189
  88.0057347  49.6934353 129.4769189  88.5457347  48.3854353 130.5759189
  89.1437347  47.6654353 130.0179189  89.1467347  48.8104353 131.3799189
  87.6757347  47.8834353 130.9999189  83.6027347  50.3514353 132.2549189
  82.6567347  50.4964353 131.4889189  83.4917347  49.6534353 133.3859189
  84.2657347  49.5284353 134.0389189  82.2647347  48.9994353 133.8089189
  81.8707347  48.3934353 132.9929189  82.5887347  48.0744353 134.9929189
  83.4567347  47.4664353 134.7379189  82.8687347  48.6854353 135.8509189
  81.4337347  47.1454353 135.4009189  80.5857347  47.8044353 135.5859189
  81.0437347  46.1424353 134.3139189  80.2227347  45.5204353 134.6709189
  80.7297347  46.6794353 133.4189189  81.9007347  45.5124353 134.0759189
  81.8097347  46.3444353 136.6409189  80.9817347  45.6914353 136.9169189
  82.6927347  45.7414353 136.4309189  82.0237347  47.0264353 137.4639189
  81.1497347  50.0064353 134.1169189  79.9977347  49.7294353 133.8199189
  81.4597347  51.2044353 134.6089189  82.4057347  51.4644353 134.8889189
  80.4747347  52.2734353 134.7989189  79.6457347  51.8364353 135.3559189
  81.0947347  53.4264353 135.5959189  82.0427347  53.7114353 135.1389189
  80.4397347  54.2964353 135.5399189  81.3287347  53.0644353 137.0599189
  80.3687347  52.9134353 137.5539189  81.8697347  52.1194353 137.1179189
  82.1117347  54.1414353 137.7949189  81.7297347  55.2964353 137.8699189
  83.2307347  53.8154353 138.3779189  83.5707347  52.8544353 138.3289189
  83.7667347  54.5204353 138.8839189  79.8917347  52.8014353 133.4829189
  78.7217347  53.1764353 133.4549189  80.6567347  52.8114353 132.3939189
  81.6457347  52.5624353 132.4129189  80.1807347  53.1724353 131.0689189
  79.6317347  54.1124353 131.1319189  81.0377347  53.3474353 130.4189189
  79.2867347  52.1174353 130.4379189  78.2557347  52.4494353 129.8659189
  79.6427347  50.8434353 130.6049189  80.5467347  50.5714353 130.9919189
  78.7937347  49.6984353 130.2589189  78.5387347  49.7934353 129.2029189
  79.5367347  48.3644353 130.4339189  79.8647347  48.3644353 131.4729189
  78.6587347  47.1404353 130.1869189  79.2487347  46.2344353 130.3279189
  77.8247347  47.1434353 130.8889189  78.2747347  47.1674353 129.1669189
  80.7087347  48.2644353 129.4729189  81.2177347  47.3114353 129.6169189
  80.3447347  48.3294353 128.4479189  81.4057347  49.0804353 129.6629189
  77.4917347  49.7114353 131.0619189  76.4317347  49.6464353 130.4579189
  77.5417347  49.8504353 132.3849189  78.4207347  49.9694353 132.8889189
  76.3727347  49.8504353 133.2669189  75.8827347  48.8924353 133.0929189
  76.7947347  49.9864353 134.7379189  77.5667347  50.7534353 134.8009189
  75.9377347  50.3484353 135.3059189  77.3207347  48.7204353 135.4209189
  77.1297347  47.6094353 134.8939189  77.8317347  48.8414353 136.5599189
  75.3687347  50.9614353 132.9499189  74.1747347  50.7064353 132.9449189
  75.8357347  52.1794353 132.6739189  76.8307347  52.4034353 132.6799189
  74.9887347  53.3204353 132.3349189  74.2097347  53.4534353 133.0859189
  75.8827347  54.5664353 132.3099189  76.4097347  54.6334353 133.2619189
  76.6387347  54.4344353 131.5359189  75.1537347  55.8994353 132.0599189
  74.1957347  55.8354353 132.5759189  76.0267347  57.0344353 132.5729189
  75.5237347  57.9864353 132.4029189  76.2037347  56.9034353 133.6409189
  76.9797347  57.0284353 132.0439189  74.8827347  56.1704353 130.5799189
  74.3667347  57.1244353 130.4729189  75.8277347  56.2064353 130.0379189
  74.2597347  55.3744353 130.1719189  74.2207347  53.0994353 131.0299189
  73.0087347  53.2904353 130.9779189  74.9237347  52.6774353 129.9789189
  75.9267347  52.4954353 130.0199189  74.3447347  52.4304353 128.6659189
  73.7167347  53.2714353 128.3709189  75.5057347  52.2764353 127.6719189
  76.1727347  53.1314353 127.7789189  76.0797347  51.3894353 127.9399189
  75.0837347  52.1634353 126.2029189  74.5877347  51.1994353 126.0879189
  74.1527347  53.2964353 125.8189189  73.8677347  53.1944353 124.7719189
  73.2597347  53.2614353 126.4429189  74.6607347  54.2494353 125.9649189
  76.2927347  52.2714353 125.2949189  75.9757347  52.1894353 124.2549189
  76.7797347  53.2344353 125.4509189  76.9937347  51.4684353 125.5249189
  73.3967347  51.2294353 128.6599189  72.3197347  51.2864353 128.0829189
  73.7557347  50.1564353 129.3559189  74.6537347  50.0814353 129.8339189
  72.9167347  48.9804353 129.5129189  72.5197347  48.7144353 128.5329189
  73.7597347  47.8414353 130.0439189  73.1377347  46.9544353 130.1649189
  74.5657347  47.6264353 129.3419189  74.1837347  48.1214353 131.0079189
  71.6837347  49.2324353 130.3869189  70.6237347  48.7274353 130.0519189
  71.7497347  50.0394353 131.4489189  72.6197347  50.4464353 131.7909189
  70.5667347  50.4204353 132.2309189  70.0917347  49.4804353 132.5109189
  70.9487347  51.1904353 133.5079189  71.7307347  51.9074353 133.2589189
  70.0827347  51.7644353 133.8379189  71.4337347  50.3264353 134.6749189
  71.1437347  49.1114353 134.7129189  72.0477347  50.8734353 135.6149189
  69.5507347  51.2334353 131.4239189  68.3557347  50.9834353 131.5419189
  69.9837347  52.1754353 130.5849189  70.9687347  52.4164353 130.4759189
  69.0887347  52.9574353 129.7369189  68.2697347  53.3364353 130.3479189
  69.8887347  54.1144353 129.1479189  69.2417347  54.7154353 128.5089189
  70.2797347  54.7344353 129.9549189  70.7167347  53.7214353 128.5589189
  68.4077347  52.1204353 128.6409189  67.2597347  52.3704353 128.2879189
  69.0937347  51.1134353 128.1019189  70.0677347  50.9214353 128.3379189
  68.5377347  50.1744353 127.1189189  67.9227347  50.7364353 126.4159189
  69.6757347  49.5104353 126.3149189  70.3707347  49.1414353 127.0689189
  69.1987347  48.3464353 125.4569189  70.0447347  47.9224353 124.9169189
  68.7557347  47.5824353 126.0949189  68.4537347  48.7014353 124.7439189
  70.3627347  50.5074353 125.3849189  71.1577347  50.0044353 124.8359189
  69.6347347  50.9104353 124.6809189  70.7867347  51.3214353 125.9729189
  67.5867347  49.1504353 127.7679189  66.5247347  48.8784353 127.2129189
  67.9027347  48.5944353 128.9399189  68.6877347  48.9104353 129.5099189
  67.1637347  47.4784353 129.5319189  67.0657347  46.7114353 128.7639189
  67.9537347  46.9454353 130.7179189  67.4147347  46.1124353 131.1699189
  68.9317347  46.6034353 130.3799189  68.0817347  47.7374353 131.4559189
  65.7077347  47.8084353 129.9199189  64.8567347  46.9264353 129.8279189
  65.3667347  49.0654353 130.2439189  66.0437347  49.8274353 130.2939189
  63.9847347  49.4854353 130.5629189  63.7087347  48.8454353 131.4009189
  63.8837347  50.9584353 131.0129189  62.8637347  51.0224353 131.3919189
  64.8597347  51.3074353 132.1239189  64.7407347  52.3564353 132.3969189
  64.6597347  50.6814353 132.9939189  65.8797347  51.1354353 131.7799189
  64.0077347  51.9894353 129.8939189  63.9237347  52.9924353 130.3119189
  64.9757347  51.8804353 129.4039189  63.2127347  51.8324353 129.1649189
  62.9927347  49.2404353 129.4259189  61.7867347  49.1924353 129.6379189
  63.4897347  49.1294353 128.1959189  64.4917347  49.1544353 128.0069189
  62.6837347  48.9614353 126.9869189  61.7597347  49.5094353 127.1729189
  63.3807347  49.5654353 125.7549189  62.5907347  49.5054353 125.0059189
  63.8187347  51.0154353 125.8819189  64.2967347  51.3334353 124.9559189
  62.9487347  51.6424353 126.0749189  64.5247347  51.1114353 126.7059189
  64.5257347  48.8474353 125.3819189  65.2367347  49.0004353 126.0389189
  62.2887347  47.5034353 126.7169189  61.4197347  47.2654353 125.8859189
  62.9007347  46.5114353 127.3709189  63.4927347  46.6714353 128.1859189
  62.7947347  45.0994353 126.9999189  62.8957347  45.0664353 125.9149189
  63.9157347  44.2954353 127.6729189  64.8557347  44.8404353 127.5869189
  63.7017347  44.1934353 128.7369189  64.0707347  42.9104353 127.0499189
  63.2077347  42.3044353 127.3259189  64.0547347  43.0114353 125.9649189
  65.5687347  42.0344353 127.5269189  65.4567347  40.5934353 126.4589189
  66.3157347  39.9444353 126.6319189  64.5397347  40.0474353 126.6789189
  65.4477347  40.9124353 125.4169189  61.4367347  44.4664353 127.3209189
  60.9737347  44.5364353 128.4559189  60.8407347  43.7614353 126.3659189
  61.1937347  43.7334353 125.4099189  59.6387347  42.9564353 126.5479189
  59.6207347  42.1854353 125.7769189  59.7087347  42.4454353 127.5079189
  58.3097347  43.7204353 126.5009189  58.2807347  44.9094353 126.1839189
  57.1807347  43.0474353 126.7999189  57.1067347  41.6554353 127.1949189
  57.7667347  41.4544353 128.0389189  57.4227347  41.0024353 126.3809189
  55.6607347  41.3974353 127.5649189  55.4667347  41.6034353 128.6179189
  55.3727347  40.3614353 127.3849189  54.9217347  42.3574353 126.6539189
  53.9367347  42.6054353 127.0489189  54.7697347  41.9304353 125.6629189
  55.8287347  43.5824353 126.6029189  55.7867347  44.1264353 125.6589189
  55.3837347  44.6384353 127.6269189  54.4667347  45.4084353 127.3699189
  56.0527347  44.7074353 128.7799189  56.7787347  44.0334353 129.0229189
  55.8527347  45.7194353 129.8239189  55.0107347  46.3434353 129.5229189
  55.4827347  45.0404353 131.1529189  56.2897347  44.3744353 131.4579189
  55.3827347  45.7964353 131.9319189  54.1767347  44.2434353 131.0429189
  53.4717347  44.7914353 130.4179189  54.3737347  43.2944353 130.5449189
  53.5447347  43.9774353 132.3999189  54.2157347  43.3644353 133.0019189
  53.4097347  44.9194353 132.9319189  52.2047347  43.2764353 132.2559189
  51.5367347  43.8904353 131.6519189  52.3427347  42.3364353 131.7219189
  51.5867347  43.0144353 133.5499189  50.6747347  42.5354353 133.4079189
  52.2127347  42.4074353 134.1169189  51.4317347  43.9134353 134.0489189
  57.0187347  46.7124353 129.9479189  57.1227347  47.4294353 130.9359189
  57.8967347  46.7674353 128.9449189  57.8827347  46.1054353 128.1699189
  58.9657347  47.7594353 128.8299189  59.4907347  47.8314353 129.7829189
  59.6907347  47.4184353 128.0909189  58.4567347  49.1494353 128.4309189
  57.4467347  49.2714353 127.7489189  59.1627347  50.1994353 128.8479189
  60.0557347  50.0734353 129.3239189  58.8187347  51.6254353 128.7129189
  57.7877347  51.7464353 128.3819189  58.9527347  52.2774353 130.0969189
  59.9807347  52.1844353 130.4489189  58.7367347  53.3434353 130.0229189
  57.9997347  51.6254353 131.1079189  56.9827347  51.6794353 130.7189189
  58.2507347  50.5684353 131.1969189  58.0297347  52.2554353 132.4919189
  59.0467347  52.2364353 132.8819189  57.7327347  53.3024353 132.4259189
  57.1327347  51.5434353 133.4119189  56.7027347  50.6924353 133.0509189
  56.8187347  51.8744353 134.6469189  57.3417347  52.9114353 135.2179189
  58.0107347  53.4904353 134.7099189  57.0847347  53.1504353 136.1759189
  55.9657347  51.1714353 135.3209189  55.5307347  50.3524353 134.8959189
  55.7287347  51.4364353 136.2769189  59.6447347  52.3034353 127.6139189
  60.5407347  51.6794353 127.0579189  59.3427347  53.5464353 127.2399189
  58.5927347  54.0914353 127.6659189  60.0647347  54.2644353 126.1679189
  60.5567347  53.4794353 125.5939189  59.1187347  55.0204353 125.2189189
  59.7787347  55.3584353 124.4199189  58.0257347  54.1694353 124.5989189
  57.4097347  54.7874353 123.9459189  58.4767347  53.3654353 124.0179189
  57.4047347  53.7434353 125.3869189  58.4997347  56.0944353 125.8549189
  57.5297347  55.9544353 125.8639189  61.1697347  55.1934353 126.6869189
  61.2547347  55.5084353 127.8719189  62.0457347  55.6314353 125.7889189
  62.0517347  55.2864353 124.8289189  63.0917347  56.6334353 126.0329189
  63.0677347  56.9214353 127.0839189  64.4907347  56.0494353 125.7579189
  64.4967347  55.8204353 124.6919189  65.6167347  57.0314353 126.0509189
  66.5757347  56.5594353 125.8369189  65.4997347  57.9164353 125.4249189
  65.5817347  57.3224353 127.1009189  64.7397347  54.7864353 126.5729189
  65.7357347  54.4024353 126.3539189  64.6667347  55.0184353 127.6349189
  63.9957347  54.0334353 126.3139189  62.8237347  57.8784353 125.1899189
  62.5067347  57.7494353 124.0109189  62.9817347  59.0704353 125.7629189
  63.1627347  59.1854353 126.7599189  62.9137347  60.3444353 125.0299189
  62.4387347  60.1494353 124.0679189  62.0097347  61.3914353 125.7109189
  62.3997347  61.6374353 126.6979189  61.9917347  62.6744353 124.8649189
  61.3537347  63.4174353 125.3439189  63.0047347  63.0674353 124.7789189
  61.6047347  62.4494353 123.8709189  60.5957347  60.8174353 125.8929189
  60.2367347  60.4714353 124.9239189  60.6587347  59.9424353 126.5399189
  59.5687347  61.7704353 126.4739189  58.6077347  61.2624353 126.5589189
  59.8947347  62.0984353 127.4609189  59.4647347  62.6364353 125.8199189
  64.3257347  60.8704353 124.7859189  65.1197347  61.0114353 125.7089189
  64.6447347  61.1524353 123.5299189  63.9777347  61.0544353 122.7649189
  65.9497347  61.6264353 123.0839189  66.6357347  61.7014353 123.9279189
  66.5737347  60.6184353 122.0989189  65.8517347  60.4994353 121.2909189
  67.8947347  61.1404353 121.5389189  68.3117347  60.4084353 120.8469189
  67.7217347  62.0794353 121.0129189  68.5957347  61.3074353 122.3569189
  66.8147347  59.2404353 122.7439189  67.7947347  59.2364353 123.2209189
  66.0767347  59.0804353 123.5299189  66.7407347  58.1044353 121.7589189
  66.9197347  57.1614353 122.2769189  65.7527347  58.0844353 121.2999189
  67.4967347  58.2434353 120.9859189  65.7997347  63.0204353 122.4879189
  65.0337347  63.2424353 121.5539189  66.5427347  63.9764353 123.0149189
  67.1467347  63.8334353 123.8239189  66.5737347  65.3354353 122.4919189
  65.5527347  65.7034353 122.3879189  67.3457347  66.1964353 123.4699189
  67.0137347  65.9734353 124.4839189  68.4037347  65.9394353 123.4169189
  67.1767347  67.6884353 123.2029189  67.0647347  67.8514353 122.1309189
  66.2587347  68.0374353 123.6759189  68.3547347  68.5134353 123.7189189
  69.1247347  68.0104353 124.5579189  68.4967347  69.6694353 123.2699189
  67.1957347  65.4014353 121.0879189  68.2417347  64.8144353 120.8239189
  66.5567347  66.1124353 120.1619189  65.6337347  66.5174353 120.3209189
  67.0847347  66.3964353 118.8299189  67.9247347  65.7364353 118.6149189
  66.0147347  66.1454353 117.7569189  65.2627347  66.9314353 117.8339189
  66.4827347  66.2474353 116.7779189  65.3017347  64.7934353 117.8089189
  64.8827347  64.6574353 118.8059189  64.4647347  64.8124353 117.1109189
  66.1777347  63.6024353 117.4839189  65.9727347  62.9234353 116.4929189
  67.1567347  63.2724353 118.2899189  67.3407347  63.8304353 119.1239189
  67.7347347  62.4574353 118.0839189  67.5407347  67.8524353 118.8009189
  66.7767347  68.7304353 119.2049189  68.7547347  68.1354353 118.3329189
  69.3997347  67.4374353 117.9629189  69.2707347  69.5104353 118.3129189
  69.1287347  69.9274353 119.3099189  70.7637347  69.4984353 117.9879189
  71.1467347  70.5184353 117.9739189  71.3067347  68.9644353 118.7669189
  70.9917347  68.8874353 116.7439189  71.9527347  68.8894353 116.5499189
  68.4847347  70.4414353 117.3729189  68.3507347  71.6254353 117.6619189
  67.8957347  69.9174353 116.2989189  67.8667347  68.9124353 116.1289189
  67.2317347  70.6914353 115.2499189  67.5707347  71.7214353 115.3609189
  67.6267347  70.0814353 113.9019189  67.2827347  70.7414353 113.1059189
  68.7147347  70.0464353 113.8399189  67.0867347  68.7054353 113.6509189
  65.9487347  68.4334353 112.9759189  65.3097347  69.1694353 112.5099189
  65.7277347  67.0754353 112.9729189  64.9257347  66.6284353 112.5289189
  66.7167347  66.3924353 113.6399189  66.9297347  65.0294353 113.8959189
  66.2277347  64.2884353 113.5429189  68.0697347  64.6464353 114.6179189
  68.2517347  63.6024353 114.8289189  68.9737347  65.6214353 115.0659189
  69.8487347  65.3234353 115.6239189  68.7517347  66.9844353 114.7949189
  69.4667347  67.7174353 115.1369189  67.6107347  67.4074353 114.0839189
  65.6997347  70.7934353 115.3579189  65.0897347  71.4494353 114.5109189
  65.0347347  70.1464353 116.3239189  65.4887347  69.6524353 117.0919189
  63.5687347  70.0944353 116.3559189  63.1917347  71.1174353 116.3769189
  63.2237347  69.6464353 115.4239189  62.9377347  69.3294353 117.5149189
  63.4597347  69.3184353 118.6269189  61.7757347  68.7304353 117.2479189
  61.3537347  68.7514353 116.3199189  60.9707347  67.9834353 118.2219189
  60.8427347  68.6034353 119.1089189  59.5987347  67.6764353 117.6109189
  59.1157347  68.6074353 117.3149189  59.7277347  67.0824353 116.7059189
  58.7707347  66.9834353 118.5149189  57.8317347  67.1404353 118.2839189
  61.6737347  66.6924353 118.6969189  62.3257347  66.0424353 117.8769189
  61.5587347  66.2984353 119.9839189  60.8427347  67.0014353 121.0369189
  59.7667347  66.8564353 120.9399189  61.0257347  68.0744353 120.9829189
  61.3517347  66.4294353 122.3469189  60.5857347  66.4564353 123.1219189
  62.2067347  66.9904353 122.7249189  61.7327347  65.0034353 121.9869189
  60.8887347  64.3244353 122.1049189  62.5327347  64.6314353 122.6269189
  62.1807347  65.0894353 120.5259189  63.2617347  65.1714353 120.4109189
  61.8117347  63.7974353 119.7869189  60.7147347  63.6564353 119.2449189
  62.6987347  62.8064353 119.8439189  63.6387347  62.9334353 120.2179189
  62.4427347  61.4354353 119.3859189  61.6507347  61.4044353 118.6379189
  63.7267347  60.8954353 118.7399189  64.0367347  61.5734353 117.9449189
  64.5237347  60.8904353 119.4839189  63.5737347  59.4854353 118.1619189
  63.1407347  58.8354353 118.9219189  62.8697347  59.5174353 117.3309189
  64.8917347  58.8724353 117.6749189  65.6097347  58.8694353 118.4949189
  64.7217347  57.8324353 117.3959189  65.4927347  59.6204353 116.4829189
  64.7427347  59.7134353 115.6979189  65.7617347  60.6314353 116.7879189
  66.6937347  58.9324353 115.9399189  67.0687347  59.4724353 115.1339189
  67.4207347  58.8664353 116.6809189  66.4327347  57.9764353 115.6239189
  61.9747347  60.5864353 120.5699189  62.6047347  60.6024353 121.6169189
  60.8957347  59.8274353 120.4119189  60.3187347  59.8564353 119.5709189
  60.4117347  58.8674353 121.4189189  61.0017347  58.9864353 122.3279189
  58.9547347  59.1354353 121.8359189  58.3277347  58.8804353 120.9809189
  58.5907347  58.2794353 123.0459189  57.5577347  58.4764353 123.3329189
  58.7027347  57.2254353 122.7929189  59.2517347  58.5244353 123.8769189
  58.7177347  60.6044353 122.1919189  57.6757347  60.7454353 122.4799189
  59.3647347  60.8864353 123.0219189  58.9427347  61.2294353 121.3279189
  60.5927347  57.4574353 120.8759189  60.1587347  57.1704353 119.7649189
  61.2657347  56.5724353 121.6079189  61.5127347  56.7164353 122.5869189
  61.7167347  55.2914353 121.0549189  61.0217347  55.0304353 120.2569189
  63.1287347  55.4374353 120.4599189  63.0787347  56.3384353 119.8489189
  64.2317347  55.6094353 121.4839189  65.1907347  55.7044353 120.9739189
  64.0437347  56.5064353 122.0739189  64.2557347  54.7414353 122.1419189
  63.4557347  54.2854353 119.7379189  64.3967347  54.3254353 119.4669189
  61.6347347  54.1314353 122.0439189  61.8387347  54.2904353 123.2429189
  61.3867347  52.9304353 121.5249189  61.0747347  52.8134353 120.5609189
  61.5207347  51.6494353 122.2339189  61.8817347  51.8264353 123.2469189
  60.1327347  50.9874353 122.3389189  59.3817347  51.7684353 122.4589189
  59.9167347  50.4784353 121.3999189  59.9837347  49.9834353 123.4859189
  60.7297347  49.1954353 123.3829189  60.1747347  50.4814353 124.4369189
  58.5837347  49.3674353 123.4999189  57.8537347  50.1604353 123.6639189
  58.3787347  48.9434353 122.5169189  58.3737347  48.2814353 124.5569189
  58.6517347  48.6794353 125.5329189  57.3127347  48.0344353 124.6039189
  59.1427347  47.0464353 124.3069189  58.6867347  46.2494353 124.7949189
  59.1717347  46.8564353 123.2849189  60.1127347  47.1624353 124.6649189
  62.5917347  50.7474353 121.5969189  62.6397347  49.5644353 121.8849189
  63.4347347  51.2634353 120.7059189  63.4607347  52.2614353 120.4979189
  64.4087347  50.4964353 119.9269189  64.1677347  49.4334353 119.9499189
  64.3427347  50.9654353 118.4659189  63.3357347  50.7784353 118.0919189
  64.4947347  52.0444353 118.4459189  65.3417347  50.3224353 117.4979189
  66.5037347  50.1094353 117.8089189  64.9727347  50.0714353 116.3609189
  65.8077347  50.6134353 120.5389189  66.3397347  51.7164353 120.6739189
  66.4287347  49.4804353 120.8699189  66.0477347  48.5604353 120.6489189
  67.6997347  49.4184353 121.5719189  67.5927347  49.9364353 122.5249189
  67.9177347  48.3744353 121.7989189  68.9027347  50.0144353 120.8279189
  69.8047347  50.4964353 121.4949189  68.9517347  50.0614353 119.4909189
  68.2347347  49.6564353 118.8889189  70.0537347  50.7074353 118.7529189
  70.9587347  50.3134353 119.2169189  70.1067347  50.3754353 117.2579189
  69.2317347  50.9024353 116.8769189  71.3797347  50.8244353 116.6409189
  71.3797347  50.5714353 115.5809189  71.4787347  51.9034353 116.7559189
  72.2167347  50.3284353 117.1319189  69.9967347  48.9564353 116.9149189
  70.0467347  48.8384353 115.8319189  70.8157347  48.4054353 117.3779189
  69.0457347  48.5664353 117.2789189  69.9487347  52.2114353 118.8659189
  70.9537347  52.8724353 119.0779189  68.7427347  52.7584353 118.7179189
  67.8907347  52.2204353 118.5599189  68.5397347  54.2054353 118.7719189
  69.2467347  54.6514353 118.0729189  67.1467347  54.6194353 118.2929189
  67.1787347  55.7084353 118.2619189  66.8107347  54.0734353 116.9209189
  65.8107347  54.3994353 116.6339189  67.5347347  54.4424353 116.1949189
  66.8437347  52.9844353 116.9449189  66.1447347  54.1734353 119.1599189
  66.4167347  53.3234353 119.5649189  68.8547347  54.7584353 120.1559189
  69.5047347  55.7894353 120.2589189  68.5117347  54.0464353 121.2269189
  67.9077347  53.2254353 121.1879189  68.9747347  54.3804353 122.5729189
  68.7507347  55.4344353 122.7379189  68.2127347  53.6044353 123.6599189
  68.4237347  52.5524353 123.4689189  68.6727347  53.9734353 125.0689189
  68.1037347  53.3984353 125.7999189  69.7337347  53.7484353 125.1759189
  68.5087347  55.0374353 125.2379189  66.7177347  53.8774353 123.5879189
  66.2067347  53.3144353 124.3689189  66.5347347  54.9424353 123.7299189
  66.3387347  53.5714353 122.6129189  70.4937347  54.2144353 122.6989189
  71.1437347  55.1264353 123.1869189  71.0977347  53.1174353 122.2359189
  70.6087347  52.3584353 121.7619189  72.5357347  52.9104353 122.3729189
  72.7687347  53.0144353 123.4329189  72.9187347  51.5004353 121.9209189
  73.9947347  51.3634353 122.0299189  72.3957347  50.7674353 122.5339189
  72.6397347  51.3644353 120.8759189  73.3777347  53.9814353 121.6599189
  74.2397347  54.5944353 122.2799189  73.1147347  54.2464353 120.3739189
  72.3717347  53.7764353 119.8569189  73.8527347  55.2314353 119.5629189
  74.9037347  54.9594353 119.6659189  73.4167347  55.1574353 118.0919189
  72.3287347  55.2054353 118.0379189  73.8007347  56.0284353 117.5609189
  73.8987347  53.8864353 117.3879189  74.9797347  53.8024353 117.5039189
  73.4577347  53.0184353 117.8779189  73.5507347  53.8524353 115.8999189
  73.6827347  52.8334353 115.5359189  72.4947347  54.0984353 115.7849189
  74.3677347  54.7934353 115.0169189  75.3347347  54.9624353 115.4909189
  74.5607347  54.2964353 114.0659189  73.7467347  56.0934353 114.7469189
  74.1197347  56.4774353 113.8549189  72.7157347  55.9764353 114.6699189
  73.9637347  56.7494353 115.5239189  73.7177347  56.6704353 120.0549189
  74.5457347  57.5014353 119.6989189  72.7037347  56.9734353 120.8559189
  72.0147347  56.2834353 121.1559189  72.4537347  58.3094353 121.3979189
  72.7007347  58.9804353 120.5759189  70.9977347  58.4434353 121.8329189
  70.7537347  57.6724353 122.5639189  70.8407347  59.4054353 122.3199189
  70.1567347  58.3274353 120.7129189  69.8187347  57.4094353 120.6519189
  73.3327347  58.7114353 122.5759189  73.4357347  59.9014353 122.8259189
  73.9327347  57.7784353 123.3169189  73.9737347  56.7954353 123.0479189
  74.5957347  58.0654353 124.5939189  74.2817347  59.0484353 124.9459189
  74.1707347  57.0424353 125.6609189  74.3317347  56.0524353 125.2339189
  75.0177347  57.1474353 126.9389189  74.6797347  56.4054353 127.6619189
  76.0647347  56.9674353 126.6969189  74.9097347  58.1444353 127.3659189
  72.6817347  57.2254353 126.0149189  72.5737347  58.1244353 126.6219189
  72.1207347  57.3914353 125.0959189  72.0607347  56.0514353 126.7629189
  71.0127347  56.2664353 126.9709189  72.1327347  55.1514353 126.1519189
  72.5927347  55.8954353 127.7019189  76.1137347  58.1184353 124.4119189
  76.7347347  57.2044353 123.8879189  76.7067347  59.2064353 124.8789189
  76.1867347  59.8924353 125.4269189  78.0977347  59.5974353 124.7119189
  78.7967347  58.7774353 124.5499189  78.1377347  60.5004353 123.4659189
  77.4587347  60.0904353 122.7189189  77.7557347  61.4844353 123.7379189
  79.5137347  60.6734353 122.8279189  80.5367347  60.4054353 123.4889189
  79.5797347  61.0324353 121.6319189  78.5117347  60.3004353 126.0149189
  77.7427347  61.1024353 126.5389189  79.6667347  59.9904353 126.5989189
  80.4097347  59.4854353 126.1159189  80.0067347  60.3334353 127.9919189
  79.1817347  60.8904353 128.4349189  80.2147347  59.0294353 128.7899189
  81.0927347  58.5184353 128.3939189  80.4367347  59.2894353 129.8249189
  79.0267347  58.0434353 128.7769189  78.8507347  57.8014353 127.7289189
  79.3617347  56.7934353 129.5829189  78.5137347  56.1094353 129.5629189
  80.2327347  56.3034353 129.1489189  79.5787347  57.0724353 130.6139189
  77.7537347  58.6454353 129.3649189  76.9527347  57.9074353 129.3299189
  77.9337347  58.9364353 130.3999189  77.4647347  59.5224353 128.7859189
  81.2237347  61.2654353 128.0739189  82.1227347  61.1384353 127.2519189
  81.2957347  62.1934353 129.0449189  80.5817347  62.3284353 129.7609189
  82.4487347  63.1114353 129.1479189  82.6467347  63.4764353 128.1399189
  82.1117347  64.3324353 130.0269189  81.1687347  64.7714353 129.6999189
  81.9737347  64.0144353 131.0609189  83.2257347  65.3844353 129.9529189
  84.1027347  64.9994353 130.4729189  83.5077347  65.5194353 128.9089189
  82.8687347  66.7484353 130.5429189  82.0267347  67.1704353 129.9939189
  82.5447347  66.6214353 131.5759189  84.0567347  67.7344353 130.4959189
  83.7387347  68.6924353 130.9079189  84.8527347  67.3604353 131.1389189
  84.6017347  67.9534353 129.1309189  85.3497347  68.6754353 129.1669189
  84.9977347  67.0624353 128.7679189  83.8397347  68.2754353 128.5009189
  83.7477347  62.4134353 129.5829189  84.8007347  62.6934353 129.0239189
  83.6777347  61.5134353 130.5579189  82.7967347  61.2654353 131.0079189
  84.8197347  60.7794353 131.1019189  85.6687347  61.4404353 131.2759189
  84.3607347  60.1724353 132.4329189  83.9907347  60.9784353 133.0669189
  83.5177347  59.5104353 132.2349189  85.4137347  59.3884353 133.2179189
  86.4797347  59.0454353 132.6749189  85.1507347  59.1114353 134.4059189
  85.3417347  59.7314353 130.1069189  84.6257347  58.8044353 129.7359189
  86.5997347  59.8494353 129.6819189  87.2517347  60.5174353 130.0919189
  87.2007347  59.0574353 128.5969189  86.5837347  59.2214353 127.7139189
  88.6397347  59.5304353 128.3879189  89.1857347  59.3914353 129.3209189
  89.1087347  58.8844353 127.6449189  88.8127347  60.9834353 127.9409189
  88.2177347  61.6304353 128.5849189  89.8547347  61.2774353 128.0689189
  88.4027347  61.2054353 126.4879189  88.8077347  60.4084353 125.8639189
  87.3177347  61.1594353 126.3999189  88.9047347  62.5584353 125.9889189
  88.4947347  63.3494353 126.6169189  89.9887347  62.6004353 126.0899189
  88.5357347  62.8104353 124.5839189  88.3047347  63.8174353 124.4609189
  89.3337347  62.5604353 123.9649189  87.7087347  62.2324353 124.3329189
  87.1927347  57.5434353 128.8329189  87.0157347  56.7774353 127.8929189
  87.3527347  57.1024353 130.0759189  87.5047347  57.7284353 130.8669189
  87.3307347  55.6894353 130.4559189  87.8917347  55.1464353 129.6949189
  87.9857347  55.5174353 131.8219189  87.4317347  56.1014353 132.5569189
  87.9107347  54.4724353 132.1229189  89.4307347  55.9334353 131.8539189
  90.4217347  55.0264353 131.4409189  90.1537347  54.0094353 131.1949189
  91.7547347  55.4394353 131.3479189  92.5157347  54.7454353 131.0229189
  92.0987347  56.7584353 131.6779189  93.3807347  57.1454353 131.5499189
  93.4697347  58.0804353 131.8299189  91.1167347  57.6594353 132.1319189
  91.3917347  58.6654353 132.4139189  89.7797347  57.2434353 132.2159189
  89.0197347  57.9304353 132.5589189  85.9257347  55.0904353 130.4689189
  85.7357347  53.9624353 130.0329189  84.9167347  55.8464353 130.8959189
  85.0427347  56.7654353 131.3209189  83.5207347  55.4244353 130.7939189
  83.4277347  54.4224353 131.2129189  82.6237347  56.3624353 131.5999189
  82.7167347  57.3724353 131.2019189  81.5847347  56.0614353 131.4669189
  82.9487347  56.3824353 133.0839189  82.8987347  55.3674353 133.4779189
  83.9727347  56.7294353 133.2239189  82.0077347  57.2704353 133.8699189
  81.9547347  58.2554353 133.4059189  81.0007347  56.8534353 133.8489189
  82.4787347  57.4014353 135.2999189  82.4017347  56.4334353 135.7959189
  83.5317347  57.6814353 135.3089189  81.7107347  58.3884353 136.0469189
  82.0697347  58.4424353 137.0209189  81.8037347  59.3184353 135.5909189
  80.7087347  58.1094353 136.0629189  83.0817347  55.3594353 129.3329189
  82.3807347  54.4384353 128.9289189  83.5177347  56.3084353 128.5119189
  84.0957347  57.0904353 128.8189189  83.2137347  56.3274353 127.0869189
  82.1357347  56.2334353 126.9519189  83.6817347  57.6664353 126.5239189
  83.5497347  58.4434353 127.2769189  84.7477347  57.6154353 126.3019189
  82.9227347  58.0434353 125.2709189  82.8927347  57.3684353 124.2669189
  82.2517347  59.1504353 125.2779189  81.7197347  59.4294353 124.4539189
  82.2547347  59.7434353 126.1079189  83.7677347  55.1104353 126.3159189
  83.0717347  54.5894353 125.4549189  84.9427347  54.5744353 126.6639189
  85.5697347  55.0014353 127.3459189  85.4557347  53.3104353 126.0999189
  85.5247347  53.4334353 125.0189189  86.8857347  53.0014353 126.6149189
  86.8837347  53.1464353 127.6949189  87.3177347  51.5504353 126.3619189
  88.3267347  51.3994353 126.7449189  86.6317347  50.8724353 126.8689189
  87.3027347  51.3474353 125.2909189  87.8747347  53.9544353 125.9199189
  87.9457347  53.6744353 124.8689189  87.4657347  54.9644353 125.9539189
  89.2767347  53.9794353 126.5099189  89.8947347  54.6814353 125.9499189
  89.2267347  54.2924353 127.5529189  89.7147347  52.9824353 126.4509189
  84.4857347  52.1454353 126.3589189  84.1687347  51.4014353 125.4329189
  83.9657347  52.0044353 127.5799189  84.2207347  52.5954353 128.3709189
  82.9767347  50.9844353 127.8989189  83.4057347  49.9994353 127.7159189
  82.7377347  51.0364353 128.9609189  81.6937347  51.1314353 127.0879189
  81.2097347  50.1594353 126.5189189  81.1897347  52.3564353 126.9709189
  81.6107347  53.1684353 127.4229189  80.0017347  52.6854353 126.2019189
  79.1907347  52.0194353 126.4949189  79.6207347  54.1304353 126.5209189
  78.7297347  54.4054353 125.9559189  79.4177347  54.2264353 127.5879189
  80.4427347  54.7924353 126.2469189  80.1607347  52.4264353 124.6879189
  79.2857347  51.8164353 124.0829189  81.2837347  52.7974353 124.0559189
  82.0547347  53.2634353 124.5349189  81.5407347  52.5834353 122.6179189
  80.6897347  53.0354353 122.1079189  82.8557347  53.2614353 122.2029189
  83.6437347  52.9704353 122.8979189  83.1497347  52.8994353 121.2179189
  82.7567347  54.7814353 122.1679189  82.2657347  55.1234353 123.0789189
  83.7627347  55.2004353 122.1709189  81.9957347  55.3324353 120.9599189
  82.6287347  55.2944353 120.0729189  81.1227347  54.7124353 120.7559189
  81.5597347  56.7734353 121.2269189  81.0397347  56.8214353 122.1839189
  82.4427347  57.4074353 121.3119189  80.6777347  57.3034353 120.1639189
  80.4097347  58.2824353 120.3909189  81.1807347  57.2844353 119.2539189
  79.8217347  56.7164353 120.0989189  81.5717347  51.1214353 122.1869189
  81.1677347  50.8164353 121.0719189  81.9997347  50.2034353 123.0459189
  82.3497347  50.4334353 123.9759189  82.0157347  48.7734353 122.7559189
  82.3427347  48.6344353 121.7259189  83.0187347  48.0794353 123.6859189
  82.7457347  48.2984353 124.7179189  82.9277347  47.0014353 123.5539189
  84.4927347  48.4804353 123.4699189  84.5277347  49.5664353 123.5559189
  85.3537347  47.7914353 124.5029189  86.3967347  48.0724353 124.3539189
  85.0357347  48.0934353 125.5009189  85.2507347  46.7114353 124.3999189
  85.0307347  48.0974353 122.1029189  86.0717347  48.4094353 122.0209189
  84.9647347  47.0164353 121.9759189  84.4417347  48.5904353 121.3289189
  80.6197347  48.1374353 122.8079189  80.3487347  47.2464353 122.0149189
  79.7097347  48.6344353 123.6469189  79.9367347  49.3404353 124.3469189
  78.2947347  48.2354353 123.6669189  78.2477347  47.1504353 123.5719189
  77.6557347  48.6264353 125.0109189  77.9037347  49.6804353 125.1409189
  76.1317347  48.5034353 125.0519189  75.7687347  48.7994353 126.0359189
  75.6937347  49.1524353 124.2939189  75.8447347  47.4704353 124.8549189
  78.2157347  47.7634353 126.1269189  77.7567347  48.0494353 127.0729189
  77.9987347  46.7154353 125.9199189  79.2947347  47.9054353 126.1899189
  77.5147347  48.7874353 122.4679189  76.6637347  48.0854353 121.9229189
  77.8417347  49.9814353 121.9719189  78.4477347  50.6444353 122.4549189
  77.3547347  50.4554353 120.6729189  76.2667347  50.4504353 120.7389189
  77.8327347  51.8794353 120.3859189  78.9147347  51.9224353 120.5099189
  77.6207347  52.1214353 119.3449189  77.1897347  52.9294353 121.2799189
  76.1057347  52.8234353 121.2269189  77.4787347  52.7394353 122.3139189
  77.5637347  54.3614353 120.9179189  78.3527347  54.6504353 120.0299189
  76.9997347  55.3094353 121.5989189  76.3397347  55.0804353 122.3419189
  77.2157347  56.2844353 121.3919189  77.7537347  49.5284353 119.5159189
  76.9417347  49.3094353 118.6199189  78.9537347  48.9364353 119.5109189
  79.6707347  49.1104353 120.2149189  79.3507347  47.9694353 118.4759189
  79.1747347  48.4694353 117.5239189  80.8387347  47.6034353 118.5999189
  81.0527347  47.3654353 119.6419189  81.0237347  46.6984353 118.0209189
  81.8157347  48.6864353 118.1369189  81.4117347  49.6584353 117.4639189
  83.0337347  48.5044353 118.3539189  78.5027347  46.6894353 118.4829189
  78.0557347  46.2644353 117.4239189  78.2227347  46.1064353 119.6499189
  78.6027347  46.4434353 120.5349189  77.3517347  44.9314353 119.8079189
  77.7997347  44.1084353 119.2509189  77.2507347  44.5344353 121.2969189
  76.9477347  45.4354353 121.8309189  76.2017347  43.4584353 121.5579189
  76.1787347  43.2234353 122.6219189  75.2227347  43.8214353 121.2459189
  76.4527347  42.5604353 120.9929189  78.5947347  44.0324353 121.8009189
  78.5087347  43.7564353 122.8519189  78.8987347  43.1614353 121.2199189
  79.3407347  44.8194353 121.6919189  75.9617347  45.1814353 119.2289189
  75.4447347  44.3884353 118.4369189  75.3397347  46.3044353 119.5919189
  75.7617347  46.9834353 120.2259189  74.0097347  46.6944353 119.1399189
  73.3197347  45.8644353 119.2929189  73.5537347  47.8844353 119.9689189
  72.5587347  48.1924353 119.6469189  73.5227347  47.6044353 121.0219189
  74.2517347  48.7104353 119.8339189  73.9537347  46.9684353 117.6279189
  73.0747347  46.4504353 116.9449189  74.9367347  47.6854353 117.0739189
  75.6577347  48.1504353 117.6259189  75.0937347  47.8854353 115.6309189
  74.1767347  48.3614353 115.2829189  76.2997347  48.7814353 115.3469189
  77.0737347  48.5854353 116.0889189  76.7177347  48.5214353 114.3739189
  75.9597347  50.2464353 115.3629189  75.2907347  50.7334353 114.4699189
  76.4227347  50.9824353 116.3319189  76.2267347  51.9834353 116.3509189
  76.9817347  50.5584353 117.0719189  75.2587347  46.5724353 114.8679189
  74.5347347  46.3454353 113.9059189  76.1647347  45.6934353 115.2939189
  76.7497347  45.8364353 116.1169189  76.3987347  44.4304353 114.6049189
  76.6587347  44.6604353 113.5719189  77.5557347  43.6844353 115.2789189
  77.3447347  43.6034353 116.3449189  77.5937347  42.6694353 114.8839189
  78.9077347  44.3214353 115.1019189  79.1797347  45.0204353 114.1469189
  79.8167347  44.0734353 116.0059189  80.7527347  44.4664353 115.9089189
  79.5907347  43.4864353 116.8089189  75.1457347  43.5454353 114.5599189
  74.8367347  42.9804353 113.5169189  74.4047347  43.4784353 115.6649189
  74.6597347  43.9484353 116.5339189  73.1487347  42.7254353 115.7529189
  73.3627347  41.7054353 115.4329189  72.6307347  42.6964353 117.1969189
  72.3227347  43.7184353 117.4189189  71.4497347  41.7664353 117.3779189
  71.1267347  41.7874353 118.4189189  70.6297347  42.0904353 116.7369189
  71.7417347  40.7514353 117.1089189  73.6317347  42.2604353 118.0689189
  74.2607347  42.9934353 118.2379189  72.0797347  43.2924353 114.8229189
  71.3937347  42.5504353 114.1279189  71.9547347  44.6124353 114.7479189
  72.5347347  45.2614353 115.2799189  70.9737347  45.2624353 113.8959189
  70.0287347  44.7274353 113.9899189  70.8127347  46.6974353 114.3669189
  70.6647347  46.7044353 115.4469189  71.7347347  47.2434353 114.1689189
  69.6597347  47.4164353 113.7049189  69.8277347  48.3134353 112.9089189
  68.4487347  47.0564353 114.0019189  67.6557347  47.5274353 113.5669189
  68.2907347  46.3024353 114.6709189  71.3047347  45.1814353 112.4039189
  70.4097347  44.9924353 111.6009189  72.5617347  45.2544353 111.9959189
  73.3457347  45.4304353 112.6239189  72.9497347  45.0884353 110.5989189
  72.2957347  45.7164353 109.9939189  74.4007347  45.5454353 110.3999189
  75.0317347  45.0884353 111.1619189  74.7617347  45.1934353 109.4339189
  74.5387347  47.0674353 110.4709189  73.9137347  47.5184353 109.6999189
  74.1607347  47.4154353 111.4319189  75.9807347  47.5524353 110.2939189
  76.9177347  46.9694353 110.8799189  76.1837347  48.5364353 109.5539189
  72.7467347  43.6514353 110.1069189  72.2067347  43.4474353 109.0209189
  73.1417347  42.6424353 110.8819189  73.5407347  42.7724353 111.8119189
  73.0407347  41.2354353 110.4709189  73.2547347  41.2324353 109.4019189
  74.0667347  40.3764353 111.2069189  73.8547347  40.4244353 112.2749189
  73.9307347  39.3384353 110.9019189  75.5377347  40.7614353 110.9839189
  75.7587347  41.6364353 111.5939189  76.1637347  39.9494353 111.3529189
  75.9467347  41.0674353 109.5339189  76.7357347  42.0104353 109.3269189
  75.5207347  40.3634353 108.5939189  71.6347347  40.6314353 110.6299189
  71.2237347  39.8574353 109.7689189  70.8737347  40.9764353 111.6739189
  71.1637347  41.6674353 112.3669189  69.5467347  40.4044353 111.9379189
  69.3307347  39.7224353 111.1159189  69.5937347  39.6624353 113.2689189
  68.6147347  39.2314353 113.4799189  70.3367347  38.8664353 113.2159189
  69.8627347  40.3574353 114.0639189  68.3777347  41.4064353 111.8969189
  67.2427347  41.0074353 111.6539189  68.6047347  42.6984353 112.1289189
  69.5257347  43.0684353 112.3649189  67.5567347  43.7244353 112.0699189
  68.0347347  44.6964353 111.9519189  66.9587347  43.5524353 111.1749189
  66.6137347  43.7944353 113.2729189  65.6777347  44.5794353 113.2659189
  66.8497347  42.9754353 114.2979189  67.6727347  42.3724353 114.3009189
  66.0497347  42.7904353 115.5169189  65.6787347  43.7484353 115.8799189
  64.8477347  41.8774353 115.1939189  64.5077347  42.0894353 114.1799189
  65.1807347  40.8394353 115.2079189  63.6657347  42.0304353 116.1539189
  63.3757347  43.1424353 116.6009189  62.9847347  41.0444353 116.4449189
  66.9367347  42.1514353 116.6049189  68.0127347  41.6544353 116.2859189
  66.5197347  42.1294353 117.8709189  65.6617347  42.5904353 118.1739189
  67.2287347  41.4524353 118.9649189  66.5017347  41.1634353 119.7239189
  67.6687347  40.5334353 118.5779189  68.3317347  42.2784353 119.6329189
  69.1727347  41.7554353 120.3459189  68.3387347  43.5754353 119.3509189
  67.6457347  44.0304353 118.7569189  69.3607347  44.4764353 119.8799189
  70.3007347  44.0314353 119.5549189  69.1977347  45.9004353 119.3109189
  68.2167347  46.2794353 119.5969189  70.2677347  46.8244353 119.8729189
  70.1377347  47.8254353 119.4609189  70.1797347  46.8654353 120.9589189
  71.2537347  46.4464353 119.6029189  69.3067347  45.8634353 117.8829189
  68.5497347  46.3404353 117.4849189  69.4127347  44.5654353 121.4039189
  70.4797347  44.4344353 122.0049189  68.2597347  44.7894353 122.0199189
  67.3657347  44.8754353 121.5369189  68.1737347  44.9344353 123.4789189
  68.7757347  45.7954353 123.7689189  66.7277347  45.1714353 123.9139189
  66.1977347  44.2354353 123.7349189  66.5727347  45.5114353 125.3809189
  65.5177347  45.6644353 125.6099189  66.9597347  44.6924353 125.9869189
  67.1287347  46.4224353 125.6039189  66.2107347  46.2394353 123.1819189
  65.8607347  45.9114353 122.3269189  68.7137347  43.6904353 124.1659189
  69.5187347  43.7814353 125.0829189  68.3517347  42.5204353 123.6459189
  67.6747347  42.4464353 122.8869189  68.8637347  41.2224353 124.0829189
  68.5987347  41.1074353 125.1339189  68.2137347  40.0814353 123.2909189
  68.5557347  40.2114353 122.2639189  68.6177347  38.7094353 123.7909189
  68.1257347  37.9444353 123.1909189  69.6987347  38.5954353 123.7079189
  68.3197347  38.6004353 124.8339189  66.8207347  40.1444353 123.3899189
  66.4227347  39.4104353 122.8769189  70.3867347  41.1504353 123.9779189
  71.0487347  40.8044353 124.9469189  70.9827347  41.5414353 122.8489189
  70.4797347  41.8714353 122.0249189  72.4287347  41.5264353 122.7019189
  72.7967347  40.5214353 122.9099189  72.7507347  41.9284353 121.2749189
  73.8317347  41.9274353 121.1319189  72.2917347  41.2204353 120.5849189
  72.3607347  42.9274353 121.0819189  73.1457347  42.4314353 123.7169189
  74.2307347  42.1134353 124.1849189  72.5327347  43.5584353 124.0869189
  71.6217347  43.8294353 123.7159189  73.0677347  44.5304353 125.0469189
  74.1057347  44.7124353 124.7689189  72.2867347  45.8534353 124.9669189
  71.2497347  45.6004353 125.1869189  72.7257347  46.9024353 125.9779189
  72.1247347  47.8024353 125.8529189  72.5907347  46.5134353 126.9869189
  73.7767347  47.1434353 125.8189189  72.4547347  46.4054353 123.6909189
  71.9227347  45.8984353 123.0429189  73.0827347  43.9974353 126.4779189
  74.0887347  44.1354353 127.1669189  72.0107347  43.3574353 126.9449189
  71.1587347  43.2104353 126.4039189  71.9647347  42.8004353 128.3029189
  72.4207347  43.5594353 128.9389189  70.5307347  42.5984353 128.8219189
  70.6577347  42.1764353 129.8189189  69.7937347  43.9254353 128.8729189
  68.7807347  43.7654353 129.2419189  70.3197347  44.6084353 129.5399189
  69.7517347  44.3564353 127.8729189  69.6937347  41.5944353 128.0459189
  68.7017347  41.5264353 128.4919189  69.6037347  41.9194353 127.0089189
  70.1747347  40.6164353 128.0789189  72.8077347  41.5384353 128.4589189
  73.3877347  41.3274353 129.5149189  72.9847347  40.7494353 127.4009189
  72.4627347  40.8634353 126.5319189  73.9367347  39.6424353 127.3659189
  73.7577347  39.0044353 128.2309189  73.7277347  38.8284353 126.0799189
  73.7467347  39.5184353 125.2369189  74.5787347  38.1574353 125.9629189
  72.4457347  37.9914353 125.9799189  71.6137347  38.6444353 126.2429189
  72.3107347  37.4524353 124.5659189  71.4007347  36.8564353 124.4889189
  72.2607347  38.2834353 123.8629189  73.1737347  36.8294353 124.3299189
  72.4487347  36.8154353 126.9309189  71.5197347  36.2554353 126.8209189
  73.2937347  36.1654353 126.7029189  72.5357347  37.1764353 127.9559189
  75.3817347  40.1414353 127.4619189  76.1647347  39.6154353 128.2419189
  75.7327347  41.1904353 126.7139189  75.0877347  41.6524353 126.0729189
  77.0627347  41.7884353 126.7279189  77.7827347  40.9894353 126.5499189
  77.1537347  42.8264353 125.6249189  78.1457347  43.2774353 125.6309189
  76.9767347  42.3494353 124.6609189  76.4037347  43.5994353 125.7899189
  77.4497347  42.3894353 128.0859189  78.5697347  42.1674353 128.5299189
  76.5487347  43.0934353 128.7919189  75.6367347  43.3784353 128.4329189
  76.8217347  43.5174353 130.1769189  77.7377347  44.1054353 130.1149189
  75.7247347  44.4134353 130.7539189  75.6927347  45.3604353 130.2149189
  74.7507347  43.9414353 130.6269189  75.9997347  44.6644353 132.2479189
  75.8817347  43.7234353 132.7859189  77.0397347  44.9684353 132.3629189
  75.1237347  45.6994353 132.8959189  75.4537347  45.8604353 133.9219189
  75.2387347  46.6484353 132.3719189  73.7087347  45.3124353 132.8959189
  73.4707347  44.3674353 132.5959189  72.7317347  46.1084353 133.2579189
  72.9677347  47.2714353 133.7499189  73.9297347  47.5904353 133.8649189
  72.1937347  47.8754353 134.0249189  71.5047347  45.7474353 133.1229189
  71.2827347  44.8324353 132.7299189  70.7537347  46.3764353 133.4089189
  77.0667347  42.3424353 131.1069189  77.9757347  42.4094353 131.9189189
  76.2717347  41.2864353 131.0229189  75.5047347  41.2084353 130.3549189
  76.4267347  40.1244353 131.8919189  76.3757347  40.4554353 132.9289189
  75.2917347  39.1454353 131.6289189  74.3347347  39.6264353 131.8319189
  75.2877347  38.8584353 130.5769189  75.4297347  38.0014353 132.4339189
  75.8347347  37.2794353 131.9099189  77.7917347  39.4644353 131.7249189
  78.4747347  39.2144353 132.7089189  78.2447347  39.2684353 130.4849189
  77.7077347  39.5074353 129.6509189  79.5607347  38.6894353 130.1909189
  79.6617347  37.7614353 130.7539189  79.6757347  38.3404353 128.6899189
  79.4667347  39.2484353 128.1249189  81.0947347  37.8844353 128.2949189
  81.1187347  37.6514353 127.2299189  81.8057347  38.6824353 128.5079189
  81.3637347  36.9964353 128.8669189  78.6497347  37.2484353 128.3359189
  78.9627347  36.3114353 128.7969189  77.6887347  37.5154353 128.7759189
  78.4557347  37.0164353 126.8389189  77.7157347  36.2304353 126.6849189
  78.1097347  37.9374353 126.3699189  79.4027347  36.7154353 126.3919189
  80.6907347  39.6094353 130.6559189  81.6627347  39.1264353 131.2309189
  80.5677347  40.9214353 130.4509189  79.7787347  41.3404353 129.9579189
  81.5587347  41.8924353 130.9159189  82.5387347  41.5714353 130.5629189
  81.2227347  43.2634353 130.3319189  81.9557347  43.9944353 130.6729189
  81.2427347  43.2104353 129.2429189  80.2287347  43.5654353 130.6619189
  81.6747347  41.9464353 132.4489189  82.7777347  41.8864353 132.9839189
  80.5507347  42.0154353 133.1649189  79.6317347  42.0834353 132.7289189
  80.4857347  42.0034353 134.6289189  81.0677347  42.8374353 135.0199189
  79.0207347  42.1614353 135.0589189  78.6277347  43.0954353 134.6569189
  78.4297347  41.3544353 134.6259189  78.8457347  42.1534353 136.5869189
  79.5657347  41.4684353 137.0329189  79.0607347  43.1454353 136.9839189
  77.4257347  41.7374353 136.9859189  76.7367347  42.5504353 136.7589189
  77.1197347  40.8824353 136.3839189  77.3077347  41.3754353 138.4759189
  77.7627347  42.1674353 139.0709189  76.2537347  41.3374353 138.7499189
  77.9467347  40.0774353 138.8259189  77.4757347  39.6724353 139.6599189
  77.8587347  39.4204353 138.0249189  78.9527347  40.2324353 139.0379189
  81.1107347  40.7384353 135.2129189  81.9857347  40.8294353 136.0639189
  80.6757347  39.5634353 134.7699189  79.9767347  39.4684353 134.0329189
  81.1557347  38.2844353 135.2939189  81.0867347  38.3224353 136.3809189
  80.2727347  37.1554353 134.7569189  80.2897347  37.1834353 133.6669189
  80.7007347  36.1994353 135.0579189  78.8167347  37.2174353 135.2319189
  78.4227347  38.2174353 135.0479189  78.2177347  36.5254353 134.6399189
  78.6557347  36.8814353 136.7059189  79.1487347  35.8294353 137.1449189
  78.0097347  37.6564353 137.4329189  82.6367347  38.0254353 134.9739189
  83.3717347  37.5384353 135.8289189  83.1107347  38.4444353 133.7999189
  82.5177347  38.8584353 133.0799189  84.5157347  38.3604353 133.4139189
  84.8417347  37.3234353 133.4999189  84.6077347  38.6374353 132.3639189
  85.4527347  39.2404353 134.2379189  86.5167347  38.7814353 134.6379189
  85.0697347  40.4774353 134.5599189  84.1957347  40.8884353 134.2329189
  85.8527347  41.3774353 135.4109189  86.8707347  41.3474353 135.0229189
  85.2917347  42.7984353 135.3359189  84.2137347  42.7334353 135.4829189
  85.6957347  43.3554353 136.1809189  85.5327347  43.6224353 134.0909189
  86.4667347  43.2554353 133.1069189  86.9867347  42.3124353 133.1819189
  86.7237347  44.1124353 132.0279189  87.4717347  43.8444353 131.2969189
  86.0197347  45.3104353 131.8919189  86.2137347  45.9614353 131.0519189
  85.0647347  45.6634353 132.8459189  84.4957347  46.5734353 132.7289189
  84.8447347  44.8364353 133.9549189  84.1377347  45.1374353 134.7139189
  85.9237347  40.9324353 136.8779189  86.8937347  41.2404353 137.5649189
  84.9457347  40.1834353 137.3719189  84.1307347  39.9074353 136.8239189
  84.9227347  39.6714353 138.7469189  85.3957347  40.4144353 139.3889189
  83.4607347  39.4704353 139.1829189  82.9127347  38.9284353 138.4119189
  83.4217347  38.8644353 140.0879189  82.8037347  40.8324353 139.4349189
  83.3867347  41.3594353 140.1899189  82.8667347  41.4174353 138.5179189
  81.3367347  40.8064353 139.8899189  80.8597347  41.8404353 140.4089189
  80.6277347  39.7964353 139.7259189  85.7637347  38.4014353 138.9439189
  86.1117347  38.0794353 140.0759189  86.1347347  37.6864353 137.8719189
  85.8927347  37.9664353 136.9219189  86.9187347  36.4374353 137.9169189
  86.8757347  36.1024353 138.9529189  86.2847347  35.3994353 136.9729189
  86.1527347  35.8504353 135.9889189  86.9747347  34.5644353 136.8509189
  84.9317347  34.8614353 137.4609189  84.2387347  35.6924353 137.5889189
  84.5087347  34.2074353 136.6989189  85.0477347  34.0914353 138.7819189
  85.7637347  33.2774353 138.6719189  85.4317347  34.7504353 139.5609189
  83.6907347  33.5324353 139.2009189  82.9667347  34.3454353 139.2649189
  83.3297347  32.8444353 138.4369189  83.7617347  32.8334353 140.4989189
  82.8207347  32.4684353 140.7489189  84.4327347  32.0424353 140.4309189
  84.0817347  33.4964353 141.2329189  88.4147347  36.5844353 137.6319189
  89.1867347  35.6824353 137.9529189  88.8487347  37.6964353 137.0569189
  88.2287347  38.4494353 136.7589189  90.2717347  37.9594353 136.7889189
  90.7157347  37.0134353 136.4779189  90.4787347  38.9204353 135.5969189
  91.5217347  39.2354353 135.5789189  90.1197347  38.1574353 134.3149189
  90.2557347  38.8104353 133.4529189  90.7677347  37.2864353 134.2159189
  89.0807347  37.8324353 134.3639189  89.6827347  40.2304353 135.7189189
  88.6657347  39.9934353 136.0319189  90.1267347  40.8364353 136.5089189
  89.6197347  41.0634353 134.4389189  89.0387347  41.9674353 134.6209189
  90.6297347  41.3374353 134.1329189  89.1467347  40.4804353 133.6489189
  91.0347347  38.3704353 138.0489189  90.5807347  39.1804353 138.8539189
  92.2157347  37.7764353 138.2169189  92.6117347  37.1794353 137.4909189
  93.0937347  37.8644353 139.3849189  93.0517347  38.8754353 139.7889189
  92.6267347  36.8814353 140.4659189  93.1067347  37.1224353 141.4139189
  91.5517347  36.9844353 140.6179189  92.9327347  35.5474353 140.0999189
  92.6277347  34.9374353 140.8039189  94.5367347  37.5534353 138.9739189
  94.8017347  37.2334353 137.8169189  95.4767347  37.6244353 139.9219189
  95.2497347  37.9164353 140.8729189  96.9107347  37.3134353 139.7679189
  97.3827347  38.0714353 139.1429189  97.4877347  37.2844353 141.1959189
  97.3057347  38.2604353 141.6469189  96.9147347  36.5564353 141.7699189
  98.9757347  36.9564353 141.3799189  99.1757347  36.8094353 142.4409189
  99.1927347  36.0114353 140.8809189  99.9247347  38.0324353 140.8399189
 100.1907347  37.7984353 139.8089189  99.4127347  38.9944353 140.8259189
 101.2037347  38.1434353 141.6879189 101.8217347  38.9494353 141.2909189
 100.9297347  38.4224353 142.7049189 102.0027347  36.9084353 141.7319189
 102.8547347  37.0664353 142.3069189 101.4377347  36.1444353 142.1539189
 102.2817347  36.6404353 140.7659189  97.1937347  35.9994353 139.0239189
  98.0627347  35.9714353 138.1589189  96.4707347  34.9244353 139.3349189
  95.7137347  34.9514353 140.0179189  96.6667347  33.5944353 138.7469189
  97.7167347  33.4924353 138.4739189  96.4627347  32.8474353 139.5139189
  95.8157347  33.2634353 137.5159189  96.0547347  32.2374353 136.8789189
  94.8227347  34.0854353 137.1709189  94.5867347  34.9254353 137.6989189
  93.9707347  33.8704353 136.0039189  93.7067347  32.8134353 135.9639189
  92.7107347  34.7254353 136.1519189  92.0647347  34.5744353 135.2869189
  92.1777347  34.4344353 137.0569189  92.9897347  35.7774353 136.2169189
  94.6897347  34.1794353 134.6779189  95.5497347  35.0604353 134.6159189
  94.2887347  33.5094353 133.5989189  93.6627347  32.7064353 133.6529189
  94.6877347  33.8344353 132.2319189  95.3527347  34.6984353 132.2119189
  95.4647347  32.6454353 131.6469189  96.2917347  32.3974353 132.3119189
  94.8117347  31.7734353 131.6119189  96.0077347  32.9164353 130.2569189
  96.1037347  34.0394353 129.7929189  96.3897347  31.8924353 129.5399189
  96.7637347  32.0374353 128.6019189  96.3137347  30.9484353 129.9179189
  93.4507347  34.2264353 131.4039189  92.8157347  33.3494353 130.8179189
  93.0717347  35.5124353 131.3159189  93.6557347  36.6474353 132.0109189
  94.7357347  36.6814353 131.8639189  93.4817347  36.5784353 133.0849189
  92.9887347  37.8854353 131.4299189  93.5637347  38.2974353 130.6009189
  92.8927347  38.6754353 132.1749189  91.6277347  37.3804353 130.9709189
  91.2797347  37.9284353 130.0949189  90.8757347  37.5124353 131.7489189
  91.8337347  35.9054353 130.6509189  91.0237347  35.2844353 131.0339189
  91.7617347  35.6174353 129.1509189  90.6577347  35.5414353 128.6189189
  92.8777347  35.3764353 128.4659189  93.8137347  35.5144353 128.8479189
  92.8637347  34.8834353 127.0809189  92.1257347  35.4514353 126.5139189
  94.2367347  35.1264353 126.4279189  94.9657347  34.6954353 127.1139189
  94.3937347  34.4574353 125.0649189  95.3847347  34.6724353 124.6659189
  94.2717347  33.3794353 125.1719189  93.6367347  34.8424353 124.3819189
  94.4517347  36.6284353 126.2099189  95.4247347  36.7934353 125.7479189
  93.6697347  37.0174353 125.5579189  94.4137347  37.1444353 127.1689189
  92.3887347  33.4244353 126.9849189  91.7027347  33.0694353 126.0329189
  92.6437347  32.5824353 127.9879189  93.2617347  32.8114353 128.7669189
  92.0587347  31.2364353 128.0719189  92.0537347  30.8574353 127.0499189
  92.8977347  30.3314353 128.9729189  93.2177347  30.8944353 129.8489189
  92.2787347  29.5084353 129.3309189  94.1227347  29.7664353 128.2649189
  94.5707347  30.5414353 127.6429189  94.8697347  29.4804353 129.0059189
  93.7787347  28.5524353 127.3949189  93.1567347  27.5954353 127.8989189
  94.1537347  28.5404353 126.2059189  90.6187347  31.2334353 128.5829189
  89.8187347  30.4354353 128.1069189  90.2407347  32.1574353 129.4739189
  90.8937347  32.7704353 129.9619189  88.8327347  32.3744353 129.8339189
  88.4577347  31.4544353 130.2819189  88.6607347  33.4744353 130.9069189
  89.0987347  34.3954353 130.5209189  87.1707347  33.7404353 131.1889189
  87.0767347  34.5184353 131.9469189  86.6797347  34.0664353 130.2719189
  86.6997347  32.8254353 131.5479189  89.4057347  33.0924353 132.2039189
  88.9707347  32.1724353 132.5959189  90.4447347  32.8734353 131.9559189
  89.3817347  34.1534353 133.3109189  89.9317347  33.7874353 134.1779189
  89.8457347  35.0694353 132.9469189  88.3497347  34.3584353 133.5959189
  88.0127347  32.6784353 128.5779189  86.9897347  32.0394353 128.3469189
  88.5007347  33.5734353 127.7119189  89.3377347  34.1204353 127.9119189
  87.9207347  33.8834353 126.3989189  86.8937347  34.2204353 126.5429189
  88.7327347  35.0154353 125.7529189  88.6917347  35.8984353 126.3909189
  89.7787347  34.7174353 125.6889189  88.2217347  35.3774353 124.3539189
  88.4837347  34.5804353 123.6579189  87.1337347  35.4394353 124.3729189
  88.7947347  36.7024353 123.8439189  88.9987347  37.3634353 124.6869189
  89.7457347  36.5224353 123.3419189  87.8577347  37.3584353 122.9139189
  87.2417347  38.0614353 123.3239189  87.7157347  37.1524353 121.6249189
  88.5417347  36.4274353 120.9399189  89.3397347  35.9904353 121.4009189
  88.3937347  36.2934353 119.9399189  86.7047347  37.6704353 121.0009189
  86.0247347  38.2344353 121.5109189  86.5887347  37.5144353 119.9999189
  87.7947347  32.6584353 125.4949189  86.7517347  32.4884353 124.8719189
  88.7607347  31.7404353 125.5609189  89.5937347  31.8394353 126.1409189
  88.7107347  30.4874353 124.7929189  88.5407347  30.7274353 123.7429189
  90.0367347  29.7364353 124.9089189  90.1527347  29.3804353 125.9329189
  90.0017347  28.8564353 124.2669189  91.2527347  30.5694353 124.5369189
  90.9667347  31.3254353 123.8059189  91.6157347  31.0994353 125.4179189
  92.3657347  29.7064353 123.9679189  92.3317347  28.7204353 124.4309189
  92.2027347  29.5634353 122.8999189  93.6827347  30.2984353 124.1829189
  94.2477347  29.9394353 124.9519189  94.1927347  31.2764353 123.4399189
  93.4957347  31.7744353 122.4279189  92.5677347  31.4074353 122.2189189
  93.8877347  32.5244353 121.8589189  95.3987347  31.7554353 123.7089189
  95.9367347  31.3744353 124.4869189  95.7887347  32.5054353 123.1379189
  87.5537347  29.6054353 125.2989189  86.8197347  29.0084353 124.5109189
  87.4117347  29.5404353 126.6209189  88.0507347  29.9914353 127.2759189
  86.3177347  28.8104353 127.2679189  86.3327347  27.7754353 126.9269189
  86.4917347  28.7934353 128.3439189  84.9307347  29.4024353 126.9979189
  83.9907347  28.6614353 126.7209189  84.8057347  30.7284353 126.9919189
  85.5667347  31.3524353 127.2609189  83.5797347  31.4474353 126.6049189
  82.7747347  31.0864353 127.2449189  83.7217347  32.9684353 126.8349189
  84.6527347  33.2494353 126.3429189  82.5417347  33.7364353 126.2459189
  82.6757347  34.8034353 126.4259189  82.4877347  33.5534353 125.1729189
  81.6177347  33.4014353 126.7179189  83.7807347  33.3224353 128.3219189
  83.8807347  34.4014353 128.4349189  82.8657347  32.9894353 128.8119189
  84.6377347  32.8284353 128.7799189  83.1987347  31.1514353 125.1519189
  82.0547347  30.8214353 124.8599189  84.1477347  31.2204353 124.2259189
  85.1207347  31.4474353 124.4309189  83.8777347  30.9734353 122.8049189
  82.9747347  31.5214353 122.5359189  85.0517347  31.4944353 121.9669189
  85.9687347  31.0104353 122.3029189  84.9007347  31.2044353 120.9269189
  85.2357347  33.0184353 122.0389189  85.2167347  33.3144353 123.0879189
  86.2277347  33.2604353 121.6579189  84.0237347  34.0274353 121.1429189
  82.7987347  34.3974353 122.4109189  82.0057347  35.0104353 121.9829189
  82.3747347  33.4674353 122.7889189  83.2737347  34.9384353 123.2289189
  83.5537347  29.5084353 122.4959189  82.7487347  29.2344353 121.6069189
  84.1057347  28.5574353 123.2519189  84.8387347  28.7554353 123.9329189
  83.7387347  27.1404353 123.2009189  83.7297347  26.8024353 122.1649189
  84.7887347  26.3714353 124.0169189  85.7707347  26.5644353 123.5849189
  84.8017347  26.7744353 125.0299189  84.5837347  24.8534353 124.0999189
  83.5517347  24.6734353 124.4009189  84.8357347  24.1834353 122.7569189
  84.6817347  23.1084353 122.8519189  84.1457347  24.5844353 122.0149189
  85.8607347  24.3764353 122.4409189  85.5617347  24.2684353 125.1049189
  85.4187347  23.1894353 125.1659189  86.5817347  24.4814353 124.7859189
  85.3867347  24.7134353 126.0839189  82.3167347  26.8754353 123.7159189
  81.6017347  26.0534353 123.1389189  81.8877347  27.5604353 124.7779189
  82.4787347  28.2154353 125.2899189  80.5387347  27.4504353 125.3209189
  80.2807347  26.3954353 125.4149189  80.5137347  28.1094353 126.7019189
  79.5107347  28.0354353 127.1219189  81.2207347  27.6034353 127.3589189
  80.7917347  29.1594353 126.6089189  79.4777347  28.0484353 124.3829189
  78.4317347  27.4404353 124.1909189  79.7337347  29.1974353 123.7559189
  80.5947347  29.7284353 123.8909189  78.7967347  29.8184353 122.8019189
  77.8257347  29.8954353 123.2909189  79.2447347  31.2464353 122.4489189
  80.2897347  31.1644353 122.1479189  78.4827347  31.8764353 121.2809189
  78.8617347  32.8824353 121.0989189  78.6217347  31.2694353 120.3859189
  77.4217347  31.9274353 121.5239189  79.0477347  32.1464353 123.6689189
  79.3627347  33.1614353 123.4269189  77.9947347  32.1514353 123.9509189
  79.6447347  31.7694353 124.4999189  78.5667347  28.9494353 121.5669189
  77.4237347  28.7714353 121.1609189  79.5947347  28.2994353 121.0229189
  80.5637347  28.4204353 121.3179189  79.4107347  27.3364353 119.9309189
  78.8327347  27.8574353 119.1679189  80.7707347  26.8994353 119.3799189
  81.4127347  26.6214353 120.2159189  80.6297347  26.0034353 118.7749189
  81.4947347  27.9514353 118.5359189  80.9237347  29.0144353 118.1999189
  82.6467347  27.6754353 118.1419189  78.6007347  26.0944353 120.3269189
  77.8577347  25.5624353 119.5049189  78.7017347  25.6274353 121.5749189
  79.3547347  26.0054353 122.2609189  77.8887347  24.5314353 122.0819189
  77.8987347  23.7214353 121.3529189  78.4887347  24.0194353 123.3929189
  77.8817347  23.1984353 123.7749189  79.5047347  23.6674353 123.2149189
  78.5077347  24.8274353 124.1239189  76.4147347  24.9374353 122.2439189
  75.5397347  24.1764353 121.8579189  76.1247347  26.1404353 122.7549189
  76.8397347  26.7684353 123.1229189  74.7637347  26.6944353 122.8459189
  74.1717347  25.9704353 123.4059189  74.7477347  28.0354353 123.6059189
  75.5047347  28.6374353 123.1029189  73.4017347  28.7534353 123.5369189
  73.4597347  29.6894353 124.0919189  73.1547347  28.9634353 122.4959189
  72.6287347  28.1204353 123.9729189  75.0887347  27.8604353 125.0769189
  75.0657347  28.8304353 125.5739189  74.3607347  27.1964353 125.5429189
  76.0847347  27.4284353 125.1709189  74.1267347  26.8684353 121.4679189
  72.9807347  26.4874353 121.2749189  74.8547347  27.4124353 120.4959189
  75.8277347  27.6874353 120.6289189  74.3627347  27.6804353 119.1399189
  73.4137347  28.2134353 119.1939189  75.3837347  28.5834353 118.4149189
  76.3877347  28.1924353 118.5809189  75.2077347  28.5754353 116.8969189
  75.9527347  29.2274353 116.4409189  75.3357347  27.5604353 116.5209189
  74.2097347  28.9324353 116.6449189  75.2707347  30.0034353 119.0059189
  74.2587347  30.3714353 118.8359189  75.4117347  29.9434353 120.0849189
  76.2547347  31.0164353 118.4449189  76.0947347  31.9824353 118.9239189
  77.2737347  30.6794353 118.6379189  76.1027347  31.1144353 117.3699189
  74.0257347  26.3954353 118.3749189  73.0687347  26.3714353 117.6079189
  74.7437347  25.3034353 118.6159189  75.5707347  25.2984353 119.2129189
  74.4207347  24.0004353 118.0509189  74.1857347  24.1234353 116.9939189
  75.6437347  23.1104353 118.2339189  75.4397347  22.1224353 117.8219189
  76.4957347  23.5514353 117.7159189  75.8727347  23.0204353 119.2959189
  73.1457347  23.3624353 118.6399189  72.5207347  22.5294353 117.9959189
  72.7187347  23.7474353 119.8399189  73.2287347  24.4124353 120.4219189
  71.4797347  23.2644353 120.4559189  71.3367347  22.2334353 120.1339189
  71.5917347  23.2914353 121.9789189  71.7987347  24.3084353 122.3129189
  70.6397347  22.9974353 122.4219189  72.6967347  22.3544353 122.4669189
  73.6407347  22.6594353 122.0159189  72.8067347  22.4724353 123.5449189
  72.4547347  20.8704353 122.1529189  71.3557347  20.3564353 122.4329189
  73.3577347  20.1824353 121.6289189  70.2637347  24.0504353 119.9889189
  69.2537347  23.4464353 119.6509189  70.3727347  25.3714353 119.8479189
  71.1767347  25.9034353 120.1809189  69.3497347  26.1954353 119.1999189
  68.4557347  26.1444353 119.8209189  69.8387347  27.6484353 119.0859189
  70.8427347  27.6414353 118.6619189  69.1977347  28.1724353 118.3769189
  69.8707347  28.4474353 120.3909189  70.3797347  27.8464353 121.1439189
  70.6007347  29.7584353 120.1299189  70.6357347  30.3444353 121.0479189
  71.6167347  29.5484353 119.7949189  70.0737347  30.3214353 119.3599189
  68.4707347  28.7554353 120.9219189  68.5497347  29.3234353 121.8489189
  67.9217347  29.3404353 120.1839189  67.9407347  27.8224353 121.1129189
  68.9907347  25.6774353 117.8029189  67.8157347  25.6454353 117.4559189
  69.9617347  25.2014353 117.0139189  70.9487347  25.2134353 117.2699189
  69.6967347  24.6124353 115.6939189  69.0797347  25.3294353 115.1529189
  71.0157347  24.3934353 114.9459189  71.7367347  23.9194353 115.6119189
  70.8517347  23.7084353 114.1139189  71.5977347  25.7094353 114.4169189
  70.8947347  26.1714353 113.7239189  71.7377347  26.4084353 115.2419189
  72.9357347  25.4654353 113.7119189  73.6607347  25.0754353 114.4259189
  72.8097347  24.7074353 112.9389189  73.4727347  26.7534353 113.0859189
  72.7497347  27.1384353 112.3669189  73.5897347  27.5134353 113.8589189
  74.7737347  26.5284353 112.4099189  75.1097347  27.4214353 111.9969189
  75.4697347  26.1844353 113.1019189  74.6557347  25.8214353 111.6569189
  68.8687347  23.3164353 115.7409189  68.1647347  23.0264353 114.7799189
  68.9037347  22.5574353 116.8379189  69.5257347  22.7574353 117.6209189
  68.0697347  21.3614353 117.0569189  67.8697347  20.9544353 116.0659189
  68.8217347  20.3554353 117.9249189  69.2527347  20.8684353 118.7849189
  68.1217347  19.6164353 118.3129189  69.9307347  19.6464353 117.1459189
  69.5097347  19.1864353 116.2519189  70.6647347  20.3794353 116.8109189
  70.6267347  18.5764353 117.9899189  69.8947347  17.8634353 118.3689189
  71.3307347  18.0144353 117.3759189  71.3597347  19.2454353 119.1519189
  71.9957347  20.0424353 118.7669189  70.6327347  19.7114353 119.8179189
  72.1837347  18.2884353 119.9189189  72.7137347  18.7984353 120.6539189
  71.5677347  17.5794353 120.3659189  72.8507347  17.8124353 119.2779189
  66.7107347  21.6524353 117.6889189  65.7767347  20.8924353 117.4789189
  66.5677347  22.7404353 118.4439189  67.3547347  23.3104353 118.7529189
  65.2697347  23.2324353 118.9099189  64.7517347  22.3824353 119.3529189
  65.4617347  24.3474353 119.9409189  66.1107347  25.1104353 119.5109189
  64.4967347  24.8184353 120.1279189  66.0537347  23.8994353 121.2799189
  65.5917347  22.9624353 121.5919189  67.1207347  23.7064353 121.1649189
  65.8347347  24.9634353 122.3499189  64.7337347  25.4444353 122.5749189
  66.8547347  25.3784353 123.0529189  67.7827347  24.9914353 122.8829189
  66.7227347  26.0894353 123.7719189  64.4257347  23.7954353 117.7569189
  63.2087347  23.6544353 117.7489189  65.0717347  24.4494353 116.7959189
  66.0907347  24.4734353 116.7479189  64.4397347  25.1964353 115.7159189
  63.8477347  25.9964353 116.1619189  65.5377347  25.7574353 114.8199189
  66.2847347  26.2694353 115.4269189  66.0487347  24.9424353 114.3069189
  64.9967347  26.6474353 113.8789189  65.0667347  27.5644353 114.2179189
  63.4557347  24.3644353 114.8949189  63.7287347  23.2084353 114.5739189
  62.3187347  24.9574353 114.5239189  62.0447347  25.8764353 114.8709189
  61.3357347  24.3814353 113.5919189  61.7547347  23.4524353 113.2049189
  60.0177347  24.0674353 114.3129189  59.6297347  24.9744353 114.7769189
  59.2737347  23.7364353 113.5879189  60.2127347  22.9854353 115.3809189
  60.8517347  22.2014353 114.9749189  60.7417347  23.4204353 116.2289189
  58.9117347  22.3504353 115.8829189  59.1057347  21.8244353 116.8179189
  58.1897347  23.1364353 116.1039189  58.3017347  21.3734353 114.8699189
  57.9647347  21.9214353 113.9909189  59.0647347  20.6714353 114.5339189
  57.1657347  20.6294353 115.4569189  56.7747347  19.9774353 114.7479189
  57.4947347  20.0874353 116.2819189  56.4287347  21.2994353 115.7549189
  61.0737347  25.3234353 112.4169189  60.9757347  26.5254353 112.6539189
  60.9267347  24.8244353 111.1769189  61.0867347  23.4464353 110.7649189
  60.5437347  22.7764353 111.4309189  62.1347347  23.1494353 110.7989189
  60.5457347  23.3584353 109.3499189  59.4877347  23.0964353 109.3379189
  61.0677347  22.6014353 108.7649189  60.7847347  24.7524353 108.8039189
  60.0747347  25.0004353 108.0149189  61.7827347  24.8484353 108.3759189
  60.6077347  25.6564353 110.0219189  61.2627347  26.5254353 109.9599189
  59.1977347  26.2424353 110.1159189  58.3007347  25.6304353 110.6929189
  58.9917347  27.4244353 109.5439189  59.7457347  27.9834353 109.1439189
  57.6717347  28.0554353 109.4229189  57.1107347  27.8924353 110.3429189
  57.8127347  29.5804353 109.2439189  58.4807347  29.7084353 108.3919189
  56.4897347  30.2744353 108.9509189  56.6577347  31.3454353 108.8359189
  56.0647347  29.8734353 108.0309189  55.7977347  30.1024353 109.7759189
  58.3817347  30.2234353 110.5099189  58.4727347  31.2994353 110.3619189
  57.7137347  30.0274353 111.3489189  59.3637347  29.8014353 110.7219189
  56.8847347  27.4124353 108.2829189  57.4357347  27.1704353 107.2139189
  55.5987347  27.1324353 108.4839189  55.0757347  27.4704353 109.2919189
  54.7947347  26.3084353 107.5659189  55.4237347  26.1944353 106.6829189
  54.4667347  24.9484353 108.1939189  53.9227347  24.4114353 107.4169189
  55.6977347  24.1364353 108.5689189  55.3877347  23.1874353 109.0069189
  56.2937347  23.9464353 107.6769189  56.2937347  24.6924353 109.2919189
  53.6747347  25.0904353 109.3469189  53.6287347  26.0364353 109.5979189
  53.4887347  26.9524353 107.1139189  53.0357347  26.6874353 106.0049189
  52.8857347  27.8114353 107.9349189  53.3517347  28.1894353 108.7589189
  51.5147347  28.3184353 107.7779189  51.2167347  28.1034353 106.7519189
  50.5527347  27.6084353 108.7449189  49.6077347  28.1384353 108.6279189
  50.3537347  26.1444353 108.4159189  49.6647347  25.7004353 109.1349189
  49.9407347  26.0504353 107.4119189  51.3117347  25.6274353 108.4649189
  51.0017347  27.6784353 110.0769189  51.9737347  27.5594353 110.1009189
  51.4317347  29.8364353 107.9869189  52.2197347  30.3794353 108.7629189
  50.4837347  30.5424353 107.3399189  49.5487347  30.0364353 106.3519189
  48.7167347  29.5194353 106.8299189  50.0317347  29.3194353 105.6879189
  49.0657347  31.2454353 105.5839189  48.0647347  31.0944353 105.1789189
  49.7187347  31.4774353 104.7419189  49.0897347  32.3364353 106.6319189
  48.1687347  32.3494353 107.2159189  49.1947347  33.3224353 106.1799189
  50.2977347  31.9874353 107.4999189  51.2217347  32.4864353 107.2069189
  50.0647347  32.4734353 108.9339189  50.3807347  33.6144353 109.2589189
  49.5227347  31.6324353 109.8089189  49.2197347  30.6914353 109.5569189
  49.3017347  31.9564353 111.2179189  48.8117347  32.9294353 111.2339189
  48.4087347  30.8994353 111.8739189  48.8707347  29.9214353 111.7389189
  48.3737347  31.0904353 112.9469189  46.9747347  30.8394353 111.3419189
  46.3797347  30.2334353 112.0249189  46.5577347  31.8464353 111.3629189
  46.8077347  30.2764353 109.9269189  47.6237347  29.4484353 109.4819189
  45.8177347  30.6354353 109.2639189  50.6007347  32.0834353 112.0149189
  50.6967347  32.9254353 112.8969189  51.6267347  31.2964353 111.7009189
  51.5677347  30.5664353 110.9909189  52.9447347  31.3894353 112.3339189
  52.8057347  31.3604353 113.4149189  53.8147347  30.2124353 111.8969189
  53.8107347  30.1474353 110.8089189  54.8457347  30.3954353 112.2009189
  53.3447347  28.8814353 112.4829189  53.5797347  28.8494353 113.5469189
  52.2607347  28.8074353 112.3939189  53.9977347  27.6884353 111.7799189
  53.7507347  27.4734353 110.5699189  54.7407347  26.9324353 112.4369189
  53.6377347  32.7044353 111.9739189  54.2267347  33.3574353 112.8249189
  53.4857347  33.1644353 110.7309189  53.0407347  32.6154353 109.9959189
  53.9267347  34.4844353 110.2719189  54.9827347  34.6174353 110.5089189
  53.7747347  34.5674353 108.7409189  52.8177347  34.1304353 108.4559189
  53.7127347  36.0034353 108.2119189  53.6057347  35.9874353 107.1269189
  52.8587347  36.5174353 108.6529189  54.6297347  36.5294353 108.4779189
  54.9377347  33.7824353 108.1179189  55.8507347  34.3664353 108.2299189
  55.0777347  32.8614353 108.6829189  54.7677347  33.4314353 106.6609189
  55.6417347  32.8784353 106.3159189  53.8767347  32.8164353 106.5369189
  54.6627347  34.3454353 106.0759189  53.2057347  35.6144353 111.0159189
  53.8617347  36.5094353 111.5379189  51.8797347  35.5624353 111.1399189
  51.3097347  34.8194353 110.7369189  51.1067347  36.5674353 111.8679189
  51.3247347  37.5514353 111.4519189  49.6277347  36.2534353 111.6949189
  49.0337347  36.9934353 112.2319189  49.3717347  36.2814353 110.6359189
  49.4177347  35.2604353 112.0929189  51.5047347  36.6584353 113.3549189
  51.5857347  37.7514353 113.9129189  51.8167347  35.5244353 113.9869189
  51.7237347  34.6144353 113.5359189  52.3167347  35.4184353 115.3589189
  51.6587347  36.0264353 115.9799189  52.2677347  33.9604353 115.8189189
  52.6667347  33.3204353 115.0319189  52.9117347  33.8344353 116.6899189
  50.8557347  33.5104353 116.1669189  50.5047347  34.0904353 117.0199189
  50.1977347  33.7444353 115.3299189  50.7207347  32.0334353 116.4939189
  51.6037347  31.2224353 116.2899189  49.6107347  31.6204353 117.0489189
  48.8547347  32.2804353 117.2309189  49.5007347  30.6384353 117.2999189
  53.7207347  35.9964353 115.5469189  53.9097347  36.8084353 116.4499189
  54.6887347  35.6624353 114.6889189  54.5707347  34.9684353 113.9509189
  56.0327347  36.2724353 114.7279189  56.4387347  36.0594353 115.7169189
  56.9867347  35.6514353 113.6899189  56.4427347  35.7314353 112.7489189
  58.3277347  36.3754353 113.5889189  58.9497347  35.8854353 112.8399189
  58.1597347  37.4124353 113.2999189  58.8317347  36.3454353 114.5549189
  57.3267347  34.2104353 114.0349189  58.0017347  33.8054353 113.2809189
  57.8097347  34.1744353 115.0109189  56.4127347  33.6174353 114.0599189
  55.9657347  37.7874353 114.5509189  56.6147347  38.5204353 115.2999189
  55.1727347  38.2784353 113.6019189  54.6127347  37.6934353 112.9809189
  55.0267347  39.7034353 113.3569189  56.0087347  40.1674353 113.2599189
  54.2697347  39.8884353 112.0489189  54.1487347  40.9524353 111.8459189
  54.8287347  39.4254353 111.2359189  53.2887347  39.4204353 112.1269189
  54.3677347  40.4234353 114.5429189  54.8427347  41.4744353 114.9519189
  53.3467347  39.8364353 115.1679189  52.9537347  38.9504353 114.8519189
  52.6677347  40.3684353 116.3619189  52.3127347  41.3644353 116.0989189
  51.4897347  39.4694353 116.7499189  51.9427347  38.4944353 116.9279189
  50.7557347  39.9004353 118.0089189  49.9377347  39.2084353 118.2079189
  51.4467347  39.8984353 118.8519189  50.3557347  40.9044353 117.8709189
  50.5337347  39.4444353 115.7259189  50.7177347  38.6924353 115.1249189
  53.6067347  40.5044353 117.5609189  53.6627347  41.5564353 118.1879189
  54.3757347  39.4604353 117.8789189  54.3617347  38.5844353 117.3569189
  55.3167347  39.4544353 119.0009189  54.7987347  39.7274353 119.9199189
  55.8837347  38.0274353 119.1839189  56.1367347  37.7114353 118.1719189
  57.1417347  37.9844353 120.0319189  57.4857347  36.9544353 120.1199189
  57.9187347  38.5874353 119.5619189  56.9257347  38.3804353 121.0239189
  54.8577347  37.0494353 119.7749189  53.9717347  37.0574353 119.1399189
  55.2757347  36.0444353 119.7269189  54.4207347  37.3164353 121.2059189
  53.6967347  36.5614353 121.5119189  55.2877347  37.2754353 121.8649189
  53.9637347  38.3044353 121.2689189  56.4107347  40.5074353 118.8009189
  56.7717347  41.2164353 119.7349189  56.8937347  40.6754353 117.5749189
  56.5797347  40.1124353 116.7849189  57.9097347  41.6594353 117.2009189
  58.6637347  41.6374353 117.9869189  58.4767347  41.2824353 115.8479189
  57.7117347  41.4044353 115.0809189  59.2957347  41.9544353 115.5909189
  58.9367347  39.9544353 115.8539189  58.1897347  39.3484353 115.6679189
  57.3957347  43.0974353 117.1299189  58.1647347  44.0264353 117.3259189
  56.1007347  43.3134353 116.9029189  55.4537347  42.5454353 116.7229189
  55.4377347  44.6134353 116.8769189  56.1447347  45.3344353 116.4669189
  54.1997347  44.4834353 115.9999189  53.6797347  45.4404353 115.9599189
  54.4967347  44.1884353 114.9929189  53.5357347  43.7274353 116.4179189
  55.0877347  45.1984353 118.2619189  54.4297347  46.2294353 118.3329189
  55.5207347  44.5774353 119.3639189  56.2127347  43.8294353 119.3199189
  55.0927347  44.8584353 120.7379189  55.6727347  44.2044353 121.3889189
  55.4687347  46.2974353 121.1669189  56.4737347  46.5214353 120.8089189
  54.7927347  46.9994353 120.6799189  55.4187347  46.5254353 122.6609189
  55.7837347  45.6714353 123.4479189  54.9987347  47.6744353 123.1029189
  54.9757347  47.8574353 124.1059189  54.6917347  48.3924353 122.4459189
  53.6477347  44.4154353 121.0639189  53.0187347  44.9554353 121.9619189
  53.1197347  43.3934353 120.3899189  53.5027347  43.0544353 119.5079189
  51.9417347  42.6514353 120.8379189  52.0787347  41.6054353 120.5649189
  51.9097347  42.6954353 121.9269189  50.5847347  43.1024353 120.3079189
  49.5777347  42.7094353 120.8859189  50.5127347  43.8894353 119.2339189
  51.3297347  44.3114353 118.7929189  49.2387347  44.2284353 118.5759189
  48.4657347  43.9054353 119.2729189  49.0557347  45.7374353 118.3789189
  48.0517347  45.9164353 117.9939189  49.1137347  46.2224353 119.3529189
  50.0537347  46.4054353 117.4489189  51.2277347  46.3834353 117.7439189
  49.6397347  47.0164353 116.4629189  48.9917347  43.4434353 117.2749189
  49.8617347  43.3284353 116.4109189  47.7797347  42.8934353 117.1459189
  47.0367347  43.0704353 117.8219189  47.3497347  41.9954353 116.0669189
  48.0877347  41.1934353 116.0319189  45.9387347  41.4684353 116.3629189
  45.2467347  42.3074353 116.2989189  45.6677347  40.7704353 115.5709189
  45.7097347  40.7704353 117.7039189  46.0137347  41.4394353 118.5089189
  44.6427347  40.5844353 117.8299189  46.4647347  39.4514353 117.8419189
  46.1997347  38.7934353 117.0139189  47.5367347  39.6374353 117.7709189
  46.1557347  38.7534353 119.1659189  46.8467347  37.9214353 119.3029189
  46.3277347  39.4494353 119.9869189  44.7697347  38.2504353 119.2379189
  44.6547347  37.6714353 120.0939189  44.1097347  39.0534353 119.2719189
  44.5667347  37.6714353 118.3979189  47.3077347  42.6684353 114.7039189
  47.4887347  42.0074353 113.6969189  47.0457347  43.9674353 114.6479189
  47.0057347  44.5514353 115.4829189  46.7867347  44.7154353 113.4199189
  46.0507347  44.1564353 112.8419189  46.2227347  46.0964353 113.7719189
  46.9177347  46.5904353 114.4509189  46.1857347  46.6964353 112.8629189
  44.8277347  46.0994353 114.4149189  44.4067347  47.0994353 114.3099189
  44.1897347  45.4234353 113.8459189  44.7497347  45.6984353 115.8989189
  45.7807347  45.5894353 116.5869189  43.6347347  45.5144353 116.4039189
  48.0227347  44.8344353 112.5179189  47.9247347  44.5724353 111.3219189
  49.2017347  45.1164353 113.0909189  49.2917347  45.4094353 114.0639189
  50.4877347  45.0334353 112.3799189  50.4037347  45.6224353 111.4659189
  51.6387347  45.6514353 113.2139189  51.6287347  45.1754353 114.1949189
  53.0137347  45.3854353 112.5729189  53.7947347  45.8344353 113.1869189
  53.1807347  44.3104353 112.5029189  53.0407347  45.8224353 111.5749189
  51.4197347  47.1714353 113.3729189  51.4987347  47.6394353 112.3919189
  50.4027347  47.3414353 113.7259189  52.3937347  47.8724353 114.3299189
  52.1587347  48.9354353 114.3739189  52.3007347  47.4384353 115.3259189
  53.4147347  47.7414353 113.9709189  50.7957347  43.5874353 111.9769189
  51.2547347  43.3574353 110.8629189  50.5127347  42.6004353 112.8329189
  50.1477347  42.7564353 113.7719189  50.7037347  41.1914353 112.4959189
  51.7557347  41.0234353 112.2669189  50.4667347  40.5844353 113.3699189
  49.8617347  40.7124353 111.3209189  50.3697347  40.0494353 110.4189189
  48.5907347  41.0964353 111.2899189  48.1727347  41.6664353 112.0249189
  47.6537347  40.7604353 110.2279189  47.6647347  39.6804353 110.0839189
  46.2317347  41.1804353 110.6309189  46.2437347  42.2304353 110.9229189
  45.5807347  41.0984353 109.7609189  45.6397347  40.3634353 111.7649189
  46.1287347  39.3144353 112.1499189  44.5307347  40.7904353 112.3069189
  44.0817347  40.2474353 113.0449189  44.1137347  41.6664353 111.9919189
  48.0697347  41.3874353 108.8979189  48.1557347  40.6714353 107.9039189
  48.3887347  42.6884353 108.8689189  48.3487347  43.2904353 109.6909189
  48.8297347  43.3834353 107.6489189  48.0487347  43.2644353 106.8979189
  48.9967347  44.9014353 107.9069189  49.5147347  45.0274353 108.8579189
  49.8567347  45.5874353 106.8299189  49.9437347  46.6504353 107.0559189
  50.8497347  45.1374353 106.8159189  49.3867347  45.4614353 105.8549189
  47.6037347  45.5544353 107.9569189  47.1217347  45.4234353 106.9879189
  46.9957347  45.0234353 108.6899189  47.6017347  47.0454353 108.3069189
  46.5767347  47.4154353 108.3179189  48.0497347  47.1894353 109.2899189
  48.1777347  47.5944353 107.5619189  50.0957347  42.7514353 107.0539189
  50.1657347  42.6024353 105.8369189  51.0847347  42.3524353 107.8609189
  51.0687347  42.4594353 108.8749189  52.3027347  41.7134353 107.3379189
  52.6647347  42.2974353 106.4919189  53.4357347  41.7384353 108.3889189
  53.0537347  41.3234353 109.3219189  54.6307347  40.8734353 107.9559189
  55.4067347  40.9164353 108.7199189  54.3047347  39.8414353 107.8269189
  55.0287347  41.2484353 107.0129189  53.8907347  43.2014353 108.5999189
  54.3517347  43.5584353 107.6789189  53.0087347  43.8174353 108.7749189
  54.8717347  43.4174353 109.7509189  55.1287347  44.4744353 109.8159189
  54.4117347  43.0974353 110.6859189  55.7757347  42.8344353 109.5729189
  52.0107347  40.3154353 106.7699189  52.5447347  39.9764353 105.7139189
  51.1187347  39.5304353 107.3829189  50.6817347  39.7594353 108.2759189
  50.6867347  38.2514353 106.8119189  51.5877347  37.7094353 106.5239189
  49.9487347  37.4074353 107.8509189  49.9047347  36.3744353 107.5069189
  50.5157347  37.4094353 108.7819189  48.6437347  37.8654353 108.1049189
  48.6167347  38.8414353 108.0199189  49.8717347  38.4244353 105.5249189
  50.0967347  37.6894353 104.5679189  48.9957347  39.4334353 105.4449189
  48.8117347  40.0634353 106.2259189  48.2067347  39.7534353 104.2499189
  47.7027347  38.8434353 103.9249189  47.1587347  40.8194353 104.5959189
  46.6847347  40.5454353 105.5379189  47.6707347  41.7674353 104.7609189
  46.0577347  41.0364353 103.5389189  45.6737347  40.0964353 102.8039189
  45.4957347  42.1494353 103.4929189  49.0877347  40.2084353 103.0769189
  48.8417347  39.8134353 101.9429189  50.1437347  40.9824353 103.3359189
  50.3357347  41.3744353 104.2579189  51.1297347  41.3454353 102.3279189
  50.6187347  41.7634353 101.4609189  52.0647347  42.4094353 102.9049189
  52.8067347  42.6864353 102.1559189  51.4857347  43.2894353 103.1849189
  52.5697347  42.0114353 103.7849189  51.8927347  40.1184353 101.8109189
  51.8967347  39.8594353 100.6079189  52.4867347  39.3104353 102.6929189
  52.4397347  39.4464353 103.7029189  53.2677347  38.1424353 102.2839189
  53.9807347  38.5204353 101.5519189  54.0157347  37.5384353 103.4729189
  53.3337347  37.4384353 104.3169189  54.3537347  36.5344353 103.2159189
  55.2117347  38.3844353 103.8869189  55.7817347  38.6494353 102.9959189
  54.8507347  39.3164353 104.3229189  56.3077347  37.5834353 105.0589189
  57.6517347  38.7804353 105.1209189  58.4197347  38.4294353 105.8099189
  58.0817347  38.8964353 104.1259189  57.2677347  39.7414353 105.4649189
  52.4567347  37.0594353 101.5679189  53.0057347  36.4354353 100.6699189
  51.1647347  36.8364353 101.8659189  50.6517347  37.3364353 102.5929189
  50.3707347  35.8244353 101.1439189  51.0787347  35.0664353 100.8079189
  49.3857347  35.1164353 102.0849189  49.0867347  34.1774353 101.6179189
  49.9177347  34.8614353 103.0019189  48.1137347  35.8824353 102.4699189
  48.3637347  36.9064353 102.7459189  47.4377347  35.9384353 101.6159189
  47.4227347  35.1744353 103.6429189  47.2027347  34.1454353 103.3599189
  48.1077347  35.1324353 104.4899189  46.1257347  35.8654353 104.0789189
  46.3547347  36.8564353 104.4709189  45.4797347  36.0074353 103.2129189
  45.4087347  35.0814353 105.1069189  44.5367347  35.5794353 105.3779189
  45.1677347  34.1444353 104.7239189  46.0167347  34.9674353 105.9429189
  49.7687347  36.2934353  99.8159189  49.1367347  35.5034353  99.1179189
  49.9847347  37.5614353  99.4409189  50.4267347  38.2414353 100.0599189
  49.6267347  38.1354353  98.1259189  49.0587347  37.3664353  97.6019189
  48.7647347  39.3884353  98.3069189  49.2137347  40.0414353  99.0549189
  48.7287347  39.9504353  97.3739189  47.3497347  39.0034353  98.7359189
  46.8777347  38.4244353  97.9429189  47.4017347  38.3584353  99.6129189
  46.4857347  40.2234353  99.0549189  46.8617347  40.7064353  99.9569189
  46.5717347  40.9484353  98.2459189  45.0117347  39.8554353  99.2529189
  44.4317347  40.7664353  99.4009189  44.6357347  39.3824353  98.3459189
  44.7957347  38.9484353 100.4009189  43.7837347  38.7194353 100.4769189
  45.3387347  38.0734353 100.2589189  45.1117347  39.4144353 101.2759189
  50.8377347  38.4544353  97.2519189  50.7787347  38.2724353  96.0459189
  51.9257347  38.9224353  97.8439189  51.9677347  39.0724353  98.8519189
  53.1877347  39.2824353  97.1669189  53.0177347  39.4014353  96.0969189
  53.6627347  40.6434353  97.7269189  53.5077347  40.5514353  98.8019189
  55.1297347  40.9994353  97.5699189  55.3147347  41.9794353  98.0089189
  55.7417347  40.2534353  98.0769189  55.3877347  41.0214353  96.5109189
  52.8557347  41.7494353  97.0469189  53.1747347  42.7194353  97.4279189
  53.0207347  41.7104353  95.9699189  51.7957347  41.6084353  97.2569189
  54.2377347  38.1584353  97.2079189  55.2057347  38.1924353  96.4509189
  54.0357347  37.1304353  98.0249189  53.1587347  37.0124353  98.5329189
  54.9927347  36.0594353  98.3089189  54.4507347  35.1354353  98.5079189
  55.6097347  35.8844353  97.4279189  55.8977347  36.3834353  99.5049189
  56.2747347  37.5354353  99.7209189  56.2627347  35.3734353 100.2879189
  55.9907347  34.4014353 100.1369189  57.1117347  35.5984353 101.4639189
  56.5517347  36.2744353 102.1109189  57.3817347  34.2744353 102.1849189
  57.7037347  33.5334353 101.4529189  58.2077347  34.4144353 102.8819189
  56.1847347  33.7264353 102.9449189  56.0787347  34.2564353 103.8919189
  55.2747347  33.9094353 102.3739189  56.3317347  32.2364353 103.2079189
  56.6627347  31.7384353 102.2969189  57.1057347  32.0754353 103.9579189
  55.0827347  31.6354353 103.6629189  54.2337347  32.1984353 103.6079189
  54.9797347  30.4004353 104.1449189  56.0557347  29.6304353 104.2369189
  56.9637347  29.9854353 103.9379189  55.9747347  28.6834353 104.6069189
  53.8007347  29.9344353 104.5359189  52.9707347  30.5234353 104.4669189
  53.7237347  28.9864353 104.9049189  58.4397347  36.3044353 101.1509189
  58.9477347  37.0844353 101.9549189  58.9837347  36.0124353  99.9759189
  58.5457347  35.3724353  99.3129189  60.2597347  36.5624353  99.4899189
  60.8737347  36.7884353 100.3619189  60.9397347  35.5074353  98.5999189
  60.3067347  35.3314353  97.7299189  61.8797347  35.9204353  98.2329189
  61.2327347  34.1534353  99.2689189  60.3397347  33.8214353  99.7979189
  61.4377347  33.4144353  98.4939189  62.4067347  34.1804353 100.2489189
  63.3207347  34.4514353  99.7199189  62.2367347  34.9464353 101.0049189
  62.5857347  32.8194353 100.9249189  61.6977347  32.5934353 101.5159189
  62.6647347  32.0474353 100.1599189  63.7697347  32.7624353 101.7919189
  63.8397347  31.8184353 102.2219189  64.6227347  32.9494353 101.2269189
  63.6867347  33.4794353 102.5409189  60.1167347  37.9014353  98.7389189
  61.1197347  38.4334353  98.2709189  58.9067347  38.4364353  98.5639189
  58.0687347  38.0784353  99.0219189  58.6557347  39.5904353  97.6989189
  59.2417347  39.4764353  96.7869189  57.6057347  39.5844353  97.4059189
  58.9817347  40.9474353  98.3239189  59.2287347  41.0564353  99.5279189
  58.9947347  41.9874353  97.4869189  58.8107347  41.8884353  96.4889189
  59.2687347  43.3764353  97.8849189  60.1617347  43.3694353  98.5089189
  59.5777347  44.2804353  96.6789189  58.6947347  44.2084353  96.0439189
  59.8097347  45.7414353  97.0809189  60.0237347  46.3344353  96.1909189
  58.9167347  46.1304353  97.5699189  60.6537347  45.8004353  97.7679189
  60.8207347  43.8154353  95.9159189  61.0007347  44.4824353  95.0729189
  61.6837347  43.8314353  96.5819189  60.6637347  42.8014353  95.5489189
  58.0967347  43.9294353  98.6899189  56.9727347  44.0364353  98.2059189
  58.3787347  44.2894353  99.9389189  59.3017347  44.1334353 100.3449189
  57.4597347  44.9324353 100.8799189  56.5457347  45.2394353 100.3709189
  57.0017347  43.9614353 101.9959189  57.8867347  43.6724353 102.5629189
  55.9987347  44.6744353 102.9089189  55.6747347  43.9934353 103.6959189
  56.4717347  45.5474353 103.3579189  55.1347347  44.9904353 102.3239189
  56.3917347  42.6554353 101.4419189  55.5017347  42.9054353 100.8649189
  57.1037347  42.2054353 100.7499189  56.0127347  41.6144353 102.4969189
  55.5937347  40.7354353 102.0069189  56.9007347  41.3274353 103.0599189
  55.2737347  42.0374353 103.1769189  58.1937347  46.1464353 101.4529189
  59.3227347  46.0044353 101.9219189  57.5817347  47.3264353 101.4459189
  56.6197347  47.4504353 101.1309189  58.2197347  48.5764353 101.8889189
  59.0847347  48.3134353 102.4979189  58.7427347  49.3764353 100.6879189
  59.3287347  48.6644353 100.1079189  57.6607347  49.9394353  99.7739189
  58.1257347  50.4884353  98.9549189  57.0637347  49.1214353  99.3699189
  57.0177347  50.6114353 100.3419189  59.4937347  50.4714353 101.1489189
  59.8297347  50.9824353 100.3839189  57.3167347  49.3954353 102.8069189
  56.0977347  49.2824353 102.7519189  57.8997347  50.1914353 103.7009189
  58.9067347  50.3564353 103.7039189  57.2037347  50.9194353 104.7709189
  56.1377347  50.7004353 104.7099189  57.6997347  50.4584353 106.1569189
  58.7477347  50.7564353 106.1939189  56.9187347  51.1204353 107.2909189
  57.2997347  50.7684353 108.2489189  57.0347347  52.2024353 107.2299189
  55.8627347  50.8634353 107.2039189  57.5877347  48.9404353 106.3469189
  57.9497347  48.6704353 107.3389189  56.5457347  48.6374353 106.2459189
  58.1877347  48.4334353 105.5909189  57.4017347  52.4214353 104.5919189
  58.5297347  52.8684353 104.3819189  56.3417347  53.2254353 104.7189189
  55.3897347  52.8734353 104.8169189  56.4247347  54.6984353 104.7319189
  57.3637347  54.9804353 105.2079189  56.4587347  55.2484353 103.2989189
  56.6827347  56.3144353 103.3429189  57.2807347  54.7714353 102.7649189
  55.1707347  55.0544353 102.4849189  54.8117347  54.0324353 102.6059189
  54.3927347  55.7134353 102.8699189  55.4027347  55.3464353 100.9919189
  56.1047347  54.6154353 100.5899189  54.4647347  55.2164353 100.4529189
  55.9427347  56.7614353 100.7279189  55.2047347  57.4964353 101.0489189
  56.8377347  56.9254353 101.3279189  56.2627347  56.9774353  99.2969189
  56.6237347  57.9434353  99.1639189  56.9857347  56.2934353  98.9959189
  55.4037347  56.8464353  98.7259189  55.3337347  55.3314353 105.5889189
  54.3537347  54.6764353 105.9229189  55.4877347  56.5884353 105.9909189
  56.3357347  57.1374353 105.8479189  54.4127347  57.2944353 106.6909189
  54.0407347  56.6034353 107.4469189  54.9067347  58.5414353 107.4359189
  54.0377347  59.1364353 107.7159189  55.3837347  58.2184353 108.3609189
  55.8817347  59.4454353 106.6889189  57.0607347  59.0464353 106.5509189
  55.5037347  60.5834353 106.3339189  53.2487347  57.6354353 105.7519189
  53.4437347  58.2174353 104.6869189  52.0317347  57.2984353 106.1709189
  51.8797347  56.7274353 107.0019189  50.7847347  57.6904353 105.5149189
  50.9397347  57.7144353 104.4359189  50.0237347  56.9344353 105.7109189
  50.2687347  59.0564353 105.9799189  50.7687347  59.6404353 106.9449189
  49.2427347  59.5744353 105.2969189  48.8067347  59.0994353 104.5059189
  48.6297347  60.8814353 105.6079189  49.4397347  61.5284353 105.9439189
  47.9577347  61.4504353 104.3419189  47.0837347  60.8414353 104.1109189
  47.5967347  62.4544353 104.5639189  48.8497347  61.5184353 103.0909189
  49.1787347  60.5114353 102.8359189  48.2557347  61.8824353 102.2519189
  50.0837347  62.4184353 103.2549189  49.7607347  63.4494353 103.3999189
  50.6267347  62.1254353 104.1539189  51.0287347  62.3474353 102.0459189
  51.9157347  62.9464353 102.2509189  51.3627347  61.3184353 101.9149189
  50.4057347  62.8194353 100.7849189  51.0937347  62.7464353 100.0089189
  49.5747347  62.2324353 100.5669189  50.1107347  63.8104353 100.8929189
  47.6127347  60.8354353 106.7569189  47.3307347  61.8694353 107.3629189
  47.0377347  59.6654353 107.0329189  47.4007347  58.7804353 106.6789189
  45.8297347  59.5024353 107.8659189  45.4867347  60.4944353 108.1609189
  44.7167347  58.8424353 107.0289189  44.7287347  59.3684353 106.0749189
  44.9387347  57.3594353 106.7509189  44.1107347  56.9724353 106.1569189
  45.8717347  57.2274353 106.2019189  44.9927347  56.8164353 107.6949189
  43.4797347  58.9624353 107.6929189  42.7767347  58.5424353 107.1539189
  46.0857347  58.8244353 109.2209189  47.2177347  58.5274353 109.5969189
  45.0177347  58.6354353 109.9949189  44.0737347  58.7744353 109.6349189
  45.0107347  58.2234353 111.4029189  45.8577347  58.7084353 111.8879189
  43.6627347  58.6594353 112.0099189  42.8567347  58.1914353 111.4449189
  43.5987347  58.2804353 113.0299189  43.4317347  60.1824353 112.0329189
  43.6507347  60.5774353 111.0409189  41.9767347  60.4744353 112.3999189
  41.8147347  61.5524353 112.4159189  41.3167347  60.0194353 111.6619189
  41.7597347  60.0604353 113.3849189  44.3597347  60.8654353 113.0389189
  44.1747347  61.9394353 113.0339189  44.1697347  60.4694353 114.0369189
  45.3977347  60.6744353 112.7649189  45.2377347  56.7184353 111.6369189
  45.5687347  56.3164353 112.7529189  45.0797347  55.8834353 110.6079189
  44.8557347  56.2144353 109.6689189  45.2017347  54.4234353 110.6819189
  45.7917347  54.1624353 111.5609189  43.8097347  53.7824353 110.8739189
  43.9127347  52.6984353 110.8199189  43.4497347  54.0184353 111.8749189
  42.7647347  54.2264353 109.8609189  42.9417347  54.1144353 108.6579189
  41.6357347  54.7294353 110.3059189  40.9137347  55.0234353 109.6479189
  41.4807347  54.8264353 111.3099189  45.9997347  53.8474353 109.4949189
  46.2177347  54.5284353 108.4919189  46.4957347  52.6164353 109.6449189
  46.2677347  52.0214353 110.4419189  47.4157347  51.9844353 108.6919189
  48.0827347  52.7824353 108.3639189  48.2397347  50.8674353 109.3509189
  47.5597347  50.0724353 109.6559189  48.9087347  50.4444353 108.6009189
  49.0757347  51.2804353 110.5659189  49.2057347  52.4814353 110.8939189
  49.5967347  50.3744353 111.2499189  46.7027347  51.4194353 107.4589189
  45.5747347  50.9364353 107.5509189  47.3757347  51.4304353 106.3129189
  48.3337347  51.7744353 106.2479189  46.8487347  50.9644353 105.0259189
  45.9657347  50.3604353 105.2339189  46.4437347  52.1564353 104.1399189
  47.3147347  52.7924353 103.9819189  46.1387347  51.7834353 103.1619189
  45.3047347  53.0064353 104.7279189  44.3937347  52.4084353 104.7589189
  45.5507347  53.2664353 105.7579189  45.0307347  54.2954353 103.9379189
  45.9687347  54.8864353 103.3629189  43.8617347  54.7484353 103.9109189
  47.8657347  50.0884353 104.2899189  49.0567347  50.3964353 104.2509189
  47.3897347  49.0144353 103.6649189  46.4357347  48.6834353 103.8069189
  48.1377347  48.1884353 102.7229189  49.2017347  48.4224353 102.7409189
  47.9637347  46.7124353 103.1289189  48.4547347  46.5584353 104.0899189
  46.9017347  46.5194353 103.2799189  48.5097347  45.6774353 102.1329189
  48.0217347  45.8674353 101.1769189  50.0167347  45.7944353 101.9529189
  50.3577347  45.0434353 101.2399189  50.2627347  46.7884353 101.5779189
  50.5107347  45.6364353 102.9109189  48.2147347  44.2734353 102.6419189
  48.6027347  43.5404353 101.9339189  48.6927347  44.1304353 103.6109189
  47.1377347  44.1424353 102.7449189  47.6287347  48.4664353 101.3059189
  46.4297347  48.3574353 101.0469189  48.5247347  48.7624353 100.3729189
  49.4847347  49.0394353 100.5799189  48.2117347  48.7174353  98.9459189
  47.2477347  48.2224353  98.8289189  48.0237347  50.1184353  98.3489189
  47.6487347  50.0174353  97.3309189  47.2577347  50.6424353  98.9209189
  49.2897347  50.9754353  98.3229189  49.4867347  51.3644353  99.3219189
  50.1437347  50.3554353  98.0489189  49.1647347  52.1384353  97.3369189
  49.2257347  51.8994353  96.1099189  49.0057347  53.2974353  97.7829189
  49.2337347  47.8744353  98.1909189  50.4177347  47.8434353  98.5299189
  48.7657347  47.1704353  97.1639189  47.7787347  47.1534353  96.9069189
  49.6067347  46.3494353  96.2969189  50.6297347  46.3044353  96.6709189
  49.1337347  44.8824353  96.2879189  48.0827347  44.8334353  96.0009189
  49.9277347  44.0644353  95.2529189  49.5797347  43.0314353  95.2609189
  49.7777347  44.4894353  94.2609189  50.9877347  44.0924353  95.5029189
  49.2987347  44.2984353  97.7109189  50.3527347  44.3334353  97.9859189
  48.7647347  44.9344353  98.4169189  48.7977347  42.8664353  97.8619189
  48.9507347  42.5334353  98.8889189  47.7357347  42.8254353  97.6209189
  49.3487347  42.2144353  97.1839189  49.6357347  46.9994353  94.9219189
  48.6077347  47.1344353  94.2589189  50.8297347  47.4054353  94.4989189
  51.6757347  47.2894353  95.0559189  51.0767347  48.0524353  93.2169189
  50.2497347  48.6954353  92.9169189  52.2977347  48.9834353  93.3149189
  53.1497347  48.3894353  93.6469189  52.6437347  49.5844353  91.9429189
  53.5107347  50.2384353  92.0399189  52.8717347  48.7824353  91.2409189
  51.7947347  50.1594353  91.5729189  52.0477347  50.1004353  94.3519189
  51.2737347  50.7684353  93.9739189  51.6627347  49.6534353  95.2689189
  53.2947347  50.9204353  94.6839189  53.0427347  51.6854353  95.4179189
  54.0637347  50.2644353  95.0929189  53.6687347  51.3974353  93.7779189
  51.2327347  46.9454353  92.1789189  52.2187347  46.2104353  92.1709189
  50.2097347  46.7794353  91.3489189  49.4237347  47.4274353  91.2979189
  50.1027347  45.6574353  90.4259189  50.5757347  44.7864353  90.8799189
  48.6097347  45.4104353  90.1759189  48.0987347  45.3884353  91.1389189
  48.2087347  46.2584353  89.6209189  48.2647347  44.1354353  89.4199189
  47.1817347  44.0214353  89.3739189  48.6207347  44.2144353  88.3929189
  48.8787347  42.9034353  90.0779189  48.1677347  42.2034353  90.8249189
  50.0767347  42.6364353  89.8529189  50.8647347  45.8644353  89.1069189
  50.9977347  46.9854353  88.6149189  51.3097347  44.7614353  88.5079189
  51.2907347  43.8494353  88.9649189  51.8687347  44.7064353  87.1579189
  52.1057347  43.6704353  86.9159189  51.1097347  45.0344353  86.4479189
  53.1177347  45.5554353  86.9719189  53.8417347  45.8114353  87.9349189
  53.3737347  46.0134353  85.7499189  52.8567347  45.7284353  84.9179189
  54.4387347  46.9824353  85.4919189  55.2387347  46.8154353  86.2129189
  55.0427347  46.7844353  84.0979189  54.2557347  46.8324353  83.3459189
  55.7407347  47.5934353  83.8809189  55.7657347  45.4384353  84.0029189
  56.2307347  45.2314353  84.9669189  55.0207347  44.6614353  83.8349189
  57.0257347  45.2974353  82.7259189  58.3537347  46.2544353  83.4549189
  59.2097347  46.2614353  82.7799189  58.0157347  47.2774353  83.6229189
  58.6447347  45.8074353  84.4059189  53.9207347  48.4024353  85.6849189
  52.9797347  48.8264353  85.0189189  54.5627347  49.1554353  86.5709189
  55.3317347  48.7894353  87.1319189  54.2767347  50.5604353  86.8619189
  53.7587347  51.0544353  86.0399189  53.3447347  50.6234353  88.0849189
  52.3997347  50.1514353  87.8169189  53.7867347  50.0224353  88.8799189
  53.0397347  52.0184353  88.6519189  52.9897347  52.7314353  87.8289189
  52.0557347  52.0024353  89.1199189  54.0647347  52.5104353  89.6709189
  54.2987347  51.7114353  90.3749189  54.9937347  52.7704353  89.1639189
  53.5347347  53.7164353  90.4209189  53.3287347  54.5194353  89.7129189
  52.5877347  53.4584353  90.8949189  54.4737347  54.1974353  91.4409189
  54.0667347  55.0224353  91.9259189  54.6517347  53.4414353  92.1329189
  55.3697347  54.4694353  90.9879189  55.5887347  51.2954353  87.0549189
  56.5137347  50.7124353  87.6059189  55.6557347  52.5534353  86.6249189
  54.8827347  53.0214353  86.1519189  56.8407347  53.3964353  86.7839189
  57.3717347  53.1244353  87.6959189  57.7947347  53.1434353  85.6039189
  58.6467347  53.8154353  85.7099189  58.1777347  52.1264353  85.6929189
  57.2347347  53.3134353  84.1969189  56.5427347  52.2714353  83.5539189
  56.3607347  51.3464353  84.0809189  56.0857347  52.4214353  82.2329189
  55.5417347  51.6204353  81.7549189  56.3367347  53.6114353  81.5379189
  55.9837347  53.7314353  80.5239189  57.0457347  54.6434353  82.1609189
  57.2557347  55.5564353  81.6229189  57.4837347  54.4924353  83.4849189
  58.0217347  55.2984353  83.9619189  56.4707347  54.8744353  86.9939189
  55.4527347  55.3514353  86.4939189  57.2747347  55.6064353  87.7669189
  58.1537347  55.2404353  88.1319189  57.0217347  56.9864353  88.1859189
  55.9447347  57.1534353  88.1619189  57.4787347  57.2044353  89.6359189
  57.2807347  58.2424353  89.9049189  56.8617347  56.5834353  90.2859189
  58.9497347  56.9024353  89.9369189  59.6447347  56.2634353  89.1149189
  59.3877347  57.2514353  91.0559189  57.6077347  58.0134353  87.2039189
  58.4427347  58.8544353  87.5409189  56.9557347  58.0414353  86.0389189
  56.1967347  57.3924353  85.8309189  57.2207347  58.9664353  84.9359189
  57.6627347  59.8894353  85.3119189  58.2157347  58.3624353  83.9469189
  57.9557347  57.3174353  83.7779189  58.1167347  58.8744353  82.9899189
  59.6657347  58.4414353  84.3989189  59.8037347  57.8344353  85.2939189
  60.3127347  58.0234353  83.6279189  60.0757347  59.8774353  84.6869189
  59.4827347  60.5544353  84.0719189  59.8547347  60.1164353  85.7269189
  61.4957347  60.1024353  84.4279189  61.7487347  60.7384353  83.6709189
  62.4797347  59.5314353  85.1159189  62.2017347  58.6984353  86.1089189
  61.2307347  58.4944353  86.3469189  62.9587347  58.2614353  86.6349189
  63.7437347  59.7944353  84.8109189  63.9617347  60.4354353  84.0479189
  64.4977347  59.3554353  85.3399189  55.8717347  59.2514353  84.2429189
  55.2847347  58.3484353  83.6459189  55.3817347  60.4894353  84.2969189
  55.8777347  61.2584353  84.7469189  54.0897347  60.8884353  83.7239189
  53.3687347  60.0904353  83.9009189  53.7287347  61.7684353  84.2569189
  54.1167347  61.2004353  82.2269189  55.1407347  61.0264353  81.5659189
  53.0007347  61.7094353  81.7059189  52.1427347  61.8334353  82.2429189
  52.8857347  62.1444353  80.3119189  53.1907347  61.3014353  79.6919189
  51.4277347  62.4844353  79.9639189  51.4217347  62.9954353  79.0009189
  50.8857347  61.5484353  79.8309189  50.6537347  63.3384353  80.9529189
  51.0297347  64.6704353  81.1939189  51.8667347  65.0964353  80.6609189
  50.3227347  65.4524353  82.1239189  50.6317347  66.4684353  82.3219189
  49.2117347  64.9104353  82.7969189  48.5077347  65.6674353  83.6709189
  48.5507347  66.6074353  83.3979189  48.8127347  63.5874353  82.5309189
  47.9507347  63.1744353  83.0329189  49.5327347  62.8014353  81.6139189
  49.2257347  61.7854353  81.4169189  53.8577347  63.2874353  79.9469189
  54.1767347  64.1474353  80.7679189  54.3057347  63.3174353  78.6919189
  54.0797347  62.5944353  78.0089189  55.1667347  64.3804353  78.1489189
  55.9657347  64.5944353  78.8589189  55.8287347  63.8904353  76.8369189
  54.9947347  63.5224353  76.2389189  56.5207347  65.0014353  76.0459189
  56.9607347  64.5834353  75.1409189  55.7907347  65.7644353  75.7759189
  57.3047347  65.4494353  76.6569189  56.8307347  62.7384353  77.0739189
  56.3317347  61.9744353  77.6699189  57.0627347  62.2884353  76.1089189
  58.1407347  63.0874353  77.7569189  58.7477347  62.1884353  77.8599189
  58.6787347  63.8224353  77.1579189  57.9367347  63.5034353  78.7439189
  54.4047347  65.7144353  77.9939189  55.0067347  66.7724353  78.1639189
  53.0867347  65.7034353  77.7449189  52.5647347  64.8534353  77.5309189
  52.2587347  66.9224353  77.7559189  52.6897347  67.5574353  78.5299189
  52.3247347  67.6494353  76.4009189  52.2167347  68.7224353  76.5619189
  53.3057347  67.4914353  75.9539189  51.3267347  67.2084353  75.5049189
  51.4907347  66.2714353  75.2679189  50.7907347  66.6804353  78.1629189
  50.2517347  65.5964353  77.9269189  50.1017347  67.7004353  78.7089189
  50.6277347  69.0094353  79.0679189  51.1237347  69.4774353  78.2179189
  51.3677347  68.9284353  79.8639189  49.4297347  69.8304353  79.5199189
  48.9877347  70.3894353  78.6949189  49.7017347  70.5554353  80.2869189
  48.4827347  68.7734353  80.0559189  47.4477347  69.1154353  80.0419189
  48.7167347  68.5074353  81.0869189  48.7017347  67.5974353  79.1059189
  48.5067347  66.6344353  79.5769189  47.7117347  67.6104353  77.9309189
  46.5127347  67.4364353  78.1329189  48.1717347  67.7724353  76.6899189
  49.1437347  67.9914353  76.4719189  47.3067347  67.6474353  75.5099189
  46.3737347  68.1764353  75.7069189  48.0157347  68.2864353  74.3169189
  48.9637347  67.7754353  74.1519189  47.4117347  68.1344353  73.4219189
  48.2787347  69.7724353  74.4889189  47.2027347  70.6774353  74.5249189
  46.1937347  70.3174353  74.3859189  47.4307347  72.0444353  74.7399189
  46.6007347  72.7344353  74.7609189  48.7447347  72.5144353  74.9279189
  48.9747347  73.8314353  75.1339189  49.9367347  73.9824353  75.2459189
  49.8227347  71.6114353  74.8909189  50.8317347  71.9704353  75.0329189
  49.5897347  70.2444353  74.6699189  50.4197347  69.5544353  74.6389189
  46.8757347  66.1934353  75.2219189  45.8787347  65.9654353  74.5399189
  47.5797347  65.1964353  75.7679189  48.4367347  65.3574353  76.2969189
  47.2177347  63.7734353  75.6789189  46.8117347  63.6224353  74.6789189
  48.4777347  62.9164353  75.8959189  48.7977347  63.0344353  76.9309189
  48.2067347  61.8694353  75.7629189  49.6607347  63.2224353  74.9919189
  49.4967347  63.2514353  73.5979189  48.5267347  63.0524353  73.1679189
  50.5837347  63.5374353  72.7619189  50.4467347  63.5654353  71.6909189
  51.8467347  63.7864353  73.3099189  52.6817347  64.0174353  72.6649189
  52.0247347  63.7344353  74.6979189  53.0007347  63.9124353  75.1239189
  50.9357347  63.4514353  75.5359189  51.0787347  63.4094353  76.6059189
  46.0857347  63.3294353  76.6349189  45.5937347  62.2154353  76.5049189
  45.6827347  64.1604353  77.6009189  46.0747347  65.0964353  77.7059189
  44.6517347  63.8604353  78.6189189  44.9697347  62.9824353  79.1809189
  44.5247347  65.0404353  79.6079189  44.4277347  65.9454353  79.0089189
  43.2657347  64.9864353  80.4869189  43.2497347  65.8484353  81.1529189
  42.3787347  65.0014353  79.8539189  43.2737347  64.0704353  81.0779189
  45.7887347  65.0974353  80.4919189  45.7757347  64.2504353  81.1779189
  46.6667347  64.9794353  79.8569189  45.9347347  66.3814353  81.2989189
  46.8487347  66.3374353  81.8909189  45.9827347  67.2334353  80.6209189
  45.0777347  66.4934353  81.9629189  43.3057347  63.4854353  77.9819189
  42.9327347  64.0214353  76.9419189  42.5837347  62.5524353  78.5989189
  42.7857347  62.2474353  79.5509189  41.4377347  61.8614353  78.0089189
  40.9027347  62.4964353  77.3029189  42.0147347  60.6294353  77.2759189
  42.9697347  60.9054353  76.8279189  42.2207347  59.8514353  78.0109189
  41.1217347  60.0504353  76.1949189  40.0657347  60.5674353  75.8769189
  41.4837347  58.9474353  75.6249189  40.8867347  58.5194353  74.9169189
  42.3657347  58.5054353  75.8829189  40.3677347  61.5084353  79.0689189
  40.4277347  61.9554353  80.2139189  39.3757347  60.6934353  78.6939189
  39.2337347  60.4514353  77.7129189  38.3777347  60.0424353  79.5709189
  37.6067347  59.6454353  78.9109189  38.9897347  58.8264353  80.3029189
  39.6087347  58.3614353  79.5359189  39.8997347  59.1494353  81.4829189
  40.2717347  58.2224353  81.9199189  40.7407347  59.7524353  81.1399189
  39.3377347  59.7044353  82.2339189  37.9827347  57.9654353  80.7779189
  37.2647347  58.4944353  81.1839189  37.5297347  60.9924353  80.4449189
  37.0057347  60.6234353  81.4969189  37.3417347  62.2304353  79.9869189
  37.7837347  62.5634353  79.1299189  36.5017347  63.2544353  80.6269189
  36.7077347  64.2124353  80.1499189  35.0237347  62.9334353  80.3849189
  34.8887347  62.5844353  79.3609189  34.7147347  62.1204353  81.0419189
  34.2107347  64.0554353  80.6099189  34.3957347  64.4204353  81.5009189
  36.8697347  63.5344353  82.1009189  36.0177347  63.7774353  82.9569189
  38.1657347  63.4774353  82.4269189  38.8837347  63.1694353  81.7709189
  38.7057347  63.8424353  83.7399189  38.0767347  64.6024353  84.2029189
  38.7027347  62.6014353  84.6459189  37.7567347  62.0724353  84.5319189
  39.4897347  61.9184353  84.3269189  38.9087347  62.9624353  86.1139189
  39.9027347  63.3924353  86.2349189  38.1917347  63.7354353  86.3909189
  38.7607347  61.7874353  87.0719189  39.5777347  61.0904353  86.8879189
  38.8817347  62.1584353  88.0899189  37.4447347  61.0154353  86.9949189
  37.3857347  60.5044353  86.0339189  37.4367347  60.2454353  87.7669189
  36.2647347  61.8714353  87.1569189  35.4037347  61.2914353  87.0949189
  36.3007347  62.3404353  88.0849189  36.2517347  62.5904353  86.4059189
  40.0967347  64.4594353  83.5999189  40.9097347  63.9674353  82.8239189
  40.3837347  65.5024353  84.3769189  39.7067347  65.9364353  85.0039189
  41.7007347  66.1284353  84.4069189  41.9207347  66.5474353  83.4249189
  41.6867347  66.9594353  85.1119189  42.8147347  65.1514353  84.7999189
  42.6157347  64.2574353  85.6159189  43.9967347  65.3484353  84.2239189
  44.1017347  65.9834353  83.4329189  45.2757347  64.7254353  84.6029189
  45.9677347  65.0054353  83.8089189  45.7957347  65.3244353  85.9269189
  45.1207347  65.0464353  86.7369189  46.7687347  64.8914353  86.1599189
  45.9217347  66.8514353  85.8769189  46.3457347  67.1324353  84.9129189
  44.9217347  67.2834353  85.9239189  46.7677347  67.4704353  86.9759189
  46.8907347  66.9644353  88.0779189  47.3707347  68.6064353  86.7309189
  47.2797347  69.0454353  85.8149189  47.9317347  69.0524353  87.4559189
  45.4027347  63.1834353  84.4719189  46.1977347  62.5734353  85.1899189
  44.7137347  62.5344353  83.5179189  43.9207347  62.9464353  83.0259189
  45.0317347  61.1514353  83.0789189  46.1177347  61.0914353  83.1439189
  44.3887347  60.1144353  84.0189189  44.6917347  59.1134353  83.7109189
  44.7657347  60.2644353  85.0309189  42.8577347  60.1964353  84.0339189
  42.5537347  61.1644353  84.4329189  42.4847347  60.1424353  83.0109189
  42.2137347  59.0834353  84.8649189  42.6827347  59.0494353  85.8489189
  41.1597347  59.3134353  85.0219189  42.3397347  57.7144353  84.1969189
  42.0097347  57.7894353  83.1609189  43.3897347  57.4204353  84.1759189
  41.5547347  56.6654353  84.8829189  41.4097347  55.8624353  84.2379189
  42.0697347  56.3424353  85.7269189  40.6317347  57.0524353  85.1669189
  44.7167347  60.8254353  81.6079189  43.8647347  61.4534353  80.9919189
  45.3577347  59.8004353  81.0689189  46.1667347  59.3744353  81.5219189
  45.0227347  59.1514353  79.8039189  44.0687347  59.4954353  79.4039189
  46.1107347  59.5094353  78.7839189  46.2807347  60.5864353  78.7939189
  47.0497347  59.0364353  79.0699189  45.6517347  58.9844353  77.1189189
  45.5247347  60.0284353  76.3539189  44.8837347  57.6384353  80.0419189
  45.5777347  57.0914353  80.8989189  43.9987347  56.9474353  79.3209189
  43.2977347  57.3794353  78.7189189  43.9587347  55.4804353  79.3339189
  44.9957347  55.1604353  79.4329189  43.1597347  54.9594353  80.5399189
  43.3627347  53.8944353  80.6519189  43.5347347  55.4514353  81.4379189
  41.6477347  55.1554353  80.4809189  41.4187347  56.2204353  80.4349189
  41.2567347  54.7054353  79.5689189  40.9577347  54.5354353  81.6939189
  41.4097347  54.7334353  82.8399189  39.9337347  53.8614353  81.5049189
  43.4597347  54.8524353  78.0219189  42.6457347  55.4374353  77.3089189
  43.9137347  53.6304353  77.7419189  44.5047347  53.1144353  78.3939189
  43.6457347  52.8764353  76.5129189  42.7647347  53.3344353  76.0639189
  44.8587347  52.9404353  75.5659189  45.7007347  52.4684353  76.0719189
  44.6297347  52.3314353  74.6919189  45.3167347  54.2954353  75.0759189
  44.3927347  55.2804353  74.6869189  43.3337347  55.0874353  74.7729189
  44.8387347  56.5134353  74.1879189  44.1257347  57.2794353  73.9209189
  46.2117347  56.7494353  74.0369189  46.5597347  57.7044353  73.6709189
  47.1317347  55.7444353  74.3619189  48.1867347  55.9094353  74.2029189
  46.6877347  54.5264353  74.8919189  47.4027347  53.7634353  75.1599189
  43.3727347  51.3954353  76.7889189  43.8047347  50.8554353  77.8019189
  42.7437347  50.7324353  75.8199189  42.2747347  51.2194353  75.0559189
  42.6297347  49.2774353  75.7009189  43.0917347  48.8224353  76.5769189
  41.1507347  48.8404353  75.6409189  40.6207347  49.5084353  74.9619189
  41.1027347  47.8414353  75.2079189  40.4067347  48.8234353  76.9859189
  39.4447347  48.3314353  76.8419189  40.9757347  48.2124353  77.6869189
  40.1607347  50.1894353  77.6229189  40.0187347  51.2104353  76.9639189
  40.0567347  50.2684353  78.9309189  40.1707347  49.4314353  79.5029189
  39.8617347  51.1664353  79.3739189  43.3407347  48.8184353  74.4199189
  43.2167347  49.4734353  73.3839189  44.0437347  47.6874353  74.4719189
  44.1837347  47.1754353  75.3429189  44.6927347  47.0424353  73.3219189
  45.4007347  46.3054353  73.7009189  43.6427347  46.2874353  72.4919189
  43.0717347  45.6304353  73.1489189  42.9387347  47.0034353  72.0679189
  44.2567347  45.4584353  71.3629189  45.4067347  44.9814353  71.4959189
  43.5647347  45.2544353  70.3409189  45.5997347  47.9884353  72.5029189
  45.4577347  48.1494353  71.2899189  46.5217347  48.6614353  73.1869189
  46.6237347  48.5874353  74.1989189  47.4827347  49.5734353  72.5729189
  47.0007347  50.0624353  71.7259189  47.9077347  50.6024353  73.6209189
  48.6267347  51.2934353  73.1809189  47.0337347  51.1564353  73.9619189
  48.3667347  50.0914353  74.4669189  48.7127347  48.8454353  72.0039189
  49.1357347  47.8044353  72.5109189  49.3547347  49.4724353  71.0199189
  48.9047347  50.1554353  70.4099189  50.7647347  49.2534353  70.7069189
  50.9437347  48.1804353  70.7789189  51.0827347  49.7524353  69.2969189
  50.6867347  50.7624353  69.1959189  52.1657347  49.8234353  69.1969189
  50.5567347  48.9224353  68.1509189  50.9407347  47.5734353  68.0279189
  51.5737347  47.1244353  68.7789189  50.5057347  46.8084353  66.9339189
  50.8017347  45.7734353  66.8439189  49.6817347  47.3974353  65.9549189
  49.2307347  46.6624353  64.9109189  48.2617347  46.7794353  64.8229189
  49.3147347  48.7534353  66.0639189  48.6967347  49.2084353  65.3039189
  49.7527347  49.5144353  67.1629189  49.4707347  50.5534353  67.2469189
  51.6827347  49.9844353  71.6949189  51.3277347  51.0364353  72.2259189
  52.9087347  49.4864353  71.8539189  53.1747347  48.5684353  71.4969189
  54.0097347  50.1704353  72.5439189  53.6467347  51.1474353  72.8619189
  54.4587347  49.4054353  73.8069189  54.9167347  48.4914353  73.4289189
  55.4607347  50.2164353  74.6289189  55.7547347  49.6464353  75.5099189
  56.3417347  50.4274353  74.0229189  55.0017347  51.1544353  74.9399189
  53.2987347  49.0404353  74.7339189  53.6817347  48.5044353  75.6019189
  52.7947347  49.9494353  75.0619189  52.5917347  48.4064353  74.1989189
  55.1907347  50.3474353  71.5909189  55.5897347  49.3954353  70.9229189
  55.7937347  51.5374353  71.5549189  55.3897347  52.3644353  71.9959189
  57.0757347  51.8134353  70.8999189  57.4467347  50.9334353  70.3739189
  56.8647347  52.9364353  69.8669189  56.1467347  52.5974353  69.1209189
  56.4207347  53.7964353  70.3689189  58.1477347  53.3884353  69.1499189
  58.9087347  53.5604353  69.9109189  58.6327347  52.3214353  68.1769189
  59.5417347  52.6654353  67.6829189  58.8427347  51.4004353  68.7209189
  57.8617347  52.1334353  67.4289189  57.8857347  54.6634353  68.3649189
  58.8007347  54.9754353  67.8609189  57.1077347  54.4814353  67.6239189
  57.5607347  55.4494353  69.0459189  58.1247347  52.1814353  71.9599189
  57.9207347  53.1284353  72.7059189  59.2387347  51.4554353  72.0049189
  59.4127347  50.6764353  71.3699189  60.3297347  51.6794353  72.9519189
  60.0107347  52.4454353  73.6579189  60.6347347  50.3984353  73.7319189
  61.0297347  49.6544353  73.0399189  61.4217347  50.6104353  74.4559189
  59.4337347  49.7894353  74.4759189  58.6917347  50.5834353  74.5599189
  58.8317347  48.6034353  73.7239189  57.9867347  48.2064353  74.2869189
  58.4917347  48.9304353  72.7419189  59.5867347  47.8264353  73.6059189
  59.8597347  49.2834353  75.8449189  58.9987347  48.8554353  76.3589189
  60.6287347  48.5194353  75.7279189  60.2577347  50.1114353  76.4309189
  61.5787347  52.1914353  72.2429189  62.0307347  51.5684353  71.2819189
  62.1647347  53.2834353  72.7239189  61.7857347  53.8284353  73.4989189
  63.4227347  53.8154353  72.1829189  63.8677347  53.0364353  71.5639189
  63.1487347  55.0374353  71.3119189  62.4307347  54.7794353  70.5339189
  62.6967347  55.8244353  71.9149189  64.3377347  55.5154353  70.7219189
  64.6447347  56.3114353  71.2039189  64.4407347  54.1284353  73.2729189
  64.1917347  54.9474353  74.1509189  65.6237347  53.5324353  73.1699189
  65.8177347  52.8294353  72.4569189  66.7757347  53.7954353  74.0389189
  66.4437347  53.7394353  75.0759189  67.8487347  52.7304353  73.7649189
  67.4087347  51.7444353  73.9139189  68.1437347  52.7934353  72.7179189
  69.1027347  52.8444353  74.6359189  69.6377347  53.7554353  74.3689189
  68.8017347  52.9454353  75.6789189  70.0557347  51.6524353  74.5069189
  69.6307347  50.4964353  74.7049189  71.2417347  51.8694353  74.1799189
  67.3477347  55.2104353  73.8559189  68.0667347  55.7074353  74.7219189
  67.0257347  55.8624353  72.7319189  66.3687347  55.4714353  72.0569189
  67.5387347  57.1724353  72.3139189  68.1867347  57.5534353  73.1029189
  68.3737347  57.0334353  71.0299189  67.6947347  56.8374353  70.1999189
  68.8547347  57.9904353  70.8289189  69.4547347  55.9434353  71.0359189
  68.9727347  54.9754353  71.1759189  69.9337347  55.9224353  70.0569189
  70.5367347  56.1104353  72.1059189  71.1317347  56.9984353  71.8919189
  70.0707347  56.2654353  73.0789189  71.4457347  54.8814353  72.1589189
  70.8327347  53.9924353  72.3069189  71.9457347  54.7674353  71.1969189
  72.4527347  54.9464353  73.2149189  73.0337347  54.0834353  73.1949189
  73.0607347  55.7764353  73.0639189  71.9817347  55.0254353  74.1389189
  66.3997347  58.1864353  72.1339189  65.2977347  57.8204353  71.7179189
  66.6787347  59.4574353  72.4179189  67.5947347  59.7334353  72.7719189
  65.7727347  60.6054353  72.2789189  64.9017347  60.4514353  72.9149189
  66.5107347  61.8754353  72.7399189  66.6987347  61.8094353  73.8119189
  67.4827347  61.9214353  72.2479189  65.7397347  63.1644353  72.4459189
  65.7597347  63.3534353  71.3729189  64.6957347  63.0254353  72.7259189
  66.2957347  64.3934353  73.1809189  66.3067347  64.2144353  74.2559189
  67.3267347  64.5774353  72.8779189  65.4247347  65.6144353  72.8579189
  65.7587347  66.0574353  71.9199189  64.3937347  65.2924353  72.7089189
  65.4667347  66.6344353  73.9189189  65.0047347  67.5034353  73.5839189
  64.9697347  66.2804353  74.7609189  66.4567347  66.8414353  74.1629189
  65.2107347  60.7364353  70.8619189  65.9167347  60.5304353  69.8769189
  63.9387347  61.1064353  70.7749189  63.3817347  61.3144353  71.6039189
  63.1787347  61.2654353  69.5409189  63.7447347  60.9044353  68.6829189
  61.8867347  60.4244353  69.6149189  61.2347347  60.8574353  70.3739189
  61.1997347  60.4674353  68.2619189  60.2847347  59.8764353  68.2999189
  60.9557347  61.4994353  68.0109189  61.8657347  60.0564353  67.5029189
  62.1477347  58.9714353  70.0709189  62.9347347  58.5514353  69.4439189
  62.5317347  58.9954353  71.0909189  60.9497347  58.0294353  70.0319189
  61.2537347  57.0394353  70.3729189  60.1637347  58.4124353  70.6829189
  60.5737347  57.9614353  69.0109189  62.8937347  62.7614353  69.3339189
  62.2407347  63.3804353  70.1729189  63.3347347  63.3314353  68.2059189
  63.7747347  62.8074353  67.4489189  63.2287347  64.7774353  67.9439189
  62.4687347  65.1354353  68.6379189  64.5797347  65.4524353  68.1809189
  65.2487347  65.2044353  67.3569189  64.4427347  66.5334353  68.1649189
  65.1907347  65.0904353  69.3849189  66.0487347  65.5564353  69.4699189
  62.7457347  65.1434353  66.5279189  62.3587347  66.2834353  66.3019189
  62.7557347  64.2194353  65.5629189  62.8837347  63.2264353  65.7579189
  62.5877347  64.5074353  64.1299189  62.4377347  65.5854353  64.0769189
  63.8337347  64.0914353  63.3519189  63.8367347  64.5964353  62.3859189
  64.7197347  64.4284353  63.8909189  63.9207347  62.6934353  63.1439189
  64.7357347  62.4874353  62.6409189  61.3557347  63.8774353  63.4879189
  60.9567347  62.7664353  63.8399189  60.7797347  64.5464353  62.4859189
  61.1127347  65.4534353  62.1599189  59.6047347  64.0484353  61.7449189
  58.7737347  64.0394353  62.4499189  59.2347347  64.9724353  60.5669189
  60.1067347  64.9644353  59.9119189  58.0207347  64.4444353  59.7919189
  57.7907347  65.1224353  58.9699189  58.2457347  63.4544353  59.3939189
  57.1617347  64.3804353  60.4599189  58.9987347  66.4304353  60.9829189
  59.8877347  66.7944353  61.4979189  58.8807347  67.0354353  60.0839189
  57.8027347  66.6494353  61.8719189  57.7177347  67.7094353  62.1129189
  56.9007347  66.3214353  61.3559189  57.9237347  66.0764353  62.7919189
  59.8347347  62.6274353  61.2279189  59.0157347  61.7384353  61.4459189
  61.0077347  62.3964353  60.6489189  61.7297347  63.1144353  60.5829189
  61.4147347  61.1354353  60.0489189  60.6367347  60.8404353  59.3449189
  62.7507347  61.3374353  59.3219189  63.4917347  61.6824353  60.0429189
  63.0947347  60.3724353  58.9479189  62.7037347  62.3324353  58.1489189
  63.5537347  62.1364353  57.4949189  61.8027347  62.1384353  57.5669189
  62.7217347  63.8124353  58.5359189  63.0847347  64.2054353  59.6309189
  62.2997347  64.6944353  57.6729189  61.9897347  64.3954353  56.7479189
  62.2797347  65.6834353  57.9229189  61.5237347  59.9854353  61.0639189
  61.3287347  58.8324353  60.6849189  61.8057347  60.2644353  62.3409189
  62.0437347  61.2014353  62.6679189  61.8027347  59.2544353  63.4019189
  62.4607347  58.4624353  63.0439189  62.3077347  59.8294353  64.7279189
  61.6127347  60.5974353  65.0669189  62.3027347  59.0404353  65.4799189
  63.5987347  60.3834353  64.6579189  63.5827347  61.1784353  64.0849189
  60.4047347  58.6974353  63.6699189  60.2407347  57.4884353  63.8089189
  59.3967347  59.5654353  63.7889189  59.4697347  60.5504353  63.5339189
  58.0787347  59.1794353  64.3029189  58.2937347  58.2934353  64.8999189
  57.4597347  60.2754353  65.1809189  56.4187347  59.9964353  65.3439189
  58.1947347  60.3434353  66.5109189  57.7527347  61.1224353  67.1319189
  58.1137347  59.3834353  67.0209189  59.2457347  60.5724353  66.3349189
  57.4167347  61.6594353  64.5089189  58.3467347  62.1884353  64.7149189
  57.3537347  61.5334353  63.4279189  56.2437347  62.5024353  64.9849189
  56.2607347  63.4684353  64.4799189  55.3097347  61.9894353  64.7549189
  56.3187347  62.6554353  66.0619189  57.0667347  58.7554353  63.2489189
  56.3027347  57.8294353  63.5089189  57.0057347  59.3884353  62.0739189
  57.7007347  60.0484353  61.7259189  55.8637347  59.1434353  61.1829189
  54.9957347  59.2634353  61.8309189  55.6947347  60.2034353  60.0759189
  54.8047347  59.8804353  59.5349189  55.5097347  61.5864353  60.6769189
  55.3927347  62.3174353  59.8769189  54.6207347  61.5934353  61.3079189
  56.3827347  61.8424353  61.2769189  56.8177347  60.2664353  59.0579189
  56.6007347  61.0434353  58.3249189  57.7547347  60.4964353  59.5639189
  56.9047347  59.3044353  58.5529189  55.7697347  57.7054353  60.6599189
  54.6467347  57.2174353  60.5939189  56.8657347  56.9474353  60.4149189
  58.2707347  57.3404353  60.4189189  58.6707347  57.3494353  61.4329189
  58.3957347  58.3464353  60.0179189  58.9917347  56.3174353  59.5589189
  60.0417347  56.2224353  59.8359189  58.9637347  56.5824353  58.5019189
  58.2137347  55.0454353  59.8439189  58.5997347  54.5314353  60.7239189
  58.2777347  54.3444353  59.0119189  56.7747347  55.5244353  60.0619189
  56.1497347  55.4294353  59.1739189  56.0827347  54.6444353  61.1159189
  55.4887347  53.6304353  60.7589189  56.1567347  55.0014353  62.4049189
  56.7157347  55.7874353  62.7359189  55.4417347  54.2984353  63.4689189
  55.3917347  53.2384353  63.2209189  56.2107347  54.4574353  64.7809189
  55.6817347  53.9354353  65.5779189  57.2097347  54.0354353  64.6709189
  56.2897347  55.5154353  65.0309189  53.9827347  54.7644353  63.5879189
  53.0997347  53.9334353  63.7889189  53.7067347  56.0604353  63.3899189
  54.4167347  56.7834353  63.2709189  52.3277347  56.5494353  63.3279189
  51.8347347  56.1894353  64.2309189  52.2807347  58.0874353  63.3219189
  52.7717347  58.4414353  62.4159189  51.2377347  58.3984353  63.2619189
  52.9247347  58.7884353  64.5249189  53.9837347  58.5314353  64.5029189
  52.7187347  60.2884353  64.4239189  53.1797347  60.7774353  65.2819189
  53.1777347  60.6574353  63.5069189  51.6517347  60.5094353  64.4099189
  52.3367347  58.3314353  65.8419189  52.8267347  58.8574353  66.6609189
  51.2687347  58.5484353  65.8589189  52.4907347  57.2584353  65.9559189
  51.5487347  55.9804353  62.1349189  50.3927347  55.6294353  62.3139189
  52.1597347  55.8194353  60.9559189  53.1277347  56.1014353  60.7979189
  51.5297347  55.2294353  59.7629189  50.7537347  55.9274353  59.4469189
  52.5727347  55.0324353  58.6479189  53.4727347  54.6034353  59.0889189
  52.1857347  54.3014353  57.9379189  52.9667347  56.3004353  57.8739189
  52.1557347  56.5724353  57.1979189  53.0857347  57.1254353  58.5769189
  54.2677347  56.1374353  57.0619189  54.7527347  55.0114353  56.8499189
  54.8137347  57.1504353  56.6009189  50.8767347  53.8684353  60.0569189
  49.7247347  53.6404353  59.6989189  51.6047347  52.9714353  60.7379189
  52.5357347  53.1724353  61.1019189  51.1397347  51.6094353  61.0309189
  50.5517347  51.3114353  60.1629189  52.2997347  50.5974353  61.1549189
  51.8487347  49.6284353  61.3689189  53.0707347  50.5394353  59.8299189
  53.8897347  49.8254353  59.9169189  52.3987347  50.2254353  59.0309189
  53.4727347  51.5264353  59.5989189  53.2467347  50.8574353  62.3419189
  53.7677347  51.8014353  62.1799189  52.6547347  50.9714353  63.2499189
  54.2747347  49.7554353  62.5569189  54.9057347  50.0074353  63.4089189
  53.7627347  48.8134353  62.7509189  54.8927347  49.6554353  61.6649189
  50.1987347  51.5434353  62.2339189  49.2587347  50.7564353  62.2119189
  50.3797347  52.3894353  63.2499189  51.1837347  53.0114353  63.3359189
  49.4167347  52.4934353  64.3449189  49.2397347  51.5064353  64.7709189
  49.9917347  53.3924353  65.4399189  49.2757347  53.4724353  66.2579189
  50.9217347  52.9634353  65.8119189  50.1877347  54.3834353  65.0309189
  48.0587347  53.0014353  63.8329189  47.0177347  52.4084353  64.1189189
  48.0857347  54.0424353  62.9929189  48.9507347  54.5394353  62.7799189
  46.9347347  54.5974353  62.2879189  46.1787347  54.9184353  63.0039189
  47.4177347  55.8104353  61.4729189  47.8547347  56.5424353  62.1519189
  48.2097347  55.4904353  60.7959189  46.3227347  56.4784353  60.6679189
  45.3117347  56.8904353  61.1989189  46.4807347  56.6124353  59.3769189
  45.7557347  57.0624353  58.8179189  47.3297347  56.2674353  58.9279189
  46.2477347  53.5434353  61.4049189  45.0497347  53.3284353  61.5399189
  46.9877347  52.8414353  60.5489189  47.9987347  52.9534353  60.4709189
  46.4417347  51.8404353  59.6329189  45.6547347  52.3274353  59.0569189
  47.5597347  51.3504353  58.7259189  47.1677347  50.6024353  58.0369189
  47.9627347  52.1894353  58.1599189  48.3507347  50.9074353  59.3309189
  45.7477347  50.6534353  60.3299189  44.6937347  50.2034353  59.8779189
  46.2847347  50.1514353  61.4429189  47.1657347  50.4724353  61.8439189
  45.6347347  49.0704353  62.1979189  45.1117347  48.4414353  61.4779189
  46.6917347  48.2204353  62.9009189  47.3607347  48.8694353  63.4659189
  46.2057347  47.5614353  63.6199189  47.4977347  47.3944353  61.9299189
  46.9917347  46.3424353  61.1619189  48.0247347  45.8644353  60.4599189
  47.9707347  45.0404353  59.7639189  49.1357347  46.5554353  60.7459189
  50.0587347  46.3894353  60.3459189  48.8247347  47.5264353  61.6689189
  49.5007347  48.2494353  62.0999189  44.5117347  49.5454353  63.1389189
  43.8547347  48.7154353  63.7639189  44.3157347  50.8584353  63.2519189
  44.8697347  51.5564353  62.7559189  43.2687347  51.4264353  64.1139189
  43.3167347  52.5094353  64.0029189  41.8927347  50.9164353  63.6759189
  41.7877347  49.8754353  63.9809189  41.1227347  51.4814353  64.2009189
  41.6457347  51.0184353  62.1799189  42.2117347  50.2434353  61.6629189
  40.5917347  50.8364353  61.9709189  42.0437347  52.3834353  61.6419189
  43.0727347  52.6004353  61.9299189  42.0147347  52.3664353  60.5529189
  41.1677347  53.4424353  62.1339189  40.2077347  53.1954353  62.3729189
  41.5417347  54.7094353  62.2899189  42.7807347  55.0774353  61.9929189
  43.4477347  54.3884353  61.6449189  43.0667347  56.0494353  62.1129189
  40.6777347  55.6074353  62.7439189  39.7247347  55.3274353  62.9739189
  40.9667347  56.5784353  62.8629189  43.4907347  51.1064353  65.5949189
  42.5697347  50.6994353  66.3029189  44.7247347  51.2974353  66.0449189
  45.4857347  51.6554353  65.4679189  45.1147347  51.0044353  67.4419189
  44.2117347  50.6794353  67.9579189  46.1767347  49.8894353  67.4959189
  47.0757347  50.2544353  66.9989189  46.4357347  49.7194353  68.5409189
  45.8037347  48.5364353  66.8719189  45.6247347  48.6774353  65.8059189
  46.6527347  47.8594353  66.9649189  44.5727347  47.8744353  67.4969189
  44.6797347  47.8384353  68.5809189  43.6827347  48.4664353  67.2839189
  44.4037347  46.4554353  66.9389189  44.2387347  46.5064353  65.8629189
  45.3247347  45.8934353  67.0939189  43.2757347  45.7384353  67.5759189
  43.1647347  44.8034353  67.1349189  43.4677347  45.6214353  68.5909189
  42.4007347  46.2864353  67.4499189  45.6787347  52.2514353  68.1429189
  46.3997347  53.0164353  67.4979189  45.4307347  52.4464353  69.4479189
  44.4007347  51.8094353  70.2409189  44.6987347  50.8024353  70.5339189
  43.4737347  51.7154353  69.6759189  44.2097347  52.6984353  71.4579189
  43.8917347  52.1234353  72.3279189  43.4487347  53.4594353  71.2829189
  45.5777347  53.3164353  71.6679189  46.1917347  52.7064353  72.3309189
  45.5017347  54.3044353  72.1219189  46.1777347  53.3924353  70.2669189
  46.0927347  54.3904353  69.8379189  47.6807347  53.1014353  70.3069189
  48.0967347  51.9524353  70.1659189  48.5177347  54.1114353  70.5399189
  48.2047347  55.0694353  70.6939189  49.9727347  53.9534353  70.5999189
  50.2167347  52.9004353  70.7429189  50.5797347  54.4204353  69.2629189
  50.1707347  53.8014353  68.4649189  50.2507347  55.4424353  69.0739189
  52.1177347  54.3794353  69.1709189  52.4867347  54.8704353  70.0719189
  52.6587347  52.9574353  69.1149189  53.7467347  52.9844353  69.0509189
  52.3617347  52.4194353  70.0149189  52.2557347  52.4494353  68.2389189
  52.5967347  55.0964353  67.9149189  53.6847347  55.0574353  67.8669189
  52.1767347  54.6094353  67.0349189  52.2717347  56.1364353  67.9429189
  50.5777347  54.6754353  71.8079189  50.2757347  55.8404353  72.0539189
  51.4827347  54.0004353  72.5139189  51.6967347  53.0194353  72.3329189
  52.2697347  54.5654353  73.6159189  51.8717347  55.5484353  73.8669189
  52.1757347  53.6804353  74.8719189  52.6987347  52.7604353  74.6109189
  52.8427347  54.3324353  76.0909189  52.7507347  53.6714353  76.9529189
  53.8977347  54.5074353  75.8779189  52.3537347  55.2824353  76.3089189
  50.7297347  53.3674353  75.2499189  50.7147347  52.7404353  76.1419189
  50.1967347  54.2964353  75.4499189  50.2447347  52.8404353  74.4279189
  53.7237347  54.6874353  73.1739189  54.3087347  53.6914353  72.7559189
  54.3217347  55.8744353  73.2599189  53.8357347  56.7314353  73.5229189
  55.7477347  56.0604353  72.9819189  56.1307347  55.2054353  72.4249189
  55.9997347  57.2894353  72.0749189  55.5647347  58.1444353  72.5919189
  57.5027347  57.5074353  71.8619189  57.6577347  58.3764353  71.2219189
  57.9857347  57.6754353  72.8239189  57.9347347  56.6264353  71.3879189
  55.3187347  57.1584353  70.7009189  55.9767347  57.5774353  69.9399189
  55.1957347  56.1004353  70.4679189  53.9887347  57.8304353  70.6119189
  53.5767347  57.6914353  69.6129189  53.3117347  57.3964353  71.3469189
  54.1057347  58.8954353  70.8109189  56.4837347  56.1624353  74.3159189
  56.2977347  57.1334353  75.0439189  57.3397347  55.1894353  74.6179189
  57.4327347  54.3434353  74.0559189  58.2357347  55.2164353  75.7749189
  57.9347347  56.0144353  76.4539189  58.1647347  53.9174353  76.6139189
  58.5947347  53.1164353  76.0119189  58.9817347  54.0874353  77.9029189
  58.9287347  53.1704353  78.4909189  60.0207347  54.2974353  77.6499189
  58.5757347  54.9154353  78.4849189  56.7217347  53.4874353  76.9319189
  56.2597347  54.2474353  77.5619189  56.1527347  53.4534353  76.0029189
  56.6057347  52.1364353  77.6279189  55.5557347  51.9124353  77.8139189
  57.0347347  51.3614353  76.9929189  57.1437347  52.1674353  78.5759189
  59.6447347  55.4504353  75.2389189  60.1627347  54.6564353  74.4579189
  60.2857347  56.5404353  75.6259189  59.9327347  57.1904353  76.3279189
  61.5827347  56.9054353  75.0629189  62.1327347  55.9924353  74.8329189
  61.3527347  57.7074353  73.7909189  62.3137347  57.9874353  73.3589189
  60.7957347  57.1024353  73.0759189  60.7847347  58.6074353  74.0259189
  62.4447347  57.6814353  76.0519189  61.9217347  58.3494353  76.9389189
  63.7637347  57.6514353  75.8639189  64.2087347  57.0514353  75.1699189
  64.7197347  58.4694353  76.6249189  64.7677347  58.0954353  77.6479189
  66.0927347  58.3514353  75.9469189  66.3697347  57.2984353  75.9039189
  66.0037347  58.6994353  74.9179189  67.2247347  59.1274353  76.6289189
  66.8697347  60.1284353  76.8739189  67.4717347  58.6374353  77.5709189
  68.4987347  59.2444353  75.7779189  68.4247347  59.5544353  74.5689189
  69.6077347  59.0944353  76.3319189  64.2797347  59.9434353  76.7439189
  64.3917347  60.5404353  77.8089189  63.7287347  60.5074353  75.6629189
  63.8317347  60.0964353  74.7349189  62.9307347  61.7424353  75.6379189
  62.2147347  61.7124353  76.4589189  63.8607347  62.9534353  75.8009189
  64.5287347  62.7704353  76.6419189  64.4847347  63.0374353  74.9109189
  63.1437347  64.2844353  76.0249189  62.0047347  64.2914353  76.5419189
  63.7587347  65.3334353  75.7379189  62.1487347  61.8624353  74.3139189
  62.5077347  61.2134353  73.3259189  61.1307347  62.7294353  74.2619189
  60.7667347  63.1944353  75.0939189  60.4187347  63.1174353  73.0289189
  61.0397347  62.8164353  72.1859189  59.0767347  62.3814353  72.8699189
  58.4357347  62.7724353  73.6599189  58.4727347  62.6424353  71.4879189
  57.5247347  62.1114353  71.3989189  58.3037347  63.7114353  71.3609189
  59.1597347  62.2894353  70.7179189  59.2037347  60.8654353  73.0359189
  58.2247347  60.4024353  72.9129189  59.8877347  60.4734353  72.2829189
  59.5897347  60.6394353  74.0299189  60.2247347  64.6364353  72.9809189
  59.8057347  65.2344353  73.9669189  60.5357347  65.2804353  71.8469189
  60.6607347  64.8024353  70.9539189  60.7307347  66.7394353  71.7639189
  59.9567347  67.2234353  72.3599189  62.1547347  67.0334353  72.2869189
  62.3447347  66.3904353  73.1469189  62.8697347  66.7514353  71.5139189
  62.4327347  68.4794353  72.6959189  61.4967347  69.3034353  72.7619189
  63.6177347  68.7844353  72.9599189  60.5727347  67.3114353  70.3349189
  60.5547347  66.5694353  69.3529189  60.4827347  68.6394353  70.2069189
  60.2247347  69.2454353  70.9859189  60.7337347  69.3774353  68.9759189
  60.7167347  70.4444353  69.1989189  61.7387347  69.1414353  68.6259189
  59.7497347  69.0994353  67.8519189  58.5507347  69.3204353  67.9869189
  60.2547347  68.6364353  66.7159189  61.2477347  68.4374353  66.5939189
  59.4577347  68.3604353  65.5199189  58.8647347  69.2494353  65.3069189
  60.3677347  68.0554353  64.3189189  60.6237347  66.9964353  64.3429189
  59.7977347  68.2244353  63.4049189  61.6677347  68.8644353  64.2339189
  61.4217347  69.9234353  64.1529189  62.2267347  68.7364353  65.1609189
  62.5657347  68.4664353  63.0489189  62.3367347  67.4274353  62.3909189
  63.5237347  69.2164353  62.7689189  58.5187347  67.1704353  65.7529189
  57.3337347  67.2224353  65.4189189  59.0507347  66.1134353  66.3719189
  60.0317347  66.0714353  66.6479189  58.3057347  64.9174353  66.7199189
  57.8427347  64.4964353  65.8279189  59.2687347  63.8834353  67.2919189
  58.7177347  62.9804353  67.5569189  60.0267347  63.6414353  66.5469189
  59.7507347  64.2884353  68.1819189  57.1597347  65.2434353  67.6749189
  56.0017347  64.9894353  67.3559189  57.4657347  65.8984353  68.7949189
  58.4147347  66.1764353  69.0459189  56.4547347  66.2794353  69.7729189
  55.8977347  65.3854353  70.0529189  57.1417347  66.8494353  71.0159189
  57.8757347  66.1274353  71.3739189  57.6897347  67.7484353  70.7339189
  56.1847347  67.1924353  72.1629189  55.4867347  67.9454353  71.7969189
  55.3527347  66.0024353  72.6279189  54.6967347  66.3124353  73.4409189
  54.7517347  65.6324353  71.7979189  56.0147347  65.2104353  72.9779189
  57.0127347  67.6964353  73.3329189  56.3537347  67.9474353  74.1639189
  57.7107347  66.9204353  73.6459189  57.5687347  68.5834353  73.0299189
  55.4107347  67.2444353  69.2009189  54.2257347  67.0324353  69.4319189
  55.8157347  68.2494353  68.4169189  56.7957347  68.4484353  68.2149189
  54.8677347  69.1714353  67.7669189  54.3167347  69.6474353  68.5779189
  55.5857347  70.2404353  66.9399189  56.1517347  69.7644353  66.1389189
  54.8507347  70.8924353  66.4679189  56.4537347  71.0074353  67.7409189
  57.2467347  70.4764353  67.9649189  53.8947347  68.4344353  66.8519189
  52.7107347  68.7574353  66.8039189  54.3767347  67.4004353  66.1639189
  55.3467347  67.0904353  66.2219189  53.5557347  66.6074353  65.2559189
  52.9807347  67.2984353  64.6389189  54.4417347  65.7504353  64.3629189
  54.9577347  65.0624353  65.0329189  53.6897347  64.9174353  63.3429189
  54.3997347  64.3394353  62.7509189  53.0087347  64.2394353  63.8579189
  53.1197347  65.5744353  62.6859189  55.3037347  66.5824353  63.6539189
  56.0247347  66.8864353  64.2449189  52.5707347  65.7334353  66.0089189
  51.4227347  65.6134353  65.5889189  52.9807347  65.1604353  67.1429189
  53.9387347  65.2174353  67.4879189  52.0837347  64.3894353  68.0029189
  51.6387347  63.5904353  67.4099189  52.8747347  63.7564353  69.1599189
  53.4277347  64.5414353  69.6749189  52.1687347  63.3404353  69.8789189
  53.8557347  62.6574353  68.7449189  54.3647347  63.0254353  67.8539189
  54.8447347  62.3714353  69.8599189  55.5327347  61.5874353  69.5439189
  55.4067347  63.2764353  70.0889189  54.3057347  62.0444353  70.7489189
  53.1487347  61.3574353  68.4319189  53.8817347  60.6054353  68.1419189
  52.6077347  61.0154353  69.3149189  52.4457347  61.5134353  67.6139189
  50.9437347  65.2634353  68.5309189  49.7837347  64.9134353  68.3269189
  51.2477347  66.4164353  69.1449189  52.1987347  66.7624353  69.2739189
  50.1977347  67.2904353  69.6929189  49.6057347  66.6474353  70.3439189
  50.7337347  68.4154353  70.5929189  49.8397347  68.9494353  70.9159189
  51.4987347  67.8554353  71.7839189  51.8647347  68.6764353  72.3999189
  50.8377347  67.2234353  72.3769189  52.3427347  67.2644353  71.4289189
  51.6377347  69.4034353  69.8829189  51.9717347  70.1634353  70.5889189
  52.5037347  68.8784353  69.4779189  51.0897347  69.8794353  69.0699189
  49.2647347  67.8274353  68.6099189  48.0617347  67.8684353  68.8419189
  49.7667347  68.1314353  67.4049189  50.7677347  68.1774353  67.2159189
  48.9357347  68.4294353  66.2339189  48.3577347  69.3234353  66.4659189
  49.8137347  68.7024353  65.0019189  50.6807347  68.0424353  65.0329189
  49.2517347  68.4484353  64.1039189  50.2957347  70.1514353  64.8929189
  50.5917347  70.4714353  65.8919189  51.4687347  70.2494353  63.9329189
  51.7987347  71.2864353  63.8669189  52.2887347  69.6294353  64.2959189
  51.1617347  69.9034353  62.9459189  49.1897347  71.0474353  64.3589189
  49.5537347  72.0724353  64.2899189  48.8867347  70.7024353  63.3699189
  48.3347347  71.0114353  65.0339189  47.9557347  67.2974353  65.9349189
  46.7587347  67.5204353  65.9789189  48.4327347  66.0884353  65.6519189
  49.4277347  65.8684353  65.6919189  47.6047347  64.9424353  65.2549189
  47.0357347  65.2384353  64.3729189  48.4847347  63.7384353  64.8859189
  49.2917347  63.6514353  65.6139189  47.8897347  62.8274353  64.9589189
  49.0797347  63.8284353  63.4979189  48.5697347  63.2884353  62.5319189
  50.1777347  64.5094353  63.3369189  50.5997347  64.5854353  62.4109189
  50.6157347  64.9664353  64.1359189  46.5947347  64.5654353  66.3469189
  45.4737347  64.1754353  66.0309189  46.9447347  64.7524353  67.6279189
  47.8907347  65.0274353  67.8919189  46.0577347  64.5964353  68.7939189
  45.5107347  63.6584353  68.6939189  46.9377347  64.5574353  70.0589189
  47.5067347  63.6274353  70.0489189  47.6587347  65.3724353  69.9969189
  46.2137347  64.6604353  71.4089189  46.9497347  64.5534353  72.2059189
  45.7897347  65.6604353  71.4989189  45.0987347  63.6374353  71.6369189
  44.4047347  64.0294353  72.3799189  44.5377347  63.5134353  70.7109189
  45.5827347  62.3214353  72.0829189  46.5777347  62.1194353  71.9829189
  44.8147347  61.3884353  72.6019189  43.5247347  61.4614353  72.5539189
  43.0757347  62.2594353  72.1039189  42.9567347  60.7214353  72.9659189
  45.3317347  60.3654353  73.1959189  46.3457347  60.2744353  73.2659189
  44.7267347  59.6474353  73.5949189  44.9407347  65.6524353  68.8749189
  43.7967347  65.2974353  69.1519189  45.2327347  66.9354353  68.6609189
  46.1777347  67.2624353  68.4579189  44.2307347  68.0164353  68.6929189
  43.4967347  67.7444353  69.4519189  44.9277347  69.3414353  69.0509189
  45.9447347  69.3134353  68.6589189  44.4107347  70.1524353  68.5389189
  44.9937347  69.6754353  70.5489189  43.9707347  69.9274353  70.8289189
  45.4147347  68.5294353  71.4439189  45.4307347  68.8644353  72.4809189
  44.7067347  67.7074353  71.3389189  46.4097347  68.1904353  71.1569189
  45.9557347  70.8324353  70.7709189  46.0017347  71.0684353  71.8339189
  46.9487347  70.5534353  70.4179189  45.6077347  71.7064353  70.2199189
  43.4437347  68.1744353  67.3799189  42.3177347  68.6704353  67.3939189
  44.0287347  67.7944353  66.2399189  44.9487347  67.3544353  66.2329189
  43.4727347  67.9404353  64.8859189  42.8537347  68.8364353  64.8579189
  44.6487347  68.0514353  63.8959189  45.3077347  68.8514353  64.2329189
  45.2227347  67.1264353  63.9389189  44.2717347  68.3194353  62.4319189
  43.3727347  67.7594353  62.1749189  44.0377347  69.3754353  62.2999189
  45.4187347  67.9204353  61.4919189  46.2567347  68.6044353  61.6279189
  45.7757347  66.9244353  61.7539189  44.9767347  67.9374353  60.0329189
  43.9967347  67.4684353  59.9449189  44.8677347  68.9694353  59.6989189
  45.9337347  67.2394353  59.1619189  45.4247347  66.5594353  58.5619189
  46.4247347  67.9314353  58.5609189  46.5946719  66.7283509  59.7294168
  42.5627347  66.7744353  64.4989189  41.5127347  66.9844353  63.8989189
  42.9807347  65.5594353  64.8379189  43.7787347  65.4234353  65.4589189
  42.3977347  64.2884353  64.4009189  41.4167347  64.4474353  63.9529189
  43.2627347  63.6414353  63.2869189  44.2327347  63.5474353  63.7759189
  42.8137347  62.2674353  62.8119189  43.4897347  61.9124353  62.0339189
  42.8267347  61.5704353  63.6499189  41.8027347  62.3334353  62.4109189
  43.2977347  64.5014353  62.0369189  43.9127347  64.0164353  61.2789189
  42.2847347  64.6294353  61.6549189  43.7207347  65.4764353  62.2779189
  42.2147347  63.3904353  65.6299189  42.7587347  63.6124353  66.7079189
  41.3587347  62.3734353  65.5269189  40.7917347  62.2184353  64.6929189
  41.1257347  61.3694353  66.5719189  40.9447347  61.8864353  67.5139189
  40.2147347  60.8224353  66.3289189  42.2617347  60.3564353  66.7819189
  41.9777347  59.1894353  67.0519189  43.5347347  60.7414353  66.6139189
  43.8067347  61.6974353  66.3859189  44.6627347  59.8174353  66.7429189
  44.4027347  58.8584353  66.2949189  45.8797347  60.3464353  65.9629189
  45.5397347  60.8424353  65.0539189  46.3957347  61.0964353  66.5619189
  46.8617347  59.2224353  65.5949189  46.9747347  58.6294353  66.5029189
  46.3487347  58.3274353  64.4799189  47.0867347  57.5534353  64.2659189
  45.4127347  57.8614353  64.7889189  46.1777347  58.9244353  63.5839189
  48.1947347  59.7924353  65.1439189  48.8717347  58.9774353  64.8889189
  48.0427347  60.4244353  64.2689189  48.6277347  60.3854353  65.9489189
  44.9607347  59.5334353  68.2249189  45.4067347  60.4064353  68.9699189
  44.6887347  58.3044353  68.6589189  44.3627347  57.5584353  68.0439189
  44.8267347  57.8904353  70.0539189  44.4737347  58.6914353  70.7029189
  43.9597347  56.6524353  70.3149189  44.2117347  55.8814353  69.5869189
  44.1987347  56.2514353  71.2999189  42.4627347  56.9374353  70.2419189
  42.1937347  57.6474353  71.0239189  42.2337347  57.4124353  69.2879189
  41.6217347  55.6864353  70.3919189  41.7147347  54.7564353  69.6079189
  40.7677347  55.5994353  71.3829189  40.6777347  56.3684353  72.0469189
  40.1937347  54.7634353  71.4899189  46.2987347  57.6484353  70.4089189
  46.8177347  56.5514353  70.2229189  46.9997347  58.6724353  70.9029189
  46.5817347  59.5794353  71.1099189  48.4417347  58.6104353  71.2029189
  48.6957347  57.5544353  71.2989189  49.2877347  59.1954353  70.0499189
  49.1057347  60.2684353  70.1079189  50.7627347  58.8834353  70.2039189
  51.3147347  59.3154353  69.3699189  51.1287347  59.3064353  71.1389189
  50.9067347  57.8034353  70.2139189  48.8827347  58.6654353  68.6889189
  49.5137347  59.1134353  67.9209189  49.0027347  57.5824353  68.6699189
  47.8407347  58.9184353  68.4949189  48.7857347  59.2774353  72.5399189
  48.1627347  60.2664353  72.9169189  49.7837347  58.7474353  73.2469189
  50.1897347  57.8414353  73.0129189  50.4197347  59.3674353  74.4209189
  50.2727347  60.4464353  74.3839189  49.7597347  58.8924353  75.7399189
  48.6997347  59.0574353  75.5489189  50.0147347  57.4144353  76.0639189
  49.5217347  57.1574353  77.0009189  49.6177347  56.7924353  75.2619189
  51.0867347  57.2424353  76.1589189  50.2207347  59.6874353  76.9689189
  49.7207347  59.3044353  77.8589189  51.2997347  59.5834353  77.0859189
  49.9697347  60.7394353  76.8369189  51.9257347  59.0814353  74.3859189
  52.3437347  58.0284353  73.9089189  52.7387347  59.9884353  74.9159189
  52.4137347  60.8994353  75.2399189  54.1747347  59.7894353  75.0939189
  54.4307347  58.7574353  74.8529189  54.9367347  60.6934353  74.1319189
  56.0087347  60.5454353  74.2649189  54.6607347  60.4484353  73.1059189
  54.6867347  61.7344353  74.3359189  54.5887347  59.9914353  76.5579189
  54.0357347  60.8474353  77.2499189  55.5667347  59.2134353  77.0239189
  56.0487347  58.5444353  76.4239189  56.0827347  59.1944353  78.4069189
  55.7967347  60.1434353  78.8599189  55.4557347  58.0564353  79.2459189
  55.9347347  58.1604353  80.2199189  53.9507347  58.1894353  79.3949189
  53.5697347  57.3614353  79.9929189  53.7157347  59.1324353  79.8889189
  53.4847347  58.1694353  78.4099189  55.7377347  56.6724353  78.6829189
  55.2707347  55.9194353  79.3179189  55.3307347  56.6004353  77.6739189
  56.8147347  56.5044353  78.6529189  57.6137347  59.0724353  78.4249189
  58.2017347  58.4904353  77.5129189  58.2767347  59.5864353  79.4689189
  57.8317347  60.1484353  80.1939189  59.7267347  59.3874353  79.6719189
  60.2207347  59.7104353  78.7559189  60.2407347  60.2114353  80.8629189
  59.7457347  59.8494353  81.7639189  61.3047347  60.0084353  80.9809189
  60.0507347  61.7294353  80.7919189  59.0627347  61.9444353  80.3849189
  60.0747347  62.1374353  81.8029189  61.1017347  62.4424353  79.9449189
  62.1017347  62.1614353  80.2759189  61.0127347  62.1344353  78.9029189
  60.9167347  63.9554353  80.0619189  59.9237347  64.2244353  79.7009189
  60.9627347  64.2424353  81.1119189  61.9337347  64.7154353  79.3039189
  61.7817347  65.7344353  79.4449189  62.8827347  64.4564353  79.6409189
  61.8527347  64.4904353  78.2919189  60.0377347  57.9134353  79.9579189
  59.2817347  57.2564353  80.6709189  61.1787347  57.4144353  79.4999189
  61.7457347  57.8694353  78.7849189  61.7327347  56.1504353  79.9859189
  60.9697347  55.3734353  79.9329189  62.9067347  55.7414353  79.0999189
  63.3227347  54.7994353  79.4589189  62.5617347  55.6184353  78.0729189
  63.6747347  56.5134353  79.1339189  62.1577347  56.2744353  81.4739189
  62.7437347  57.2974353  81.8429189  61.8717347  55.2854353  82.3389189
  61.1207347  54.0774353  82.0419189  61.6067347  53.5034353  81.2529189
  60.1197347  54.3214353  81.6879189  61.0567347  53.2744353  83.3359189
  61.8397347  52.5174353  83.3789189  60.1047347  52.7554353  83.4409189
  61.2407347  54.3364353  84.4119189  61.6667347  53.9144353  85.3219189
  60.2917347  54.7964353  84.6869189  62.1847347  55.3434353  83.7669189
  62.0527347  56.3594353  84.1399189  63.6437347  55.0144353  84.0989189
  64.3137347  54.2844353  83.3739189  64.1187347  55.5094353  85.2449189
  63.5507347  56.0684353  85.8809189  65.4877347  55.3124353  85.7159189
  65.5207347  55.5124353  86.7869189  65.7567347  54.2654353  85.5789189
  66.5357347  56.1814353  85.0229189  66.2237347  57.1964353  84.4139189
  67.7947347  55.7714353  85.1129189  68.0367347  54.9374353  85.6479189
  68.9787347  56.3884353  84.5099189  68.7377347  56.7704353  83.5179189
  69.4337347  57.5764353  85.3639189  70.2747347  58.0624353  84.8699189
  68.6257347  58.3064353  85.4089189  69.8397347  57.2144353  86.7699189
  71.1337347  56.7414353  87.0209189  71.8507347  56.6824353  86.2149189
  71.5017347  56.3444353  88.3129189  72.4957347  55.9644353  88.4969189
  70.5857347  56.4394353  89.3649189  70.8737347  56.1404353  90.3619189
  69.2957347  56.9224353  89.1219189  68.5857347  56.9964353  89.9329189
  68.9237347  57.3104353  87.8289189  67.9277347  57.6854353  87.6459189
  70.0867347  55.3334353  84.3439189  69.9357347  54.2024353  84.8049189
  71.1797347  55.6724353  83.6619189  71.2927347  56.5834353  83.2169189
  72.3297347  54.7904353  83.4739189  73.0837347  55.3174353  82.8889189
  72.7717347  54.5784353  84.4479189  72.0087347  53.4644353  82.7809189
  71.1047347  53.3684353  81.9539189  72.7297347  52.4084353  83.1479189
  73.5197347  52.4714353  83.7899189  72.4677347  51.0434353  82.6709189
  72.3317347  51.1174353  81.5919189  73.6667347  50.1224353  82.9579189
  73.4087347  49.1134353  82.6359189  74.5047347  50.4494353  82.3429189
  74.1367347  50.0574353  84.4189189  73.5747347  50.7474353  85.2899189
  75.0967347  49.3164353  84.7029189  71.1637347  50.4434353  83.2239189
  70.5987347  49.5414353  82.6119189  70.6347347  50.9454353  84.3409189
  71.0927347  51.6544353  84.9129189  69.3387347  50.5194353  84.8479189
  69.3337347  49.4374353  84.9759189  69.0767347  51.1094353  86.2379189
  69.8947347  50.8364353  86.9049189  69.0677347  52.1974353  86.1719189
  67.7617347  50.6314353  86.8329189  67.4117347  49.4624353  86.7689189
  66.9817347  51.4984353  87.4179189  66.0917347  51.1974353  87.8149189
  67.2617347  52.4774353  87.4779189  68.2447347  50.8494353  83.8319189
  67.5287347  49.9444353  83.4249189  68.1687347  52.0874353  83.3109189
  68.7927347  52.8414353  83.5999189  67.1897347  52.5094353  82.2709189
  66.1947347  52.4634353  82.7129189  67.5017347  53.9484353  81.8259189
  67.3987347  54.6094353  82.6869189  68.5437347  53.9974353  81.5099189
  66.6187347  54.4814353  80.6889189  66.6607347  53.7944353  79.8439189
  65.5807347  54.5154353  81.0199189  67.0567347  55.8794353  80.2339189
  68.1007347  55.8444353  79.9209189  66.4727347  56.1724353  79.3619189
  66.8997347  56.8984353  81.2879189  66.2407347  56.6864353  82.0369189
  67.5267347  58.0574353  81.3599189  68.3587347  58.4604353  80.4569189
  68.5537347  57.8744353  79.6459189  68.8197347  59.3644353  80.5559189
  67.3417347  58.8284353  82.3749189  66.7107347  58.5434353  83.1239189
  67.8267347  59.7244353  82.4299189  67.1887347  51.5714353  81.0609189
  66.1427347  51.2374353  80.5089189  68.3727347  51.1204353  80.6529189
  69.2477347  51.3614353  81.1189189  68.5527347  50.2344353  79.4979189
  67.9797347  50.6344353  78.6619189  70.0337347  50.1964353  79.0829189
  70.5917347  49.5744353  79.7829189  70.1247347  49.7314353  78.1009189
  70.6457347  51.5934353  79.0429189  70.0317347  52.2234353  78.3999189
  70.6017347  52.0214353  80.0449189  72.0917347  51.6554353  78.5499189
  72.6037347  50.7344353  78.8289189  72.0957347  51.7044353  77.4609189
  72.8777347  52.8634353  79.1149189  73.0947347  52.6784353  80.1669189
  73.8357347  52.9304353  78.5989189  72.1817347  54.1634353  78.9949189
  72.8827347  54.9234353  78.8839189  71.5547347  54.1464353  78.1649189
  71.6177347  54.3354353  79.8519189  68.0057347  48.8404353  79.7779189
  67.4807347  48.1924353  78.8729189  68.0417347  48.4024353  81.0349189
  68.5547347  48.8834353  81.7739189  67.3587347  47.1974353  81.4949189
  67.4397347  46.4564353  80.6999189  68.0417347  46.6824353  82.7619189
  68.2187347  47.5114353  83.4469189  67.3837347  45.9804353  83.2739189
  69.3497347  46.0064353  82.4339189  69.3797347  44.8524353  82.0349189
  70.4577347  46.6934353  82.5559189  71.3517347  46.2654353  82.3169189
  70.4267347  47.6564353  82.8899189  65.8537347  47.3864353  81.7149189
  65.1007347  46.4894353  81.3519189  65.3987347  48.5274353  82.2439189
  66.0137347  49.2694353  82.5769189  63.9687347  48.8334353  82.4019189
  63.5837347  48.1204353  83.1309189  63.7597347  50.2744353  82.8979189
  64.2207347  50.9514353  82.1789189  62.6897347  50.4844353  82.8919189
  64.3037347  50.6084353  84.2849189  65.3887347  50.5014353  84.2759189
  64.0887347  51.6534353  84.5089189  63.7337347  49.7434353  85.3819189
  62.5437347  49.4874353  85.4709189  64.5527347  49.2614353  86.2749189
  65.5507347  49.4654353  86.2149189  64.1957347  48.6804353  87.0329189
  63.2147347  48.6924353  81.0759189  62.2437347  47.9444353  80.9719189
  63.7467347  49.3294353  80.0169189  64.5687347  49.9274353  80.1009189
  63.2367347  49.2564353  78.6429189  62.1817347  49.5294353  78.6729189
  64.0097347  50.2414353  77.7479189  65.0767347  50.0704353  77.8899189
  63.7857347  50.0084353  76.7069189  63.7227347  51.7324353  77.9839189
  63.8037347  51.9044353  79.0569189  64.7217347  52.5694353  77.1929189
  64.5207347  53.6284353  77.3579189  65.7337347  52.3364353  77.5229189
  64.6257347  52.3434353  76.1309189  62.3257347  52.1364353  77.5239189
  62.1737347  53.1994353  77.7129189  62.2227347  51.9394353  76.4569189
  61.5807347  51.5604353  78.0729189  63.3177347  47.8434353  78.0609189
  62.3937347  47.4084353  77.3819189  64.3897347  47.0934353  78.3399189
  65.1757347  47.4274353  78.8979189  64.5447347  45.7084353  77.8689189
  64.3187347  45.6694353  76.8029189  66.0027347  45.2654353  78.0769189
  66.6587347  45.9844353  77.5859189  66.2297347  45.3034353  79.1429189
  66.3367347  43.8584353  77.5529189  67.4097347  43.6984353  77.6619189
  65.8387347  43.1284353  78.1919189  65.9507347  43.5634353  76.0899189
  66.3897347  42.6064353  75.8069189  64.8687347  43.4444353  76.0389189
  66.3717347  44.6174353  75.0459189  65.8537347  44.4154353  74.1089189
  66.0477347  45.6014353  75.3839189  67.8347347  44.6504353  74.7929189
  68.0327347  45.2664353  73.9789189  68.3237347  45.0194353  75.6329189
  68.1737347  43.6884353  74.5889189  63.5427347  44.7584353  78.5269189
  62.9717347  43.9194353  77.8459189  63.2527347  44.9234353  79.8109189
  63.7267347  45.5984353  80.4109189  62.2187347  44.1474353  80.4949189
  62.3947347  43.0994353  80.2519189  62.3217347  44.3564353  82.0029189
  62.3117347  45.4254353  82.2149189  61.4407347  43.9284353  82.4819189
  63.5747347  43.7374353  82.6209189  64.2177347  42.8634353  82.0059189
  63.8887347  44.0804353  83.7709189  60.8097347  44.4824353  80.0149189
  60.0467347  43.5644353  79.7379189  60.4777347  45.7674353  79.8349189
  61.0797347  46.5494353  80.0919189  59.1997347  46.1624353  79.2439189
  58.4147347  45.7304353  79.8639189  59.0497347  47.6814353  79.2359189
  59.9577347  48.1374353  78.8409189  58.2347347  47.9664353  78.5699189
  58.7767347  48.2124353  80.6349189  57.9667347  47.6314353  81.0759189
  59.6607347  48.0434353  81.2499189  58.3437347  49.9574353  80.7169189
  59.9517347  50.6974353  80.3829189  59.8627347  51.7834353  80.3969189
  60.6627347  50.3824353  81.1459189  60.3037347  50.3754353  79.4029189
  59.0397347  45.6194353  77.8259189  57.9757347  45.1184353  77.4749189
  60.0917347  45.6494353  77.0049189  60.9817347  46.0804353  77.2549189
  60.0767347  45.0684353  75.6649189  59.2647347  45.5284353  75.1009189
  61.3967347  45.3694353  74.9579189  61.3817347  44.9344353  73.9589189
  61.5307347  46.4484353  74.8819189  62.2207347  44.9404353  75.5279189
  59.7817347  43.5644353  75.6939189  58.8737347  43.1134353  75.0009189
  60.4827347  42.7874353  76.5329189  61.2417347  43.1454353  77.1119189
  60.2407347  41.3394353  76.7149189  60.2977347  40.8754353  75.7299189
  61.3287347  40.7224353  77.6329189  61.3757347  41.3794353  78.5019189
  60.9637347  39.3094353  78.1359189  61.7637347  38.9324353  78.7729189
  60.0367347  39.3544353  78.7069189  60.8327347  38.6424353  77.2839189
  62.7167347  40.7014353  76.9589189  62.9327347  41.7024353  76.5859189
  63.4647347  40.4754353  77.7189189  62.8857347  39.7104353  75.8059189
  63.8987347  39.7834353  75.4089189  62.7097347  38.6974353  76.1679189
  62.1697347  39.9434353  75.0179189  58.8377347  41.0464353  77.2689189
  58.2087347  40.0814353  76.8459189  58.3297347  41.8524353  78.2009189
  58.8047347  42.6864353  78.5459189  57.0357347  41.6104353  78.8169189
  56.9097347  40.5364353  78.9539189  57.0187347  42.3164353  80.1579189
  56.0567347  42.1514353  80.6439189  57.8157347  41.9214353  80.7879189
  57.1707347  43.3854353  80.0079189  55.8457347  42.0174353  77.9329189
  54.7647347  41.4664353  78.0869189  56.0187347  42.9864353  77.0309189
  56.9057347  43.4804353  76.9329189  54.9957347  43.4654353  76.0819189
  54.0477347  43.1514353  76.5199189  55.0287347  44.9934353  75.9349189
  54.2147347  45.2264353  75.2479189  54.7827347  45.7364353  77.2399189
  54.8207347  46.8104353  77.0599189  53.8017347  45.4684353  77.6319189
  55.5497347  45.4624353  77.9649189  56.2597347  45.4264353  75.4189189
  56.9027347  45.5314353  76.1509189  55.0997347  42.8354353  74.6889189
  54.1827347  42.9904353  73.8869189  56.1897347  42.1394353  74.3649189
  56.9457347  41.9664353  75.0269189  56.4347347  41.5474353  73.0469189
  57.0487347  40.6564353  73.1759189  55.4817347  41.2204353  72.6309189
  57.1207347  42.4694353  72.0289189  57.1937347  42.1374353  70.8469189
  57.5977347  43.6374353  72.4489189  57.5657347  43.9144353  73.4299189
  58.2127347  44.6534353  71.5959189  57.7087347  44.6504353  70.6299189
  58.0427347  45.6334353  72.0409189  59.7147347  44.4734353  71.3659189
  60.3167347  43.4744353  71.7549189  60.3367347  45.4674353  70.7479189
  59.8277347  46.2434353  70.3249189  61.7787347  45.5924353  70.5889189
  62.2937347  44.9254353  71.2809189  62.1557347  45.1874353  69.1769189
  63.2347347  45.2774353  69.0479189  61.8547347  44.1544353  69.0019189
  61.6497347  45.8384353  68.4639189  62.2377347  47.0164353  70.9369189
  61.5077347  47.9784353  70.7029189  63.4497347  47.1624353  71.4849189
  64.0567347  46.3814353  71.7339189  64.0167347  48.4834353  71.7789189
  63.1947347  49.1614353  72.0099189  64.9177347  48.4594353  73.0239189
  65.7497347  47.7914353  72.8029189  65.4427347  49.8534353  73.3449189
  66.0777347  49.8084353  74.2299189  66.0227347  50.2274353  72.5009189
  64.6037347  50.5234353  73.5339189  64.1457347  47.9514353  74.2449189
  64.8037347  47.9434353  75.1139189  63.2977347  48.6084353  74.4379189
  63.7857347  46.9404353  74.0529189  64.7547347  49.0224353  70.5549189
  65.7717347  48.4834353  70.1229189  64.2477347  50.1204353  70.0019189
  63.3487347  50.5144353  70.2789189  64.9117347  50.8794353  68.9479189
  65.3467347  50.1794353  68.2339189  63.8807347  51.7494353  68.2339189
  63.2857347  52.2874353  68.9719189  64.3927347  52.4984353  67.6299189
  62.9697347  50.9284353  67.3529189  63.3507347  50.6584353  66.0329189
  64.2937347  51.0294353  65.6589189  62.5157347  49.9094353  65.1949189
  62.8047347  49.7204353  64.1719189  61.3057347  49.4064353  65.6859189
  60.6517347  48.8444353  65.0359189  60.9417347  49.6304353  67.0209189
  60.0217347  49.2174353  67.4079189  61.7747347  50.3924353  67.8539189
  61.4947347  50.5664353  68.8829189  66.0757347  51.7124353  69.4859189
  66.0537347  52.1734353  70.6239189  67.1037347  51.9064353  68.6619189
  67.1587347  51.4854353  67.7349189  68.2577347  52.7384353  68.9929189
  68.7627347  53.0124353  68.0669189  67.8977347  53.6624353  69.4459189
  69.2847347  52.1054353  69.9349189  70.2977347  52.7364353  70.2159189
  69.0627347  50.8784353  70.4139189  68.2037347  50.3584353  70.2369189
  70.0297347  50.1514353  71.2429189  70.2897347  50.7754353  72.0979189
  69.4087347  48.8614353  71.8039189  70.0667347  48.4674353  72.5779189
  68.4637347  49.1114353  72.2859189  69.1527347  47.7554353  70.7689189
  68.5477347  48.1604353  69.9579189  70.1037347  47.4474353  70.3339189
  68.4457347  46.5224353  71.3569189  67.8647347  45.7304353  70.5839189
  68.4767347  46.3124353  72.5889189  71.3367347  49.8954353  70.4779189
  71.3027347  49.6334353  69.2779189  72.4987347  50.0014353  71.1179189
  72.5847347  50.1094353  72.1289189  73.7807347  49.9704353  70.3989189
  73.6187347  50.5674353  69.5009189  74.9007347  50.5944353  71.2489189
  74.9287347  50.0904353  72.2149189  75.8567347  50.4034353  70.7619189
  74.7627347  52.1014353  71.4859189  73.7507347  52.3104353  71.8329189
  75.4417347  52.3934353  72.2869189  75.0507347  52.9724353  70.2529189
  74.4487347  52.7774353  69.1779189  75.8847347  53.8914353  70.3599189
  74.2017347  48.5764353  69.9099189  74.7267347  48.4554353  68.8099189
  73.9657347  47.5194353  70.6739189  73.5747347  47.5934353  71.6129189
  74.2347347  46.1404353  70.2649189  75.2187347  46.0894353  69.7989189
  74.2677347  45.5034353  71.1489189  73.1877347  45.5984353  69.2919189
  72.0177347  45.4904353  69.6509189  73.5957347  45.2454353  68.0679189
  74.5757347  45.2944353  67.7879189  72.7207347  44.7534353  66.9889189
  73.2617347  44.7864353  66.0439189  72.3667347  43.2704353  67.2099189
  73.2717347  42.7324353  67.4909189  71.6777347  43.1964353  68.0509189
  71.7357347  42.5744353  65.9889189  70.9307347  43.2194353  65.6359189
  72.7487347  42.3784353  64.8849189  72.2727347  41.8854353  64.0379189
  73.1357347  43.3474353  64.5699189  73.5697347  41.7614353  65.2499189
  71.1887347  41.2164353  66.3719189  70.7477347  40.7414353  65.4959189
  71.9967347  40.5934353  66.7539189  70.4267347  41.3354353  67.1429189
  71.5127347  45.6804353  66.7749189  70.3567347  45.3364353  67.0159189
  71.8147347  46.9224353  66.4049189  72.7207347  47.1804353  66.0139189
  70.8857347  48.0484353  66.5179189  70.4937347  48.0324353  67.5349189
  71.6397347  49.3644353  66.2809189  72.5917347  49.2594353  66.8019189
  71.9757347  49.6574353  64.8359189  72.5067347  50.6074353  64.7709189
  72.6067347  48.8614353  64.4399189  71.0567347  49.7154353  64.2529189
  70.8637347  50.4204353  66.7719189  70.8417347  50.3824353  67.7509189
  69.6347347  47.9324353  65.6339189  69.7027347  47.4844353  64.4919189
  68.4947347  48.4074353  66.1339189  68.4117347  48.6934353  67.1089189
  67.2457347  48.5814353  65.3909189  67.2957347  48.0244353  64.4549189
  66.0707347  48.0314353  66.2219189  66.2617347  48.2614353  67.2699189
  65.1707347  48.5754353  65.9349189  65.7747347  46.5274353  66.1099189
  65.0077347  46.3484353  66.8639189  65.2497347  46.1484353  64.7319189
  65.0547347  45.0764353  64.6989189  64.3257347  46.6914353  64.5319189
  65.9927347  46.4054353  63.9759189  66.9697347  45.6424353  66.4289189
  66.6837347  44.5954353  66.3289189  67.7817347  45.8644353  65.7369189
  67.3007347  45.8324353  67.4499189  67.0387347  50.0654353  65.0459189
  67.0207347  50.9184353  65.9309189  66.8657347  50.3804353  63.7619189
  66.7857347  49.6794353  63.0259189  66.7717347  51.7604353  63.2669189
  67.4407347  52.3974353  63.8449189  67.2037347  51.8034353  61.7919189
  66.4167347  51.3594353  61.1819189  67.2967347  52.8444353  61.4829189
  68.5077347  51.0894353  61.5039189  69.4857347  51.2184353  62.2159189
  68.5527347  50.2964353  60.4629189  69.4087347  49.7854353  60.2479189
  67.7317347  50.1894353  59.8669189  65.3467347  52.3104353  63.4509189
  64.3877347  51.7054353  62.9769189  65.1967347  53.4374353  64.1479189
  65.9847347  54.0374353  64.3929189  63.9107347  53.9494353  64.6409189
  63.4237347  53.1644353  65.2189189  64.2147347  55.1744353  65.5219189
  64.8697347  54.8584353  66.3339189  64.7727347  55.8954353  64.9249189
  62.9997347  55.8914353  66.1339189  62.3777347  56.2094353  65.2969189
  62.1717347  54.9904353  67.0419189  61.3287347  55.5534353  67.4429189
  61.8007347  54.1404353  66.4699189  62.7927347  54.6324353  67.8629189
  63.4767347  57.0694353  66.9809189  62.6157347  57.5774353  67.4149189
  64.1237347  56.7054353  67.7789189  64.0317347  57.7674353  66.3539189
  62.8777347  54.2574353  63.5419189  61.6867347  54.1914353  63.7939189
  63.3447347  54.4684353  62.3109189  64.3357347  54.4494353  62.0699189
  62.4537347  54.7514353  61.1779189  61.4727347  54.9404353  61.6149189
  62.9437347  55.9834353  60.4109189  62.1707347  56.2914353  59.7069189
  63.0797347  56.8054353  61.1139189  64.2417347  55.7654353  59.6519189
  64.2457347  54.7614353  59.2269189  64.2927347  56.4654353  58.8179189
  65.4667347  55.9424353  60.5289189  65.7397347  55.0474353  61.3569189
  66.1557347  56.9744353  60.3899189  62.2687347  53.5684353  60.2069189
  61.6357347  53.7064353  59.1599189  62.8257347  52.4154353  60.5659189
  63.3517347  52.3064353  61.4329189  62.7537347  51.1734353  59.7709189
  62.4527347  51.4054353  58.7489189  64.1587347  50.5494353  59.7679189
  64.8907347  51.3454353  59.6309189  64.3447347  50.1104353  60.7479189
  64.4007347  49.4794353  58.7039189  63.6697347  49.4264353  57.6979189
  65.3697347  48.7144353  58.8539189  61.6507347  50.2014353  60.2529189
  61.7547347  48.9844353  60.1309189  60.6137347  50.7374353  60.8969189
  60.4077347  51.7354353  60.8469189  59.6497347  50.0064353  61.7409189
  60.2537347  49.3944353  62.4109189  58.7747347  50.9824353  62.5459189
  58.1307347  51.4474353  61.7999189  57.9197347  50.2964353  63.6089189
  57.3287347  51.0434353  64.1379189  57.2537347  49.5774353  63.1319189
  58.5657347  49.7774353  64.3169189  59.6227347  52.0104353  63.2809189
  58.9737347  52.6844353  63.8399189  60.2967347  51.5004353  63.9699189
  60.2067347  52.5834353  62.5599189  58.7387347  49.0764353  60.9479189
  58.2667347  49.4344353  59.8679189  58.4257347  47.9184353  61.5279189
  58.9177347  47.5874353  62.3579189  57.3857347  46.9874353  61.0939189
  56.7697347  47.4484353  60.3209189  58.0347347  45.7314353  60.4919189
  58.7207347  45.2994353  61.2209189  57.2627347  44.9864353  60.2999189
  58.7967347  46.0144353  59.1889189  58.0987347  46.3964353  58.4439189
  59.5317347  46.7984353  59.3689189  59.5037347  44.7904353  58.6259189
  60.1127347  44.0024353  59.3299189  59.4867347  44.5864353  57.3319189
  58.9847347  45.2304353  56.7209189  59.9757347  43.7834353  56.9359189
  56.4707347  46.6424353  62.2859189  56.9307347  46.7084353  63.4279189
  55.1957347  46.2644353  62.0719189  54.5287347  46.2134353  60.7799189
  54.9037347  45.3824353  60.1819189  54.7137347  47.1244353  60.2109189
  53.0407347  46.0464353  61.0699189  52.5437347  45.4564353  60.2999189
  52.5287347  47.0074353  61.1149189  53.0257347  45.3394353  62.4149189
  53.1087347  44.2584353  62.3009189  52.1017347  45.5324353  62.9599189
  54.2417347  45.9254353  63.1399189  54.0177347  46.8234353  63.7159189
  54.7657347  44.9534353  64.2099189  54.4657347  45.1024353  65.3889189
  55.6107347  43.9974353  63.8169189  55.8957347  43.8864353  62.8439189
  56.2247347  43.0064353  64.7109189  55.4157347  42.5904353  65.3109189
  56.9107347  41.9264353  63.8619189  57.7837347  42.3604353  63.3749189
  57.2717347  41.1354353  64.5189189  56.0167347  41.3224353  62.8149189
  54.7507347  40.7934353  63.0519189  54.3137347  40.3384353  61.8679189
  53.3547347  39.8714353  61.7009189  55.2407347  40.5474353  60.9219189
  55.1577347  40.2874353  59.9389189  56.3207347  41.1704353  61.4969189
  57.2297347  41.4784353  61.0019189  57.2257347  43.5884353  65.7169189
  57.5347347  42.9434353  66.7109189  57.7497347  44.7924353  65.4869189
  57.5567347  45.3254353  64.6389189  58.6537347  45.4844353  66.4139189
  59.3027347  44.7164353  66.8359189  59.4637347  46.5424353  65.6559189
  58.7847347  47.3304353  65.3299189  60.1717347  46.9984353  66.3479189
  60.2337347  46.0304353  64.4399189  60.8517347  44.9524353  64.5129189
  60.2967347  46.7514353  63.4309189  57.9267347  46.1674353  67.5849189
  58.5597347  46.5884353  68.5529189  56.6017347  46.3134353  67.5079189
  56.0487347  45.9354353  66.7389189  55.7967347  47.0234353  68.5039189
  56.4247347  47.6964353  69.0879189  54.7377347  47.8834353  67.7919189
  54.3987347  47.3574353  66.8999189  53.8727347  47.9904353  68.4469189
  55.2307347  49.2844353  67.3859189  55.4197347  49.8004353  68.3269189
  56.5217347  49.2864353  66.5789189  56.7967347  50.3124353  66.3349189
  57.3177347  48.8264353  67.1649189  56.3757347  48.7214353  65.6579189
  54.1727347  49.9814353  66.5359189  54.5287347  50.9724353  66.2529189
  53.9817347  49.3934353  65.6379189  53.2507347  50.0774353  67.1089189
  55.1777347  46.0204353  69.4839189  54.6247347  44.9964353  69.0779189
  55.2907347  46.3114353  70.7799189  55.8107347  47.1164353  71.1279189
  54.6797347  45.5054353  71.8349189  54.9557347  44.4594353  71.7009189
  55.0697347  45.8164353  72.8039189  53.1537347  45.6374353  71.8299189
  52.6277347  46.5734353  71.2259189  52.4467347  44.7444353  72.5239189
  52.8787347  43.9374353  72.9749189  50.9917347  44.8024353  72.7259189
  50.6427347  45.7624353  72.3459189  50.2787347  43.6954353  71.9379189
  50.6667347  42.7254353  72.2479189  49.2167347  43.7064353  72.1819189
  50.4527347  43.8504353  70.4259189  50.1557347  44.8584353  70.1349189
  51.5087347  43.7454353  70.1769189  49.6467347  42.8404353  69.6169189
  49.9857347  42.8584353  68.5809189  49.8407347  41.8384353  69.9989189
  48.1507347  43.1104353  69.6589189  47.8267347  43.1714353  70.6979189
  47.9487347  44.0804353  69.2049189  47.3677347  42.0854353  68.9709189
  46.3567347  42.3214353  69.0319189  47.6537347  42.0424353  67.9719189
  47.5347347  41.1614353  69.4189189  50.6397347  44.7274353  74.2089189
  51.1997347  43.9264353  74.9539189  49.7147347  45.5734353  74.6459189
  49.2217347  46.2164353  74.0259189  49.2937347  45.6874353  76.0499189
  49.6217347  44.7974353  76.5879189  49.9547347  46.9114353  76.7079189
  49.6687347  47.7624353  76.0899189  49.4887347  47.1104353  78.1399189
  49.9807347  47.9854353  78.5649189  48.4087347  47.2594353  78.1539189
  49.7417347  46.2294353  78.7309189  51.4717347  46.7544353  76.7719189
  51.9087347  47.6354353  77.2419189  51.7217347  45.8694353  77.3569189
  51.8697347  46.6464353  75.7629189  47.7747347  45.7544353  76.1519189
  47.1497347  46.5444353  75.4499189  47.1857347  44.9614353  77.0489189
  47.7127347  44.3554353  77.6779189  45.7397347  44.8674353  77.2339189
  45.2807347  44.5834353  76.2869189  45.5257347  44.0684353  77.9439189
  45.0917347  46.1584353  77.7309189  44.0777347  46.5654353  77.1719189
  45.6897347  46.8424353  78.7079189  46.4957347  46.4764353  79.2149189
  45.2807347  48.1744353  79.1719189  44.7897347  48.6494353  78.3229189
  44.2877347  48.0814353  80.3459189  44.5687347  47.2504353  80.9929189
  44.3517347  48.9884353  80.9469189  42.8557347  47.8904353  79.8709189
  42.6117347  48.6924353  79.1749189  42.7977347  46.9554353  79.3129189
  41.8017347  47.8654353  80.9679189  42.1407347  47.6664353  82.1489189
  40.6067347  48.0354353  80.6389189  46.4727347  49.0464353  79.5799189
  47.4537347  48.5774353  80.1409189  46.3637347  50.3524353  79.3469189
  45.5387347  50.7594353  78.9069189  47.3867347  51.3564353  79.6819189
  48.1487347  50.8854353  80.3029189  48.0757347  51.8864353  78.4109189
  47.2787347  52.2914353  77.7869189  49.0757347  52.9964353  78.7109189
  49.5337347  53.3344353  77.7809189  48.5607347  53.8314353  79.1869189
  49.8487347  52.6184353  79.3799189  48.8017347  50.7724353  77.6749189
  49.2787347  51.1764353  76.7819189  49.5607347  50.3394353  78.3269189
  48.0877347  50.0004353  77.3869189  46.7467347  52.4984353  80.4559189
  45.6707347  52.9524353  80.0809189  47.4077347  52.9894353  81.5049189
  48.2647347  52.5654353  81.8609189  46.9937347  54.1774353  82.2639189
  46.2247347  54.7174353  81.7109189  46.3537347  53.7854353  83.6219189
  47.0927347  53.1674353  84.1309189  46.0327347  55.0394353  84.4519189
  45.5847347  54.7434353  85.3999189  46.9507347  55.5944353  84.6419189
  45.3347347  55.6704353  83.9019189  45.0587347  52.9504353  83.4669189
  44.3507347  53.2494353  84.2399189  44.5997347  53.1844353  82.5059189
  45.2827347  51.4364353  83.5559189  44.3297347  50.9204353  83.4379189
  45.9657347  51.1224353  82.7659189  45.7117347  51.1884353  84.5269189
  48.2097347  55.0864353  82.4459189  49.2727347  54.5944353  82.8069189
  48.0557347  56.3944353  82.2329189  47.1677347  56.7914353  81.9259189
  49.1037347  57.4144353  82.4029189  49.9087347  56.9854353  82.9999189
  49.7237347  57.8214353  81.0459189  48.8887347  58.2594353  80.4989189
  50.8677347  58.8274353  81.2069189  51.2697347  59.0814353  80.2259189
  50.4937347  59.7294353  81.6909189  51.6557347  58.3874353  81.8189189
  50.3037347  56.6344353  80.2669189  50.7227347  56.9874353  79.3249189
  51.0867347  56.1594353  80.8579189  49.5137347  55.9114353  80.0639189
  48.5427347  58.6244353  83.1529189  47.4307347  59.0574353  82.8779189
  49.3147347  59.1974353  84.0719189  50.2527347  58.8464353  84.2639189
  48.9827347  60.3574353  84.9179189  48.0687347  60.7934353  84.5139189
  48.7087347  59.9374353  86.3799189  48.1547347  60.7904353  86.7719189
  47.8317347  58.7084353  86.5599189  47.7047347  58.5044353  87.6229189
  46.8567347  58.8874353  86.1059189  48.3037347  57.8514353  86.0799189
  49.8987347  59.7264353  87.0999189  49.9657347  58.7814353  87.3519189
  50.0927347  61.4214353  84.8689189  51.0867347  61.2754353  84.1539189
  49.9547347  62.4934353  85.6549189  49.0967347  62.7044353  86.1649189
  51.0237347  63.4794353  85.8669189  51.3307347  63.8554353  84.8909189
  50.4857347  64.6414353  86.7259189  49.3977347  64.6374353  86.6659189
  50.7477347  64.4484353  87.7659189  50.9837347  66.0444353  86.3549189
  50.6007347  66.2884353  85.3639189  50.5407347  66.7564353  87.0519189
  52.4967347  66.2664353  86.3469189  52.9237347  65.9234353  87.2889189
  52.9517347  65.6704353  85.5559189  52.8287347  67.7434353  86.1369189
  52.3827347  68.0814353  85.2019189  52.3757347  68.3294353  86.9369189
  54.2747347  68.0044353  86.1049189  54.4407347  69.0204353  85.9599189
  54.7007347  67.7084353  87.0059189  54.7067347  67.4684353  85.3259189
  52.2787347  62.8604353  86.5079189  53.3867347  63.3014353  86.2239189
  52.1347347  61.8284353  87.3469189  51.2377347  61.3734353  87.5149189
  53.2387347  61.2394353  88.1129189  54.0667347  61.9434353  88.0349189
  52.7937347  61.0304353  89.5659189  51.9007347  60.4054353  89.5709189
  53.5717347  60.4784353  90.0929189  52.4967347  62.3124353  90.3389189
  52.9987347  63.3954353  89.9719189  51.7657347  62.2214353  91.3489189
  53.7357347  59.8984353  87.5659189  54.9177347  59.5914353  87.6929189
  52.8487347  59.0854353  86.9999189  51.9167347  59.3874353  86.7139189
  53.1187347  57.6774353  86.7299189  54.1627347  57.6284353  86.4209189
  52.9347347  56.8304353  88.0069189  53.4067347  55.8624353  87.8389189
  53.4827347  57.3164353  88.8139189  51.5037347  56.5784353  88.4939189
  50.5407347  57.2414353  88.0709189  51.3367347  55.6834353  89.3469189
  52.3307347  57.0974353  85.5489189  51.3207347  57.6364353  85.0909189
  52.8627347  55.9714353  85.0739189  53.7157347  55.5854353  85.4779189
  52.3717347  55.1504353  83.9849189  51.3537347  55.4474353  83.7329189
  53.2677347  55.3584353  82.7709189  52.9087347  54.7454353  81.9439189
  53.2477347  56.4084353  82.4799189  54.2897347  55.0704353  83.0189189
  52.3167347  53.6704353  84.3939189  53.1507347  53.1824353  85.1589189
  51.3337347  52.9494353  83.8669189  50.6417347  53.3574353  83.2379189
  51.1077347  51.5204353  84.1019189  52.0267347  51.1474353  84.5539189
  49.9307347  51.2754353  85.0559189  49.0077347  51.5884353  84.5689189
  49.8437347  50.2054353  85.2449189  50.0617347  52.0054353  86.3859189
  51.1197347  52.0824353  86.6369189  49.6887347  53.0224353  86.2629189
  49.1947347  51.2384353  87.7719189  47.4847347  51.3244353  87.2009189
  46.8277347  50.8874353  87.9529189  47.2077347  52.3654353  87.0379189
  47.3847347  50.7714353  86.2669189  50.8347347  50.7684353  82.8069189
  50.0727347  51.2424353  81.9689189  51.3957347  49.5674353  82.6749189
  52.0807347  49.2074353  83.3389189  51.1087347  48.6324353  81.5869189
  50.3987347  49.0694353  80.8849189  52.3987347  48.3344353  80.7989189
  53.0657347  47.7604353  81.4429189  52.1417347  47.6944353  79.9549189
  53.1757347  49.5444353  80.2619189  53.3937347  50.1734353  81.1249189
  54.4517347  49.0944353  79.5799189  54.9907347  49.9644353  79.2049189
  55.0777347  48.5604353  80.2949189  54.2067347  48.4334353  78.7479189
  52.3717347  50.3484353  79.2529189  52.9657347  51.1924353  78.9039189
  52.1117347  49.7134353  78.4059189  51.4607347  50.7164353  79.7239189
  50.4737347  47.3654353  82.1699189  51.0977347  46.6974353  82.9919189
  49.2567347  47.0214353  81.7569189  48.7727347  47.5124353  81.0049189
  48.4747347  45.9164353  82.3189189  49.0607347  45.3764353  83.0629189
  47.2367347  46.4744353  83.0469189  46.5467347  46.8654353  82.2989189
  46.7307347  45.6474353  83.5449189  47.4987347  47.5814353  84.0899189
  48.0257347  48.3684353  83.5499189  46.1837347  48.0644353  84.6739189
  46.3767347  48.8454353  85.4089189  45.5567347  48.4634353  83.8769189
  45.6717347  47.2314353  85.1559189  48.3657347  47.1404353  85.2459189
  48.5037347  47.9734353  85.9349189  47.8837347  46.3134353  85.7679189
  49.3357347  46.8154353  84.8699189  48.1317347  44.8994353  81.2189189
  47.7707347  45.2794353  80.1069189  48.2887347  43.6024353  81.5109189
  48.4357347  43.2724353  82.4649189  48.2707347  42.5044353  80.5199189
  48.6937347  41.6314353  81.0159189  46.8277347  42.1404353  80.1119189
  46.2657347  43.0554353  79.9259189  46.8487347  41.5834353  79.1749189
  46.1037347  41.3114353  81.1739189  46.7587347  40.5134353  81.5249189
  45.8757347  41.9384353  82.0359189  44.8097347  40.7084353  80.6199189
  44.1067347  41.5054353  80.3769189  45.0197347  40.1754353  79.6929189
  44.1747347  39.7514353  81.6339189  44.9437347  39.1004353  82.0499189
  43.7597347  40.3244353  82.4629189  43.1077347  38.9254353  81.0239189
  42.7047347  38.2924353  81.7439189  42.3607347  39.5444353  80.6499189
  43.5077347  38.3584353  80.2489189  49.1967347  42.7494353  79.3119189
  48.7587347  42.7664353  78.1639189  50.4917347  42.9644353  79.5409189
  50.8767347  43.1634353  80.4639189  51.4917347  42.9334353  78.4699189
  51.2377347  43.6694353  77.7079189  52.4677347  43.2104353  78.8689189
  51.5667347  41.5414353  77.8399189  51.6447347  40.5484353  78.5649189
  51.5137347  41.4484353  76.5089189  51.5557347  42.2624353  75.8959189
  51.3897347  40.1704353  75.7769189  51.0727347  39.4144353  76.4959189
  50.2757347  40.2514353  74.7249189  50.5297347  41.0044353  73.9789189
  50.1957347  39.2984353  74.2019189  48.9287347  40.5994353  75.3709189
  48.8597347  40.1104353  76.3429189  48.8847347  41.6734353  75.5509189
  47.7327347  40.1834353  74.5119189  47.7037347  40.7794353  73.5999189
  47.8347347  39.1414353  74.2089189  46.4357347  40.3744353  75.3049189
  46.5727347  39.9954353  76.3179189  46.2187347  41.4394353  75.3899189
  45.2897347  39.6914353  74.6799189  44.4367347  39.8504353  75.2529189
  45.1397347  40.0704353  73.7229189  45.4827347  38.6714353  74.6219189
  52.7187347  39.5874353  75.2859189  52.8317347  39.1044353  74.1609189
  53.7377347  39.6214353  76.1359189  53.6817347  40.0934353  77.0379189
  55.0387347  39.0024353  75.8949189  55.4097347  39.3364353  74.9259189
  55.7417347  39.3624353  76.6469189  55.0367347  37.4704353  75.9189189
  54.1077347  36.8224353  76.3969189  56.1087347  36.8764353  75.4049189
  56.8587347  37.3994353  74.9519189  56.3487347  35.4314353  75.4199189
  55.4327347  34.9124353  75.1379189  57.4547347  35.1124353  74.4069189
  57.1407347  35.4734353  73.4279189  58.3477347  35.6744353  74.6819189
  57.8317347  33.6324353  74.2809189  57.2017347  32.7624353  74.9219189
  58.7927347  33.3594353  73.5259189  56.7087347  34.9234353  76.8269189
  57.7607347  35.2464353  77.3839189  55.8637347  34.0564353  77.3809189
  55.0407347  33.7184353  76.8829189  55.9767347  33.4804353  78.7259189
  55.9567347  34.2914353  79.4539189  54.7757347  32.5454353  78.9759189
  54.8287347  31.6984353  78.2919189  54.8367347  32.1424353  79.9869189
  53.4287347  33.2624353  78.7939189  53.4037347  34.1424353  79.4359189
  53.3497347  33.6154353  77.7659189  52.2227347  32.3764353  79.1129189
  52.3007347  31.4314353  78.5759189  52.2047347  32.1384353  80.1759189
  50.9327347  33.1044353  78.7139189  50.8947347  34.0724353  79.2129189
  50.9447347  33.2994353  77.6419189  49.7247347  32.3284353  79.0579189
  48.8777347  32.8584353  78.7699189  49.7457347  31.4144353  78.5619189
  49.6977347  32.1644353  80.0849189  57.3137347  32.7624353  78.9429189
  57.9077347  32.8814353  80.0169189  57.8857347  32.1414353  77.9069189
  57.4357347  32.0534353  76.9959189  59.2117347  31.5224353  77.9629189
  59.2797347  30.9574353  78.8929189  59.3647347  30.6014353  76.7549189
  60.3477347  30.1304353  76.7789189  58.5927347  29.8324353  76.7839189
  59.2637347  31.1834353  75.8389189  60.3637347  32.5454353  78.0169189
  61.3867347  32.2884353  78.6489189  60.2037347  33.7174353  77.3989189
  59.3717347  33.9564353  76.8589189  61.2097347  34.7804353  77.4349189
  62.1867347  34.3004353  77.3869189  61.0517347  35.7124353  76.2329189
  60.0157347  36.0434353  76.1579189  61.6617347  36.6044353  76.3759189
  61.4627347  35.0074353  74.9419189  62.5017347  34.6864353  75.0149189
  60.8597347  34.1094353  74.8079189  61.2947347  35.9194353  73.7379189
  61.9657347  36.9234353  73.5909189  60.4297347  35.5914353  72.8119189
  59.8597347  34.7524353  72.9209189  60.3257347  36.1744353  71.9819189
  61.1517347  35.5804353  78.7359189  62.1927347  35.9614353  79.2639189
  59.9527347  35.7814353  79.2809189  59.0847347  35.5284353  78.8089189
  59.7377347  36.3784353  80.5989189  60.2237347  37.3514353  80.6699189
  58.2297347  36.6354353  80.8189189  57.7247347  35.6814353  80.6649189
  57.9497347  37.1334353  82.2419189  56.8797347  37.3044353  82.3639189
  58.2817347  36.3844353  82.9609189  58.4877347  38.0654353  82.4139189
  57.6817347  37.6714353  79.8119189  57.9657347  38.6694353  80.1439189
  58.1587347  37.5094353  78.8449189  56.1667347  37.6254353  79.6279189
  55.8647347  38.3834353  78.9059189  55.8737347  36.6404353  79.2639189
  55.6777347  37.8194353  80.5829189  60.3807347  35.4874353  81.6719189
  61.1597347  35.9674353  82.4899189  60.1847347  34.1684353  81.6049189
  59.5167347  33.7364353  80.9669189  60.9087347  33.2014353  82.4409189
  60.7507347  33.4744353  83.4839189  60.3477347  31.7984353  82.1759189
  59.2767347  31.8044353  82.3799189  60.4697347  31.5664353  81.1179189
  61.0027347  30.6814353  83.0059189  60.5547347  29.7274353  82.7269189
  62.0597347  30.6244353  82.7479189  60.8727347  30.8654353  84.5269189
  59.8597347  31.4244353  84.9879189  61.7617347  30.4144353  85.2809189
  62.4387347  33.2434353  82.2349189  63.1817347  33.2174353  83.2139189
  62.9387347  33.3714353  80.9999189  62.3697347  33.3504353  80.1539189
  64.3777347  33.5564353  80.7549189  64.8907347  32.7404353  81.2649189
  64.7097347  33.4434353  79.2559189  63.9727347  34.0034353  78.6799189
  65.6797347  33.9034353  79.0659189  64.7337347  31.9874353  78.7689189
  65.5507347  31.4564353  79.2579189  63.8087347  31.4924353  79.0649189
  64.9007347  31.8864353  77.2459189  64.0637347  32.3754353  76.7479189
  65.8057347  32.4094353  76.9369189  64.9747347  30.4294353  76.8219189
  65.8407347  29.9644353  77.2939189  64.0917347  29.9064353  77.1899189
  65.0677347  30.2484353  75.3559189  65.1147347  29.2334353  75.1339189
  64.2297347  30.6634353  74.9009189  65.9237347  30.7204353  75.0019189
  64.9307347  34.8474353  81.3809189  65.9917347  34.7844353  81.9949189
  64.2407347  35.9954353  81.3139189  63.3807347  36.1044353  80.7769189
  64.6677347  37.2244353  82.0209189  65.7127347  37.3744353  81.7489189
  63.8717347  38.4594353  81.5649189  62.8137347  38.2024353  81.5169189
  63.9747347  39.2454353  82.3139189  64.3147347  39.0054353  80.2039189
  64.2207347  38.2104353  79.4649189  63.6267347  39.7974353  79.9089189
  65.7467347  39.5564353  80.1479189  66.4237347  38.8414353  80.6159189
  66.0527347  39.6504353  79.1059189  65.8887347  40.8624353  80.8129189
  65.1037347  41.1834353  81.3799189  66.9377347  41.6514353  80.7399189
  68.0717347  41.2664353  80.2379189  68.1747347  40.3174353  79.8799189
  68.8597347  41.9134353  80.2019189  66.8467347  42.8674353  81.1729189
  65.9677347  43.2044353  81.5659189  67.6537347  43.4884353  81.1219189
  64.6017347  37.0804353  83.5369189  65.4847347  37.5764353  84.2289189
  63.6007347  36.3844353  84.0639189  62.8337347  36.0074353  83.5069189
  63.4877347  36.0824353  85.4949189  63.4827347  37.0044353  86.0759189
  62.1417347  35.3694353  85.7659189  61.9947347  34.6444353  84.9649189
  62.1307347  34.5804353  87.0799189  61.1587347  34.1044353  87.2109189
  62.9077347  33.8164353  87.0519189  62.3177347  35.2584353  87.9129189
  61.0047347  36.4124353  85.7739189  61.0507347  36.9784353  86.7049189
  61.1687347  37.1204353  84.9619189  59.6047347  35.8054353  85.6289189
  58.8597347  36.6014353  85.6429189  59.5387347  35.2634353  84.6849189
  59.4187347  35.1194353  86.4549189  64.7127347  35.2904353  85.9799189
  65.3867347  35.7304353  86.9119189  65.0567347  34.1714353  85.3299189
  64.5387347  33.7944353  84.5359189  66.2307347  33.3814353  85.7149189
  66.1107347  33.1684353  86.7769189  66.2897347  32.0614353  84.9379189
  66.2947347  32.2784353  83.8699189  67.2287347  31.5574353  85.1649189
  65.1247347  31.1114353  85.2499189  64.1957347  31.5664353  84.9059189
  65.2577347  30.1914353  84.6819189  64.9857347  30.7624353  86.7319189
  65.9467347  30.6504353  87.4719189  63.7877347  30.5694353  87.2209189
  62.9697347  30.6584353  86.6179189  63.6717347  30.3294353  88.2059189
  67.5507347  34.1444353  85.5559189  68.4177347  34.0284353  86.4129189
  67.6997347  34.9694353  84.5189189  67.0147347  35.0564353  83.7679189
  68.8697347  35.8364353  84.3569189  69.7587347  35.2074353  84.3999189
  68.8107347  36.5394353  82.9909189  67.7997347  36.9054353  82.8119189
  69.4677347  37.4084353  82.9989189  69.2247347  35.5894353  81.8539189
  70.2797347  35.3424353  81.9689189  68.6667347  34.6584353  81.9529189
  68.9987347  36.1564353  80.4409189  68.5117347  37.2924353  80.2669189
  69.3607347  35.4534353  79.4719189  69.0027347  36.8584353  85.4969189
  70.1167347  37.1394353  85.9299189  67.9057347  37.4034353  86.0219189
  66.9667347  37.2234353  85.6669189  67.9407347  38.3224353  87.1699189
  68.7527347  39.0334353  87.0169189  66.6347347  39.1384353  87.2529189
  65.8067347  38.4294353  87.2339189  66.5827347  39.9564353  88.5519189
  65.6527347  40.5234353  88.5879189  66.6307347  39.2834353  89.4079189
  67.4277347  40.6434353  88.5829189  66.5177347  40.1064353  86.0569189
  67.1737347  40.9614353  86.2209189  66.8657347  39.6054353  85.1539189
  65.0907347  40.6024353  85.8389189  65.0677347  41.2794353  84.9849189
  64.4357347  39.7524353  85.6459189  64.7487347  41.1294353  86.7299189
  68.2637347  37.5834353  88.4749189  69.0097347  38.1024353  89.2999189
  67.7477347  36.3674353  88.6699189  67.0887347  35.9374353  88.0209189
  68.0647347  35.5164353  89.8279189  67.8607347  36.0674353  90.7459189
  67.1537347  34.2644353  89.8379189  67.2027347  33.8094353  88.8489189
  67.6277347  33.2174353  90.8539189  66.9597347  32.3564353  90.8269189
  68.6397347  32.8994353  90.6039189  67.6207347  33.6514353  91.8539189
  65.7027347  34.6834353  90.1579189  65.6397347  34.9414353  91.2149189
  65.4687347  35.5864353  89.5949189  64.6427347  33.6264353  89.8489189
  63.6567347  34.0134353  90.1069189  64.6707347  33.3834353  88.7869189
  64.8437347  32.7284353  90.4319189  69.5617347  35.1664353  89.8539189
  70.2197347  35.3314353  90.8789189  70.1347347  34.7594353  88.7199189
  69.6157347  34.6244353  87.8519189  71.5677347  34.4634353  88.5999189
  71.8297347  33.8144353  89.4359189  71.8267347  33.7464353  87.2659189
  71.4317347  34.3584353  86.4559189  72.9027347  33.6694353  87.1119189
  71.2097347  32.3384353  87.1709189  70.1517347  32.4074353  87.4229189
  71.2697347  32.0044353  86.1349189  71.8547347  31.2694353  88.0659189
  72.7727347  31.5814353  88.8509189  71.4617347  30.0834353  87.9709189
  72.4817347  35.7014353  88.7489189  73.5767347  35.5824353  89.2899189
  72.0417347  36.9064353  88.3609189  71.2007347  37.0434353  87.7999189
  72.7377347  38.1594353  88.7119189  73.7837347  38.0124353  88.4409189
  72.1387347  39.3424353  87.9369189  71.0537347  39.3274353  88.0389189
  72.4867347  40.2754353  88.3789189  72.5067347  39.3184353  86.4539189
  73.5607347  39.5694353  86.3329189  72.3707347  38.3114353  86.0579189
  71.6527347  40.2994353  85.6629189  72.0117347  41.4414353  85.4499189
  70.4957347  39.8984353  85.2069189  70.1827347  38.9424353  85.3789189
  69.9047347  40.5414353  84.6789189  72.6667347  38.4774353  90.2159189
  73.6647347  38.8704353  90.8259189  71.4877347  38.3154353  90.8249189
  70.6747347  37.9304353  90.3439189  71.2127347  38.6584353  92.2199189
  71.5637347  39.6664353  92.4399189  69.6897347  38.6134353  92.4229189
  69.2297347  39.2804353  91.6939189  69.3457347  37.6044353  92.1929189
  69.1647347  38.9914353  93.8139189  69.5367347  38.2424353  94.5129189
  69.6587347  40.3504353  94.3039189  69.2477347  40.5514353  95.2929189
  70.7477347  40.3444353  94.3579189  69.3337347  41.1274353  93.6109189
  67.6407347  39.0314353  93.7529189  67.2447347  39.2984353  94.7329189
  67.3257347  39.7734353  93.0189189  67.2627347  38.0514353  93.4639189
  71.9957347  37.7714353  93.1999189  72.4147347  38.2354353  94.2559189
  72.2587347  36.5214353  92.8269189  71.8807347  36.1064353  91.9759189
  73.1157347  35.6074353  93.5919189  72.8027347  35.6644353  94.6339189
  72.9367347  34.1774353  93.0549189  73.1197347  34.1854353  91.9809189
  73.6987347  33.5404353  93.5039189  71.5607347  33.5464353  93.3109189
  70.7687347  34.0844353  94.1069189  71.3017347  32.4484353  92.7719189
  74.6107347  36.0084353  93.5709189  75.3407347  35.7394353  94.5219189
  75.0707347  36.6614353  92.5059189  74.4537347  36.9584353  91.7499189
  76.4777347  37.0394353  92.2659189  77.1167347  36.3134353  92.7689189
  76.7467347  37.0124353  90.7439189  75.9087347  37.5564353  90.3079189
  78.0317347  37.7154353  90.3069189  78.1347347  37.6444353  89.2239189
  77.9897347  38.7644353  90.5999189  78.8877347  37.2394353  90.7849189
  76.8277347  35.5644353  90.2469189  77.0177347  35.5584353  89.1739189
  77.6377347  35.0474353  90.7619189  75.8857347  35.0564353  90.4519189
  76.8477347  38.3984353  92.8779189  77.9377347  38.5464353  93.4239189
  75.9647347  39.3964353  92.7969189  75.0177347  39.2714353  92.4389189
  76.2587347  40.7804353  93.2129189  77.1857347  41.0524353  92.7089189
  75.1487347  41.7354353  92.7539189  75.0587347  41.5764353  91.6789189
  73.8067347  41.4694353  93.4069189  73.0727347  42.1834353  93.0339189
  73.4807347  40.4564353  93.1699189  73.9007347  41.5774353  94.4879189
  75.4877347  43.0504353  93.0849189  75.8707347  43.4964353  92.3009189
  76.5657347  40.9404353  94.7149189  76.1627347  40.1304353  95.5509189
  77.2927347  42.0054353  95.0669189  77.6187347  42.6904353  94.3849189
  77.7107347  42.3264353  96.4439189  77.2577347  41.5504353  97.0609189
  79.2377347  42.2994353  96.5789189  79.4387347  42.4174353  97.6439189
  79.8587347  40.9934353  96.1109189  80.9407347  41.0404353  96.2329189
  79.4617347  40.1694353  96.7039189  79.6187347  40.8324353  95.0599189
  79.8167347  43.3374353  95.8299189  80.7917347  43.3074353  95.9279189
  77.1977347  43.6754353  96.9519189  77.0117347  43.8294353  98.1589189
  76.9527347  44.6554353  96.0789189  77.1217347  44.5704353  95.0769189
  76.4117347  45.9604353  96.4849189  76.9967347  46.2954353  97.3409189
  76.5517347  46.9904353  95.3599189  77.6067347  47.1574353  95.1439189
  76.0977347  46.6024353  94.4479189  75.9367347  48.2174353  95.7159189
  76.0407347  48.8604353  94.9829189  74.9457347  45.8534353  96.9179189
  74.1087347  45.2964353  96.2039189  74.6097347  46.4344353  98.0699189
  75.2827347  46.8934353  98.6839189  73.2287347  46.4704353  98.5699189
  72.8727347  45.4424353  98.6459189  73.1897347  47.1264353  99.9609189
  73.5217347  48.1604353  99.8679189  72.1557347  47.1534353 100.3039189
  74.0467347  46.4284353 101.0339189  75.0637347  46.3314353 100.6549189
  74.0937347  47.0724353 101.9119189  73.5547347  45.0374353 101.4749189
  74.1867347  44.4444353 102.3759189  72.5437347  44.5114353 100.9589189
  72.2947347  47.2144353  97.6029189  71.1247347  46.8584353  97.4719189
  72.8217347  48.2044353  96.8749189  73.8057347  48.4704353  96.9159189
  72.0277347  49.0054353  95.9419189  71.0477347  49.1844353  96.3839189
  72.7167347  50.3594353  95.7179189  73.6717347  50.1874353  95.2219189
  72.1067347  50.9534353  95.0369189  72.9637347  51.1694353  96.9859189
  71.8687347  51.6534353  97.7279189  70.8627347  51.4834353  97.3729189
  72.0757347  52.3574353  98.9289189  71.2297347  52.7204353  99.4929189
  73.3837347  52.5894353  99.3979189  73.6067347  53.2324353 100.5729189
  74.5717347  53.2984353 100.7319189  74.4787347  52.1304353  98.6399189
  75.4847347  52.3174353  98.9849189  74.2717347  51.4294353  97.4369189
  75.1187347  51.0904353  96.8589189  71.7507347  48.2604353  94.6189189
  70.6537347  48.3664353  94.0739189  72.6887347  47.4264353  94.1609189
  73.6367347  47.3854353  94.5349189  72.4377347  46.4824353  93.0649189
  72.0597347  47.0874353  92.2409189  73.7137347  45.7364353  92.6749189
  74.2037347  45.3844353  93.5829189  73.4397347  44.8534353  92.0979189
  74.7157347  46.5584353  91.8659189  74.2247347  46.9894353  90.9929189
  75.0857347  47.3894353  92.4659189  75.8897347  45.6694353  91.4219189
  75.6597347  44.5404353  90.9329189  77.0557347  46.0694353  91.5849189
  71.4237347  45.4064353  93.4569189  70.5327347  45.0964353  92.6679189
  71.5377347  44.8454353  94.6679189  72.2967347  45.0604353  95.3139189
  70.5777347  43.8604353  95.1899189  70.6147347  42.9974353  94.5249189
  70.9487347  43.4074353  96.6059189  71.1527347  44.2894353  97.2129189
  70.0877347  42.9074353  97.0489189  72.1577347  42.4664353  96.6859189
  71.8937347  41.4984353  96.2609189  72.9717347  42.8684353  96.0829189
  72.6387347  42.2764353  98.1359189  73.4877347  41.5924353  98.1409189
  72.9967347  43.2324353  98.5179189  71.5587347  41.7354353  99.0809189
  70.6357347  42.2954353  98.9329189  71.3457347  40.6964353  98.8289189
  71.9637347  41.8224353 100.5059189  71.2177347  41.4144353 101.1049189
  72.8487347  41.2944353 100.6479189  72.1097347  42.8194353 100.7649189
  69.1667347  44.4314353  95.2029189  68.2437347  43.7794353  94.7339189
  68.9867347  45.6464353  95.7019189  69.7337347  46.1874353  96.1369189
  67.6947347  46.3394353  95.6799189  66.9757347  45.7084353  96.2029189
  67.8227347  47.6784353  96.3989189  68.7287347  48.1874353  96.0689189
  66.9827347  48.3194353  96.1329189  67.8637347  47.4864353  97.9089189
  66.8497347  47.3054353  98.2649189  68.4437347  46.5904353  98.1309189
  68.4567347  48.6614353  98.6929189  68.5207347  49.7904353  98.1639189
  68.8287347  48.4714353  99.8739189  67.1357347  46.5254353  94.2649189
  65.9747347  46.1964353  94.0149189  67.9647347  46.9754353  93.3199189
  68.9457347  47.1914353  93.4989189  67.5607347  47.2074353  91.9309189
  66.6497347  47.8054353  91.9449189  68.6577347  47.9854353  91.1969189
  69.6137347  47.4814353  91.3399189  68.4497347  47.9774353  90.1269189
  68.7747347  49.4414353  91.6799189  68.7857347  49.4594353  92.7699189
  69.7247347  49.8564353  91.3449189  67.6347347  50.3184353  91.1729189
  67.7947347  50.5554353  90.1209189  66.6947347  49.7704353  91.2369189
  67.5307347  51.6114353  91.9799189  67.6947347  51.4014353  93.0369189
  68.3107347  52.3054353  91.6679189  66.2057347  52.2324353  91.7939189
  66.0887347  53.0114353  92.4729189  66.1287347  52.6034353  90.8259189
  65.4637347  51.5214353  91.9519189  67.1997347  45.9254353  91.2009189
  66.1697347  45.8834353  90.5399189  67.9767347  44.8574353  91.3479189
  68.8667347  44.8674353  91.8469189  67.6117347  43.5534353  90.7949189
  67.3877347  43.6924353  89.7369189  68.7837347  42.5774353  90.9489189
  69.0637347  42.5364353  92.0019189  68.4417347  41.5804353  90.6709189
  70.0387347  42.9114353  90.1229189  70.2597347  43.9644353  90.3009189
  71.1767347  41.9984353  90.5609189  72.0707347  42.2274353  89.9809189
  71.3817347  42.1544353  91.6199189  70.8937347  40.9594353  90.3959189
  69.8407347  42.7174353  88.6209189  70.7627347  42.9694353  88.0969189
  69.5817347  41.6784353  88.4189189  69.0367347  43.3654353  88.2729189
  66.3487347  42.9774353  91.4559189  65.5997347  42.2624353  90.7959189
  66.0617347  43.2954353  92.7199189  66.6747347  43.8584353  93.3099189
  64.8327347  42.8644353  93.3839189  64.6897347  41.8094353  93.1489189
  64.9687347  43.0024353  94.9059189  65.5757347  43.8774353  95.1359189
  63.9847347  43.1734353  95.3419189  65.5927347  41.7784353  95.5399189
  65.0337347  40.7014353  95.5439189  66.7467347  41.8844353  96.1129189
  67.1717347  41.0714353  96.5579189  67.2317347  42.7814353  96.1199189
  63.5827347  43.5754353  92.8479189  62.6257347  42.8944353  92.4889189
  63.5567347  44.9054353  92.7249189  64.3177347  45.5284353  92.9949189
  62.3737347  45.5724353  92.1679189  61.5047347  45.1744353  92.6909189
  62.3797347  47.0764353  92.4459189  61.4247347  47.4864353  92.1179189
  62.4357347  47.2224353  93.5249189  63.4967347  47.8924353  91.7959189
  64.4607347  47.5444353  92.1659189  63.4887347  47.7224353  90.7189189
  63.3577347  49.3984353  92.0749189  62.2227347  49.9214353  92.0469189
  64.3787347  50.0834353  92.2899189  62.1607347  45.2324353  90.6849189
  61.0297347  45.0784353  90.2329189  63.2587347  45.0284353  89.9479189
  64.1967347  45.1984353  90.3099189  63.2597347  44.5494353  88.5669189
  62.6127347  45.1564353  87.9339189  64.7047347  44.6684353  88.0469189
  65.1327347  45.6084353  88.3959189  65.3047347  43.8654353  88.4749189
  64.8057347  44.6094353  86.5279189  64.2937347  43.7144353  86.1739189
  64.2807347  45.4654353  86.1049189  66.2477347  44.5994353  86.0029189
  66.7687347  43.7354353  86.4149189  66.2297347  44.4754353  84.9199189
  67.0037347  45.8144353  86.3319189  66.4657347  46.6204353  86.6509189
  68.3097347  45.9624353  86.2549189  69.0917347  45.0264353  85.8249189
  68.7017347  44.1314353  85.5289189  70.0987347  45.1834353  85.7819189
  68.8677347  47.0694353  86.6159189  68.2957347  47.8384353  86.9649189
  69.8807347  47.1744353  86.5529189  62.6587347  43.1414353  88.4549189
  61.8277347  42.8884353  87.5889189  63.0037347  42.2374353  89.3739189
  63.7047347  42.4264353  90.0909189  62.4347347  40.8894353  89.4699189
  62.4707347  40.4344353  88.4799189  63.2717347  40.0814353  90.4719189
  64.3117347  40.0944353  90.1449189  63.2347347  40.5834353  91.4389189
  62.8397347  38.6224353  90.6639189  61.7897347  38.6324353  90.9549189
  62.9837347  37.8124353  89.3859189  62.6667347  36.7854353  89.5679189
  62.3617347  38.2514353  88.6049189  64.0257347  37.8194353  89.0669189
  63.6997347  37.9744353  91.7319189  63.3917347  36.9374353  91.8679189
  64.7457347  38.0054353  91.4249189  63.5807347  38.5144353  92.6719189
  60.9537347  40.8884353  89.8779189  60.1717347  40.1064353  89.3529189
  60.5687347  41.7654353  90.8039189  61.2227347  42.4124353  91.2449189
  59.2067347  41.9174353  91.2989189  58.8237347  40.9334353  91.5699189
  59.2357347  42.8234353  92.5129189  58.2237347  42.9484353  92.8979189
  59.8647347  42.3784353  93.2839189  59.6397347  43.7954353  92.2319189
  58.2547347  42.4614353  90.2359189  57.1377347  41.9704353  90.1039189
  58.6957347  43.4424353  89.4449189  59.6197347  43.8604353  89.5579189
  57.9337347  44.0334353  88.3409189  56.9547347  44.3294353  88.7169189
  58.6667347  45.2904353  87.8329189  59.7247347  45.0664353  87.6999189
  58.2747347  45.5704353  86.8549189  58.5097347  46.4694353  88.8059189
  57.4897347  46.8464353  88.7339189  58.6417347  46.1004353  89.8229189
  59.4767347  47.6314353  88.5789189  59.4527347  48.2854353  89.4509189
  60.4897347  47.2364353  88.5049189  59.1787347  48.4584353  87.3359189
  59.1547347  47.8044353  86.4639189  58.1877347  48.9034353  87.4269189
  60.1727347  49.5214353  87.1209189  59.7047347  50.3584353  86.7189189
  60.6127347  49.7734353  88.0289189  60.9047347  49.1844353  86.4629189
  57.6337347  43.0324353  87.2229189  56.5707347  43.1254353  86.6139189
  58.5037347  42.0504353  86.9699189  59.4307347  42.0064353  87.3939189
  58.2207347  40.9324353  86.0579189  57.6667347  41.3634353  85.2239189
  59.5397347  40.2994353  85.5679189  60.1657347  40.0944353  86.4369189
  59.3087347  39.3384353  85.1079189  60.3567347  41.1284353  84.5699189
  60.5727347  42.0864353  85.0429189  61.6157347  40.3534353  84.2229189
  62.2117347  40.9264353  83.5129189  62.1977347  40.1794353  85.1279189
  61.3427347  39.3964353  83.7779189  59.6087347  41.4074353  83.2749189
  60.2397347  41.9974353  82.6099189  59.3547347  40.4644353  82.7909189
  58.6957347  41.9604353  83.4939189  57.3197347  39.8404353  86.6629189
  56.8017347  39.0174353  85.9189189  57.1447347  39.7814353  87.9829189
  57.3207347  40.5704353  88.6049189  56.6787347  38.5714353  88.6819189
  56.4487347  37.8454353  87.9029189  57.7947347  38.0604353  89.5919189
  58.7307347  38.0194353  89.0339189  57.9437347  38.7604353  90.4139189
  57.4977347  36.7834353  90.1079189  56.9777347  36.8774353  90.9329189
  55.3507347  38.7034353  89.4399189  54.4377347  37.9234353  89.1799189
  55.2187347  39.6524353  90.3759189  55.8827347  40.4194353  90.4809189
  54.1127347  39.6994353  91.3519189  53.2647347  39.2734353  90.8159189
  54.4797347  38.8974353  92.5949189  55.4207347  39.2744353  92.9959189
  53.7197347  39.0594353  93.3599189  54.6117347  37.4184353  92.3399189
  53.5877347  36.7184353  92.3619189  55.7357347  36.9524353  92.0929189
  53.6797347  41.0944353  91.7979189  52.6467347  41.2294353  92.4449189
  54.4327347  42.1364353  91.4739189  55.2057347  42.0834353  90.8109189
  54.2297347  43.4634353  92.0339189  54.7227347  44.2014353  91.4009189
  53.1657347  43.6984353  92.0279189  54.7627347  43.5814353  93.4519189
  55.4207347  42.6864353  93.9639189  54.5077347  44.7264353  94.0819189
  53.8707347  45.4294353  93.7069189  55.0997347  45.1144353  95.3709189
  55.5757347  44.2304353  95.7949189  56.2127347  46.1714353  95.1999189
  56.6747347  46.2004353  96.1869189  57.2297347  45.7844353  94.1199189
  57.9897347  46.5614353  94.0409189  57.7027347  44.8394353  94.3879189
  56.7207347  45.6764353  93.1619189  55.7037347  47.5654353  94.8339189
  56.5487347  48.2464353  94.7329189  55.1607347  47.5184353  93.8899189
  55.0377347  47.9274353  95.6179189  54.0227347  45.5724353  96.3509189
  53.0067347  46.1294353  95.9399189  54.2417347  45.3754353  97.6479189
  55.0267347  44.8274353  98.0009189  53.3907347  45.9164353  98.7019189
  52.4317347  46.2134353  98.2769189  53.1607347  44.8394353  99.7599189
  52.5247347  45.2364353 100.5509189  52.6747347  43.9774353  99.3019189
  54.1177347  44.5344353 100.1819189  54.0287347  47.1614353  99.3239189
  55.2087347  47.1474353  99.6659189  53.2537347  48.2244353  99.5209189
  52.3347347  48.3334353  99.0929189  53.6447347  49.3504353 100.3769189
  54.6227347  49.1364353 100.8089189  53.8917347  50.6444353  99.5839189
  54.7197347  50.3834353  98.9249189  52.7127347  51.0894353  98.7309189
  52.9707347  52.0084353  98.2049189  52.4737347  50.3114353  98.0059189
  51.8477347  51.2674353  99.3699189  54.2667347  51.8174353 100.4929189
  54.4317347  52.7084353  99.8879189  53.4577347  52.0034353 101.1999189
  55.1787347  51.5764353 101.0399189  52.6937347  49.4804353 101.5619189
  51.4737347  49.4884353 101.4089189  53.2707347  49.5424353 102.7599189
  54.2837347  49.4964353 102.8729189  52.5747347  49.6794353 104.0309189
  51.5277347  49.4004353 103.9159189  53.2037347  48.7504353 105.0869189
  54.2877347  48.7974353 104.9819189  52.9617347  49.1424353 106.0749189
  52.7767347  47.2734353 105.0349189  51.6907347  47.2634353 105.1279189
  53.1357347  46.5724353 103.7309189  52.8017347  45.5354353 103.7719189
  52.6467347  47.0784353 102.8989189  54.2157347  46.6004353 103.5879189
  53.4837347  46.5244353 106.1619189  53.1917347  45.4744353 106.1399189
  54.5627347  46.6044353 106.0309189  53.2017347  46.9594353 107.1209189
  52.6897347  51.1314353 104.4779189  53.7857347  51.6284353 104.7389189
  51.5477347  51.7954353 104.6239189  50.6377347  51.3694353 104.4459189
  51.4567347  53.1894353 105.0489189  52.4077347  53.7064353 104.9249189
  50.4227347  53.9064353 104.1729189  49.5277347  53.2904353 104.0829189
  50.1207347  54.8384353 104.6509189  50.9877347  54.2014353 102.7779189
  51.7337347  54.9934353 102.8479189  51.4977347  53.3164353 102.3979189
  49.8897347  54.6194353 101.7949189  49.2517347  53.7664353 101.5639189
  49.2537347  55.3794353 102.2479189  50.5227347  55.1644353 100.5089189
  51.0817347  56.0714353 100.7379189  51.2377347  54.4384353 100.1229189
  49.5127347  55.4614353  99.4649189  49.7747347  56.3364353  98.9669189
  49.4737347  54.6744353  98.7859189  48.5797347  55.5824353  99.9089189
  51.1027347  53.2314353 106.5269189  50.0737347  52.7034353 106.9369189
  51.9477347  53.8614353 107.3359189  52.7677347  54.3574353 106.9869189
  51.8207347  53.9274353 108.8019189  51.2477347  53.0674353 109.1499189
  53.2167347  53.8794353 109.4569189  53.7277347  54.7784353 109.1109189
  53.1427347  53.8814353 110.9879189  54.1507347  53.8464353 111.4009189
  52.6427347  54.7884353 111.3269189  52.5817347  53.0104353 111.3259189
  53.9917347  52.6254353 109.0409189  54.9697347  52.6264353 109.5219189
  53.4377347  51.7374353 109.3459189  54.1197347  52.6194353 107.9589189
  51.0747347  55.2014353 109.2069189  51.4937347  56.2884353 108.8189189
  49.9877347  55.0944353 109.9729189  49.6647347  54.2004353 110.3429189
  49.1347347  56.2234353 110.3739189  49.3337347  57.0604353 109.7039189
  48.0937347  55.9374353 110.2259189  49.3037347  56.7104353 111.8219189
  49.8737347  56.0234353 112.6699189  48.8067347  57.9144353 112.1139189
  48.3467347  58.4974353 111.4139189  48.8517347  58.5464353 113.4409189
  48.1807347  58.0134353 114.1149189  49.8577347  58.4504353 113.8499189
  48.4607347  60.0264353 113.4069189  48.2447347  60.5724353 112.3279189
  48.3617347  60.7034353 114.5559189  48.5187347  60.2854353 115.4729189
  48.0097347  62.1424353 114.5999189  47.2987347  62.2724353 113.7839189
  47.2967347  62.5714353 115.9069189  46.6967347  63.4264353 115.5949189
  46.3727347  61.5104353 116.4999189  45.9157347  61.8944353 117.4119189
  45.5927347  61.2634353 115.7799189  46.9487347  60.6144353 116.7319189
  48.2107347  62.9284353 116.9159189  48.5807347  62.1174353 117.3239189
  49.2217347  63.0464353 114.3529189  49.0937347  64.1114353 113.7549189
  50.4047347  62.6224353 114.7979189  50.5407347  61.6704353 115.1369189
  51.6327347  63.4204353 114.8659189  51.4677347  64.3124353 114.2619189
  51.9217347  63.7504353 116.3309189  52.1117347  62.8324353 116.8859189
  52.8237347  64.3584353 116.4019189  50.8367347  64.4374353 116.9029189
  50.0507347  63.8524353 116.9189189  52.8517347  62.6864353 114.3099189
  52.9337347  61.4654353 114.3849189  53.8657347  63.4284353 113.8639189
  53.8247347  64.4454353 113.7939189  55.1487347  62.8554353 113.4269189
  54.9047347  62.1624353 112.6219189  56.0877347  63.9554353 112.9099189
  56.2097347  64.7064353 113.6909189  57.0707347  63.5194353 112.7299189
  55.6167347  64.6514353 111.6289189  54.8297347  64.0654353 110.8529189
  56.0337347  65.8084353 111.3979189  55.8617347  62.0454353 114.5189189
  56.4267347  60.9984353 114.2149189  55.7837347  62.4594353 115.7889189
  55.3127347  63.3204353 116.0659189  56.3697347  61.7144353 116.9199189
  57.4077347  61.5444353 116.6329189  56.3697347  62.5224353 118.2369189
  56.8507347  61.8594353 118.9559189  57.1417347  63.8274353 118.0739189
  57.1277347  64.3784353 119.0139189  58.1727347  63.6084353 117.7979189
  56.6767347  64.4294353 117.2929189  54.9807347  62.8584353 118.7899189
  55.0847347  63.4264353 119.7149189  54.4317347  63.4524353 118.0589189
  54.4357347  61.9354353 118.9899189  55.7147347  60.3494353 117.1379189
  56.3977347  59.3994353 117.4899189  54.4127347  60.2134353 116.8839189
  53.8137347  60.9914353 116.6069189  53.7097347  58.9324353 116.9769189
  54.0697347  58.4674353 117.8939189  52.2037347  59.1424353 116.9999189
  51.9167347  59.6754353 116.0929189  51.7197347  58.1664353 116.9629189
  51.6557347  59.9044353 118.1979189  51.8447347  59.3614353 119.1239189
  52.1387347  60.8774353 118.2949189  50.1547347  60.0614353 117.9529189
  49.7817347  60.9684353 117.1739189  49.3637347  59.2174353 118.4319189
  53.9867347  58.0354353 115.7779189  54.1507347  56.8294353 115.9269189
  54.0247347  58.6114353 114.5799189  53.8907347  59.6114353 114.4319189
  54.2637347  57.8574353 113.3529189  53.6007347  56.9934353 113.3279189
  53.9227347  58.7104353 112.1259189  54.4857347  59.6374353 112.2289189
  54.3037347  58.0234353 110.8219189  54.0427347  58.6664353 109.9819189
  55.3767347  57.8314353 110.8119189  53.7657347  57.0794353 110.7369189
  52.4147347  58.9604353 112.0679189  52.1797347  59.5674353 111.1939189
  51.8907347  58.0074353 111.9999189  52.0977347  59.4854353 112.9689189
  55.6837347  57.3064353 113.3229189  55.8617347  56.1554353 112.9499189
  56.6837347  58.0504353 113.7889189  56.5667347  59.0124353 114.1069189
  58.0567347  57.5564353 113.8909189  58.3317347  57.1444353 112.9199189
  58.9917347  58.7194353 114.2449189  58.5987347  59.2374353 115.1199189
  59.9667347  58.3184353 114.5229189  59.1717347  59.7174353 113.1219189
  58.8957347  59.4594353 111.9629189  59.6687347  60.8914353 113.4209189
  59.8227347  61.5824353 112.6869189  59.9027347  61.1154353 114.3879189
  58.2077347  56.4034353 114.8929189  58.8617347  55.4094353 114.5799189
  57.5787347  56.4934353 116.0699189  57.0417347  57.3124353 116.3559189
  57.5977347  55.4214353 117.0699189  58.6297347  55.1834353 117.3279189
  56.8927347  55.8984353 118.3559189  57.3727347  56.8144353 118.6989189
  55.8597347  56.1504353 118.1159189  56.8977347  54.8744353 119.5089189
  57.8567347  54.3554353 119.5119189  56.8237347  55.4124353 120.4539189
  55.7647347  53.8234353 119.4459189  54.5777347  54.1924353 119.3009189
  56.0397347  52.6084353 119.5559189  56.9907347  54.1334353 116.5049189
  57.5847347  53.0654353 116.6279189  55.8577347  54.2344353 115.8039189
  55.3737347  55.1204353 115.6559189  55.1917347  53.0944353 115.1759189
  55.1787347  52.2634353 115.8809189  53.7617347  53.5094353 114.8359189
  53.3497347  54.1054353 115.6499189  53.7647347  54.1414353 113.9479189
  52.8757347  52.2874353 114.5939189  53.2587347  51.7094353 113.7529189
  52.8957347  51.6334353 115.4659189  51.4457347  52.7354353 114.3109189
  51.0937347  53.3814353 115.1149189  51.4157347  53.3224353 113.3929189
  50.5297347  51.5214353 114.1809189  50.9817347  50.7914353 113.5099189
  50.4217347  51.0374353 115.1519189  49.1977347  51.9124353 113.6679189
  48.5947347  51.0684353 113.5889189  48.7597347  52.5914353 114.3219189
  49.3017347  52.3524353 112.7309189  55.9437347  52.5394353 113.9659189
  56.0387347  51.3254353 113.8349189  56.5327347  53.3774353 113.1099189
  56.4627347  54.3904353 113.2019189  57.3417347  52.9604353 111.9479189
  56.7437347  52.3074353 111.3119189  57.7387347  54.2194353 111.1539189
  56.8777347  54.8834353 111.0799189  58.5117347  54.7594353 111.7009189
  58.2487347  53.8964353 109.7479189  58.9407347  53.0564353 109.8059189
  57.4087347  53.5754353 109.1309189  58.9527347  55.0754353 109.0589189
  59.7447347  55.4404353 109.7119189  59.4317347  54.7144353 108.1489189
  58.0317347  56.2484353 108.6989189  57.2157347  55.8954353 108.0679189
  57.5817347  56.6534353 109.6049189  58.7877347  57.3224353 107.9889189
  58.1287347  57.8964353 107.4259189  59.2667347  57.9284353 108.6849189
  59.4957347  56.8914353 107.3609189  58.5577347  52.1124353 112.3499189
  58.8787347  51.1284353 111.6849189  59.1687347  52.3894353 113.4989189
  58.9707347  53.2224353 114.0529189  60.1917347  51.5184353 114.0819189
  60.9427347  51.3684353 113.3059189  60.8417347  52.1864353 115.2979189
  60.0577347  52.5014353 115.9869189  61.4487347  51.4474353 115.8219189
  61.7167347  53.3944353 114.9629189  62.0407347  53.6194353 113.7769189
  62.1387347  54.0914353 115.9089189  59.6637347  50.1244353 114.4549189
  60.2967347  49.1284353 114.1109189  58.4657347  50.0374353 115.0249189
  57.8817347  50.8404353 115.2569189  57.8827347  48.7354353 115.3709189
  58.6327347  48.1874353 115.9409189  56.6267347  48.9274353 116.2229189
  55.8407347  49.3584353 115.6019189  56.2717347  47.9514353 116.5539189
  56.8357347  49.8144353 117.4389189  57.8957347  49.8464353 117.6889189
  56.5327347  50.8344353 117.2029189  56.0447347  49.3114353 118.6359189
  56.5207347  48.4154353 119.0339189  56.0667347  50.0614353 119.4259189
  54.6587347  49.0124353 118.2899189  54.4207347  48.0464353 118.0629189
  53.6867347  49.9184353 118.2519189  53.9477347  51.1874353 118.5379189
  54.8957347  51.4694353 118.7879189  53.2007347  51.8814353 118.5079189
  52.4527347  49.5574353 117.9269189  52.2477347  48.5834353 117.7059189
  51.7087347  50.2544353 117.8979189  57.5417347  47.9014353 114.1199189
  57.7987347  46.6984353 114.0729189  56.9637347  48.5604353 113.1179189
  56.7407347  49.5554353 113.1539189  56.5877347  47.9084353 111.8509189
  55.9337347  47.0734353 112.1029189  55.7997347  48.8624353 110.9309189
  56.4497347  49.7264353 110.7949189  55.4667347  48.2334353 109.5749189
  54.9117347  48.9494353 108.9679189  56.3897347  47.9624353 109.0629189
  54.8607347  47.3404353 109.7269189  54.4637347  49.2544353 111.5569189
  53.9307347  49.9274353 110.8849189  53.8647347  48.3594353 111.7249189
  54.6407347  49.7564353 112.5079189  57.8097347  47.3524353 111.1289189
  57.7897347  46.2144353 110.6779189  58.9067347  48.1034353 111.0489189
  58.9687347  49.0584353 111.4029189  60.1447347  47.6044353 110.4299189
  59.8157347  47.1194353 109.5109189  61.1057347  48.7304353 110.0489189
  62.0027347  48.2314353 109.6819189  60.5317347  49.6374353 108.9719189
  61.2507347  50.4214353 108.7349189  60.3247347  49.0524353 108.0759189
  59.6077347  50.0894353 109.3319189  61.3977347  49.5434353 111.1429189
  60.6357347  50.1314353 111.3259189  60.8587347  46.5334353 111.2529189
  61.4007347  45.6074353 110.6569189  60.7757347  46.5344353 112.5839189
  60.4227347  47.3274353 113.1199189  61.1837347  45.3934353 113.4169189
  62.2227347  45.1884353 113.1589189  61.0707347  45.7304353 114.9119189
  60.0907347  46.1714353 115.0939189  61.1127347  44.8014353 115.4799189
  62.1407347  46.6814353 115.4559189  63.1937347  46.8594353 114.8059189
  61.9377347  47.2304353 116.5609189  60.3497347  44.1364353 113.1339189
  60.9147347  43.0624353 112.9689189  59.0257347  44.2544353 113.0309189
  58.5377347  45.1384353 113.1729189  58.1307347  43.1464353 112.7069189
  58.3207347  42.3264353 113.3999189  56.6937347  43.6304353 112.8689189
  56.0067347  42.8174353 112.6319189  56.5327347  43.9534353 113.8979189
  56.5127347  44.4664353 112.1939189  58.3947347  42.5354353 111.3249189
  58.3147347  41.3204353 111.1589189  58.7497347  43.3634353 110.3479189
  58.8067347  44.3734353 110.4779189  59.0937347  42.9404353 108.9989189
  58.4077347  42.1684353 108.6499189  58.9607347  44.1704353 108.0919189
  58.0577347  44.7124353 108.3719189  59.8037347  44.8354353 108.2829189
  58.9047347  43.8714353 106.5889189  59.8187347  43.3354353 106.3329189
  57.7127347  42.9994353 106.2019189  57.7257347  42.8214353 105.1269189
  57.7727347  42.0464353 106.7279189  56.7867347  43.5064353 106.4739189
  58.7677347  45.1904353 105.8379189  58.7267347  44.9964353 104.7659189
  57.8527347  45.6944353 106.1509189  59.6257347  45.8254353 106.0589189
  60.4617347  42.2404353 108.9259189  60.5357347  41.1564353 108.3589189
  61.5117347  42.7584353 109.5779189  61.4747347  43.6514353 110.0689189
  62.8217347  42.1014353 109.6569189  63.1677347  41.9564353 108.6339189
  63.8027347  42.9884353 110.4359189  63.3157347  43.3314353 111.3479189
  64.6567347  42.3834353 110.7389189  64.3057347  44.1884353 109.6749189
  64.4747347  44.1744353 108.4719189  64.6427347  45.2464353 110.3529189
  65.0437347  46.0524353 109.8739189  64.5057347  45.2694353 111.3629189
  62.7497347  40.7234353 110.3219189  63.3337347  39.7644353 109.8249189
  62.0137347  40.6204353 111.4279189  61.5257347  41.4154353 111.8409189
  61.8227347  39.3844353 112.1649189  62.7987347  38.9444353 112.3699189
  61.0967347  39.7204353 113.4519189  60.9387347  38.8094353 114.0289189
  61.6957347  40.4194353 114.0349189  60.1337347  40.1744353 113.2189189
  61.0517347  38.3324353 111.3699189  61.4067347  37.1624353 111.4049189
  60.0337347  38.7264353 110.6089189  59.7057347  39.6914353 110.5649189
  59.2817347  37.8044353 109.7549189  58.9537347  36.9934353 110.4049189
  58.0457347  38.4644353 109.1459189  58.4237347  39.1924353 108.4279189
  57.1477347  37.4464353 108.4919189  56.2777347  37.9474353 108.0679189
  57.6937347  36.9354353 107.6989189  56.8217347  36.7184353 109.2349189
  57.2567347  39.0644353 110.1299189  57.7017347  39.8734353 110.4579189
  60.1497347  37.2184353 108.6459189  60.0947347  36.0164353 108.4139189
  61.0227347  38.0114353 108.0119189  61.1227347  39.0104353 108.1939189
  61.9197347  37.4924353 106.9859189  61.3347347  37.0114353 106.2019189
  62.7197347  38.6264353 106.3449189  63.3387347  39.0974353 107.1089189
  63.3967347  38.2044353 105.6019189  61.8627347  39.6924353 105.6799189
  60.8857347  39.2754353 105.4339189  61.6927347  40.5124353 106.3769189
  62.5237347  40.2234353 104.4189189  63.5207347  40.5924353 104.6599189
  62.6487347  39.4094353 103.7049189  61.7447347  41.2944353 103.8029189
  61.8287347  42.2324353 104.1949189  60.9327347  41.1244353 102.7639189
  60.7927347  39.9244353 102.2189189  61.3087347  39.1294353 102.5969189
  60.1697347  39.7954353 101.4219189  60.2627347  42.1554353 102.2689189
  60.3697347  43.0804353 102.6849189  59.6397347  42.0234353 101.4719189
  62.8657347  36.4704353 107.6289189  63.0387347  35.3634353 107.1199189
  63.4727347  36.8554353 108.7519189  63.3437347  37.7784353 109.1679189
  64.3797347  36.0004353 109.4989189  65.2367347  35.7524353 108.8729189
  64.8267347  36.7704353 110.7299189  65.5107347  36.1554353 111.3149189
  65.3337347  37.6854353 110.4229189  63.9567347  37.0234353 111.3369189
  63.7597347  34.6474353 109.8679189  64.4237347  33.6314353 109.7479189
  62.4947347  34.6104353 110.2829189  61.9257347  35.4484353 110.4049189
  61.7897347  33.3754353 110.6059189  62.4177347  32.7824353 111.2709189
  60.4837347  33.7334353 111.2999189  59.9417347  32.8214353 111.5489189
  60.6977347  34.2894353 112.2129189  59.8747347  34.3464353 110.6359189
  61.5437347  32.4914353 109.3769189  61.6697347  31.2754353 109.4489189
  61.2377347  33.0974353 108.2329189  61.0877347  34.1044353 108.1669189
  61.0817347  32.4024353 106.9479189  60.4297347  31.5394353 107.0829189
  60.4207347  33.3564353 105.9369189  60.9487347  34.3054353 106.0349189
  60.5557347  32.9124353 104.4919189  60.0647347  33.6364353 103.8419189
  61.6117347  32.8454353 104.2289189  60.0877347  31.9354353 104.3659189
  58.9337347  33.5034353 106.2599189  58.4707347  34.1794353 105.5419189
  58.4507347  32.5274353 106.2039189  58.8177347  33.9074353 107.2659189
  62.4097347  31.8294353 106.4419189  62.4327347  30.7264353 105.9039189
  63.5247347  32.5264353 106.6379189  63.5267347  33.4444353 107.0819189
  64.8637347  32.0734353 106.2499189  64.8007347  31.6574353 105.2439189
  65.8037347  33.2934353 106.2809189  65.2947347  34.1344353 105.8099189
  65.9797347  33.5684353 107.3209189  67.1577347  33.0964353 105.5929189
  67.6917347  32.2824353 106.0829189  66.9917347  32.7924353 104.5589189
  68.0397347  34.3614353 105.6119189  68.0597347  35.1134353 106.6119189
  68.7577347  34.6174353 104.6189189  65.4117347  30.9074353 107.0979189
  66.0367347  30.0034353 106.5519189  65.2097347  30.9094353 108.4219189
  64.5437347  31.5324353 108.8799189  65.9217347  30.0174353 109.3619189
  66.2467347  29.1694353 108.7589189  67.1307347  30.7584353 109.9599189
  66.7777347  31.6384353 110.4969189  67.6177347  30.1124353 110.6909189
  68.1517347  31.1884353 108.9189189  68.2847347  30.3714353 108.2089189
  67.7417347  32.0314353 108.3619189  69.5227347  31.5874353 109.4569189
  70.0187347  30.9704353 110.4199189  70.1317347  32.5414353 108.9259189
  65.0637347  29.3504353 110.4629189  65.6057347  28.6104353 111.2789189
  63.7437347  29.5464353 110.4979189  63.2647347  30.1614353 109.8399189
  62.8317347  28.9174353 111.4639189  61.8417347  28.8534353 111.0119189
  63.1677347  27.8954353 111.6409189  62.7027347  29.6244353 112.8139189
  63.3197347  30.6574353 113.0779189  61.9107347  29.0444353 113.7129189
  61.5257347  28.1114353 113.5639189  61.4857347  29.6234353 114.9969189
  62.0657347  30.5394353 115.1109189  59.9837347  29.9944353 114.9919189
  59.7297347  30.3294353 115.9969189  59.7067347  31.1544353 114.0309189
  58.6437347  31.3944353 114.0469189  60.2807347  32.0284353 114.3399189
  59.9987347  30.8674353 113.0209189  59.0827347  28.7764353 114.6979189
  59.1897347  28.5074353 113.6469189  59.4397347  27.9284353 115.2819189
  57.6017347  28.9924353 115.0009189  57.0457347  28.0854353 114.7639189
  57.4777347  29.2294353 116.0579189  57.2237347  29.8174353 114.3969189
  61.8157347  28.7314353 116.1979189  61.9257347  27.5164353 116.0839189
  61.9287347  29.3594353 117.3649189  61.8827347  30.3774353 117.4119189
  62.1257347  28.7694353 118.7049189  61.8747347  27.7104353 118.6519189
  63.6007347  28.8494353 119.1639189  63.5597347  28.5444353 120.2099189
  64.5107347  27.9004353 118.3879189  65.5337347  27.9984353 118.7519189
  64.1717347  26.8744353 118.5299189  64.4767347  28.1504353 117.3269189
  64.1987347  30.2574353 119.1039189  65.2347347  30.2274353 119.4419189
  64.1617347  30.6254353 118.0779189  63.6257347  30.9234353 119.7489189
  61.1917347  29.4614353 119.7129189  60.5357347  30.4364353 119.3619189
  61.0807347  28.9874353 120.9569189  61.5667347  28.1534353 121.2869189
  60.2367347  29.6334353 121.9769189  59.2377347  29.6604353 121.5409189
  60.2337347  28.8284353 123.2849189  61.2407347  28.8454353 123.7009189
  59.5857347  29.3364353 123.9989189  59.7807347  27.3674353 123.1759189
  60.5067347  26.8204353 122.5739189  59.6907347  26.7804353 124.5809189
  59.3697347  25.7404353 124.5209189  60.6687347  26.8314353 125.0599189
  58.9697347  27.3494353 125.1679189  58.4237347  27.2524353 122.4879189
  58.1337347  26.2034353 122.4279189  57.6777347  27.8024353 123.0609189
  58.4887347  27.6684353 121.4829189  60.6517347  31.0794353 122.2959189
  61.8357347  31.3944353 122.3739189  59.6867347  31.9624353 122.5249189
  58.6947347  31.7364353 122.4489189  59.9447347  33.3474353 122.9089189
  60.8307347  33.7024353 122.3819189  59.1097347  33.9674353 122.5819189
  60.1487347  33.5404353 124.4089189  60.1137347  32.5934353 125.1829189
  60.3667347  34.7814353 124.8359189  60.5267347  35.5674353 124.2059189
  60.3997347  35.1484353 126.2509189  60.3647347  36.2354353 126.3279189
  59.4977347  34.7664353 126.7289189  61.6147347  34.6444353 127.0329189
  61.5167347  34.3694353 128.2229189  62.7467347  34.4614353 126.3589189
  62.8237347  34.6674353 125.3629189  63.9937347  33.9584353 126.9279189
  64.8137347  34.2344353 126.2649189  64.1687347  34.4624353 127.8779189
  64.0457347  32.4474353 127.1619189  65.0867347  31.9194353 127.5369189
  62.9657347  31.7194353 126.9059189  62.1087347  32.1064353 126.5099189
  62.9007347  30.2914353 127.1669189  63.2677347  30.1064353 128.1769189
  61.4437347  29.8384353 127.0829189  60.9907347  30.2034353 126.1609189
  61.3907347  28.7504353 127.0549189  60.5387347  30.4674353 128.5099189
  59.3587347  30.8634353 128.1349189  63.8407347  29.4674353 126.2769189
  64.3687347  28.4754353 126.7469189  64.1297347  29.8644353 125.0349189
  63.7567347  30.7134353 124.6099189  65.0237347  29.0974353 124.1629189
  64.6347347  28.0804353 124.1169189  65.0267347  29.7194353 122.7679189
  65.6907347  29.1504353 122.1169189  64.0167347  29.7014353 122.3599189
  65.3747347  30.7504353 122.8299189  66.4547347  28.9644353 124.7109189
  67.0517347  27.8974353 124.5789189  66.9927347  30.0054353 125.3539189
  66.5027347  30.8934353 125.4659189  68.3257347  30.0034353 125.9659189
  68.9667347  29.3954353 125.3279189  68.8767347  31.4314353 126.0319189
  68.1727347  32.0474353 126.5919189  69.8077347  31.4164353 126.5989189
  69.1427347  32.1054353 124.6809189  68.2177347  32.0004353 124.1139189
  69.5077347  33.5664353 124.8779189  69.6927347  34.0294353 123.9089189
  68.6867347  34.0824353 125.3749189  70.4057347  33.6374353 125.4919189
  70.2667347  31.4524353 123.8979189  70.4037347  31.9764353 122.9519189
  71.1887347  31.5004353 124.4769189  70.0157347  30.4104353 123.7019189
  68.3517347  29.3464353 127.3499189  69.3037347  28.6334353 127.6559189
  67.2917347  29.4704353 128.1509189  66.5287347  30.1244353 127.9769189
  67.1247347  28.6704353 129.3679189  67.9927347  28.8794353 129.9929189
  65.8527347  29.0644353 130.1269189  65.0157347  29.0264353 129.4299189
  65.6657347  28.3104353 130.8919189  65.8517347  30.4394353 130.8009189
  66.0517347  31.1734353 130.0209189  64.5077347  30.6824353 131.4659189
  64.5107347  31.6614353 131.9449189  63.7187347  30.6474353 130.7149189
  64.3287347  29.9124353 132.2159189  66.9167347  30.5534353 131.8699189
  66.8767347  31.5454353 132.3189189  66.7427347  29.8004353 132.6379189
  67.8987347  30.3964353 131.4239189  67.0927347  27.1664353 129.0679189
  67.6947347  26.3834353 129.7959189  66.5137347  26.7814353 127.9359189
  66.0677347  27.4164353 127.2739189  66.4757347  25.3714353 127.5509189
  66.1257347  24.8144353 128.4199189  65.5057347  25.1604353 126.3869189
  65.7147347  25.9004353 125.6149189  65.6907347  24.1804353 125.9469189
  64.0397347  25.2564353 126.7759189  63.7137347  26.2944353 126.7179189
  63.4347347  24.6924353 126.0659189  63.8047347  24.7254353 128.1799189
  64.0167347  23.6564353 128.2039189  64.4997347  25.2044353 128.8699189
  62.4357347  24.9584353 128.6309189  61.7707347  25.3434353 127.9599189
  61.9997347  24.7014353 129.8599189  62.8247347  24.2004353 130.7679189
  63.7967347  24.0114353 130.5239189  62.4877347  24.0044353 131.7099189
  60.7357347  24.9464353 130.1819189  60.0977347  25.3324353 129.4859189
  60.4027347  24.7484353 131.1249189  67.8677347  24.8234353 127.1859189
  68.1287347  23.6294353 127.3279189  68.7517347  25.7034353 126.7169189
  68.5427347  26.6954353 126.5999189  70.1187347  25.3374353 126.3189189
  70.0167347  24.3874353 125.7949189  70.7127347  26.4174353 125.4049189
  70.6547347  27.3844353 125.9039189  71.7697347  26.2074353 125.2379189
  69.8657347  26.5144353 123.8169189  68.7057347  27.0784353 123.9779189
  71.0847347  25.0884353 127.4899189  72.1017347  24.4384353 127.2899189
  70.8067347  25.5524353 128.7129189  69.9447347  26.0524353 128.9319189
  71.7037347  25.3964353 129.8749189  72.6347347  25.9154353 129.6469189
  71.1137347  26.0864353 131.1309189  70.1497347  25.6174353 131.3269189
  72.0317347  25.8904353 132.3389189  71.5977347  26.3834353 133.2089189
  72.1427347  24.8254353 132.5429189  73.0097347  26.3234353 132.1269189
  70.8817347  27.5914353 130.9029189  71.8497347  28.0764353 130.7789189
  70.3377347  27.7204353 129.9669189  70.1207347  28.3054353 132.0069189
  70.0107347  29.3594353 131.7499189  69.1347347  27.8544353 132.1199189
  70.6697347  28.2164353 132.9439189  72.1227347  23.9244353 130.1109189
  73.3187347  23.6824353 130.2869189  71.2277347  22.9134353 130.0229189
  69.7807347  23.0274353 129.9559189  69.4547347  23.2414353 128.9379189
  69.4267347  23.8464353 130.5829189  69.2207347  21.6984353 130.4349189
  68.2427347  21.4864353 130.0019189  69.1027347  21.6704353 131.5179189
  70.2797347  20.7274353 129.9529189  70.1247347  20.4504353 128.9099189
  70.2707347  19.8044353 130.5329189  71.5857347  21.4944353 130.1409189
  72.0597347  21.3594353 131.1129189  72.6507347  20.9594353 129.1699189
  73.2167347  19.9014353 129.4159189  72.9507347  21.6484353 128.0709189
  72.4667347  22.5034353 127.7959189  74.0077347  21.2454353 127.1459189
  73.9937347  20.1584353 127.0609189  73.7367347  21.9024353 125.8059189
  74.5137347  21.6164353 125.0969189  72.7657347  21.5774353 125.4309189
  73.7357347  22.9854353 125.9259189  75.4057347  21.6144353 127.6419189
  76.3567347  20.8744353 127.4079189  75.5437347  22.7184353 128.3739189
  74.7717347  23.3524353 128.5799189  76.8117347  23.1324353 128.9549189
  77.5887347  23.0224353 128.1979189  76.7397347  24.6104353 129.3559189
  75.8977347  24.7524353 130.0329189  77.6417347  24.8704353 129.9099189
  76.5907347  25.5704353 128.1699189  75.6777347  25.2844353 127.6479189
  76.5267347  26.9884353 128.6819189  76.4207347  27.6744353 127.8419189
  75.6707347  27.0964353 129.3489189  77.4417347  27.2204353 129.2259189
  77.7477347  25.4824353 127.1869189  77.5847347  26.1854353 126.3699189
  78.6787347  25.7284353 127.6979189  77.8097347  24.4704353 126.7879189
  77.2457347  22.2304353 130.1109189  78.4407347  22.0784353 130.3279189
  76.3167347  21.5354353 130.7729189  75.3147347  21.6844353 130.6509189
  76.6457347  20.4824353 131.7469189  77.3617347  20.9154353 132.4449189
  75.3827347  20.0504353 132.5059189  74.6467347  19.6984353 131.7829189
  75.6337347  19.2034353 133.1439189  74.7357347  21.1384353 133.3709189
  75.3287347  22.2114353 133.5979189  73.6327347  20.8924353 133.8829189
  77.3497347  19.2594353 131.1159189  78.0177347  18.4884353 131.8039189
  77.2167347  19.0694353 129.8019189  76.6787347  19.6944353 129.2019189
  77.8277347  17.9444353 129.0809189  77.8987347  17.1284353 129.7999189
  76.9377347  17.5224353 127.9099189  77.1927347  16.5034353 127.6209189
  75.8997347  17.5094353 128.2409189  77.0487347  18.3634353 126.7769189
  76.7167347  19.2584353 126.9999189  79.2727347  18.1894353 128.6229189
  79.9187347  17.2724353 128.1189189  79.8007347  19.4064353 128.7659189
  79.2717347  20.1924353 129.1439189  81.1757347  19.7614353 128.4069189
  81.4337347  19.2114353 127.5019189  81.2697347  21.2754353 128.1409189
  80.6007347  21.7844353 128.8349189  82.2827347  21.6004353 128.3789189
  80.9367347  21.7484353 126.7209189  81.6957347  21.3094353 126.0739189
  79.5977347  21.2764353 126.1849189  79.4537347  21.6624353 125.1759189
  79.5777347  20.1864353 126.1629189  78.7987347  21.6404353 126.8299189
  80.9487347  23.2654353 126.7009189  80.7137347  23.6184353 125.6969189
  80.2047347  23.6444353 127.4019189  81.9367347  23.6254353 126.9899189
  82.1837347  19.3494353 129.4929189  81.9057347  19.4524353 130.6879189
  83.3957347  18.9764353 129.0759189  83.5927347  18.7404353 128.1029189
  84.5767347  18.8614353 129.9499189  84.2587347  19.0804353 130.9689189
  85.1677347  17.4364353 129.9479189  86.1107347  17.5364353 130.4859189
  84.2737347  16.4214353 130.6429189  84.7437347  15.4384353 130.6079189
  84.1267347  16.7174353 131.6819189  83.3087347  16.3804353 130.1379189
  85.3787347  16.9534353 128.6439189  85.7227347  17.6764353 128.0789189
  85.6447347  19.8664353 129.4969189  86.1527347  19.7314353 128.3799189
  86.0187347  20.8644353 130.3149189  85.4477347  21.1864353 131.6059189
  85.4767347  20.3224353 132.2699189  84.4017347  21.4774353 131.5059189
  86.2747347  22.3274353 132.1679189  87.0517347  21.9634353 132.8399189
  85.6587347  23.0224353 132.7389189  86.8687347  22.9924353 130.9419189
  87.8317347  23.4514353 131.1659189  86.2197347  23.7814353 130.5639189
  87.0137347  21.8594353 129.9319189  86.8477347  22.2074353 128.9119189
  88.4307347  21.2864353 129.9249189  88.7397347  20.3524353 130.6599189
  89.3197347  21.8604353 129.1189189  89.0997347  22.6434353 128.5029189
  90.7077347  21.4144353 129.0429189  90.7347347  20.3284353 129.1339189
  91.2647347  21.8354353 127.6909189  92.3027347  21.5134353 127.6089189
  90.6777347  21.3744353 126.8959189  91.2127347  22.9204353 127.5979189
  91.5737347  21.9144353 130.2139189  92.5837347  21.2954353 130.5419189
  91.1867347  22.9924353 130.8899189  90.3407347  23.5074353 130.6459189
  91.8867347  23.5744353 132.0339189  92.2007347  22.7734353 132.7039189
  93.1767347  24.2984353 131.5899189  93.5277347  24.9234353 132.4109189
  93.9497347  23.5534353 131.4039189  93.0257347  25.1584353 130.3559189
  93.0667347  24.6744353 129.2379189  92.8567347  26.4444353 130.4959189
  92.7597347  27.0384353 129.6729189  92.8217347  26.8554353 131.4289189
  90.9397347  24.4894353 132.8169189  89.7927347  24.7054353 132.4369189
  91.4157347  25.0194353 133.9289189  92.3987347  24.9404353 134.1909189
  90.6267347  25.7684353 134.9069189  89.7367347  25.1714353 135.1049189
  91.4437347  25.9714353 136.1939189  92.3887347  26.4514353 135.9399189
  90.9057347  26.6554353 136.8499189  91.7357347  24.6684353 136.9629189
  92.1497347  24.9284353 137.9369189  90.7907347  24.1564353 137.1439189
  92.6997347  23.6834353 136.2709189  93.5547347  24.1034353 135.4609189
  92.5977347  22.4644353 136.5289189  90.1487347  27.1274353 134.3919189
  89.0077347  27.4984353 134.6279189  90.9477347  27.8484353 133.6049189
  91.9197347  27.6064353 133.4139189  90.4917347  29.0764353 132.9309189
  90.1147347  29.7444353 133.7049189  91.6597347  29.7354353 132.1899189
  91.9247347  29.1154353 131.3339189  91.3267347  30.6964353 131.7969189
  92.9127347  29.9604353 133.0389189  92.9497347  30.8864353 133.8779189
  93.8657347  29.1664353 132.8639189  89.3477347  28.8084353 131.9439189
  88.3897347  29.5744353 131.8629189  89.3927347  27.6914353 131.2169189
  90.1737347  27.0354353 131.2329189  88.3067347  27.3094353 130.3219189
  88.0317347  28.2044353 129.7629189  88.7667347  26.2404353 129.3319189
  89.2337347  25.4114353 129.8639189  87.9107347  25.8324353 128.7949189
  89.7597347  26.8604353 128.3469189  89.3817347  27.8324353 128.0289189
  90.7037347  27.0384353 128.8619189  90.0237347  26.0114353 127.1199189
  89.1787347  25.2874353 126.6149189  91.2117347  26.0714353 126.5809189
  91.9277347  26.6714353 126.9909189  91.4237347  25.5184353 125.7499189
  87.0537347  26.8644353 131.0689189  85.9547347  27.1344353 130.5909189
  87.1897347  26.2654353 132.2559189  88.0847347  25.9304353 132.6119189
  86.0707347  26.0284353 133.1669189  85.3157347  25.4364353 132.6499189
  86.5477347  25.2264353 134.3899189  87.1007347  24.3484353 134.0549189
  87.2377347  25.8334353 134.9759189  85.3777347  24.7854353 135.2759189
  84.7687347  25.6524353 135.5299189  84.7397347  24.0994353 134.7189189
  85.8567347  24.1054353 136.5609189  86.3437347  23.1594353 136.3249189
  86.5967347  24.7294353 137.0619189  84.6597347  23.8654353 137.4839189
  84.1097347  24.7974353 137.6139189  83.9777347  23.1554353 137.0159189
  85.0757347  23.3494353 138.8089189  84.2347347  23.2004353 139.4029189
  85.5787347  22.4474353 138.6879189  85.7057347  24.0384353 139.2669189
  85.4017347  27.3414353 133.5709189  84.1907347  27.4404353 133.4419189
  86.1717347  28.3584353 133.9749189  87.1837347  28.2814353 134.0729189
  85.6497347  29.6914353 134.3209189  84.9727347  29.5794353 135.1679189
  86.7917347  30.6394353 134.7699189  87.5607347  30.5914353 133.9989189
  86.3307347  32.0994353 134.8829189  87.1677347  32.7214353 135.1999189
  85.9697347  32.4434353 133.9139189  85.5267347  32.1714353 135.6149189
  87.3737347  30.1794353 136.1209189  86.6607347  30.4104353 136.9119189
  87.4937347  29.0964353 136.1059189  88.7187347  30.8254353 136.4579189
  89.0687347  30.4554353 137.4219189  89.4467347  30.5734353 135.6869189
  88.6007347  31.9084353 136.5059189  84.8347347  30.2824353 133.1679189
  83.7217347  30.7414353 133.3939189  85.3257347  30.2034353 131.9289189
  86.2387347  29.8014353 131.7149189  84.6057347  30.6844353 130.7519189
  84.4327347  31.7544353 130.8629189  85.2417347  30.5534353 129.8759189
  83.2617347  29.9944353 130.4899189  82.2927347  30.6624353 130.1369189
  83.1547347  28.6794353 130.6879189  83.9377347  28.0884353 130.9689189
  81.8917347  27.9514353 130.5199189  81.4687347  28.2394353 129.5569189
  82.1357347  26.4254353 130.4929189  82.6597347  26.1784353 131.4159189
  80.8097347  25.6474353 130.4369189  81.0157347  24.5774353 130.4189189
  80.2097347  25.8864353 131.3149189  80.2617347  25.9264353 129.5369189
  83.0117347  26.0114353 129.2919189  82.3977347  25.9894353 128.3909189
  83.7827347  26.7654353 129.1339189  83.6737347  24.6484353 129.4809189
  84.2767347  24.4124353 128.6039189  84.3117347  24.6734353 130.3639189
  82.9057347  23.8854353 129.6099189  80.8637347  28.3404353 131.5929189
  79.6817347  28.4934353 131.2859189  81.2927347  28.5404353 132.8379189
  82.2687347  28.4404353 133.1169189  80.4027347  28.9254353 133.9339189
  79.5017347  28.3194353 133.8359189  81.0487347  28.6134353 135.2909189
  81.9147347  29.2654353 135.4089189  80.3377347  28.8834353 136.0719189
  81.5067347  27.1644353 135.5469189  82.5097347  27.0444353 135.1359189
  81.5837347  27.0154353 136.6239189  80.6137347  26.0564353 134.9689189
  79.4107347  26.0474353 135.2979189  81.1157347  25.1554353 134.2599189
  79.9187347  30.3894353 133.8459189  78.8067347  30.6714353 134.2749189
  80.6847347  31.3044353 133.2269189  81.6497347  31.1174353 132.9549189
  80.2347347  32.6664353 132.8709189  79.9027347  33.1454353 133.7919189
  81.3967347  33.5134353 132.2739189  81.8837347  32.8814353 131.5309189
  80.9027347  34.7864353 131.5479189  81.7577347  35.3354353 131.1529189
  80.2427347  34.5044353 130.7279189  80.3587347  35.4184353 132.2499189
  82.4057347  33.9024353 133.3689189  81.9487347  34.6494353 134.0179189
  82.6087347  33.0264353 133.9849189  83.7337347  34.4534353 132.8439189
  84.3827347  34.7004353 133.6839189  84.2187347  33.7024353 132.2199189
  83.5477347  35.3504353 132.2529189  79.0567347  32.6234353 131.8939189
  78.0797347  33.3534353 132.0549189  79.1257347  31.7844353 130.8579189
  79.9247347  31.1794353 130.6689189  78.0367347  31.6624353 129.8889189
  77.6947347  32.6574353 129.6049189  78.5297347  31.0114353 128.5759189
  79.0887347  30.1244353 128.8739189  77.3787347  30.5534353 127.6659189
  77.7877347  30.1044353 126.7599189  76.7697347  29.8184353 128.1919189
  76.7617347  31.4114353 127.3989189  79.4547347  31.9654353 127.7949189
  80.2847347  32.2464353 128.4429189  79.8787347  31.4194353 126.9519189
  78.7997347  33.2524353 127.2599189  79.5437347  33.8454353 126.7279189
  77.9887347  32.9924353 126.5789189  78.4017347  33.8314353 128.0929189
  76.8287347  30.9754353 130.5169189  75.7167347  31.4514353 130.3209189
  77.0097347  29.9394353 131.3489189  77.9227347  29.5284353 131.5419189
  75.9077347  29.2944353 132.0639189  75.2797347  28.8724353 131.2799189
  76.4037347  28.1754353 132.9789189  77.4407347  28.3664353 133.2559189
  75.8217347  28.1754353 133.9009189  76.2997347  26.8124353 132.3149189
  75.3267347  26.7284353 131.8309189  77.0537347  26.7424353 131.5309189
  76.4767347  25.6424353 133.2779189  76.4547347  24.7084353 132.7169189
  77.4577347  25.7084353 133.7489189  75.3977347  25.6074353 134.3609189
  75.4557347  26.5164353 134.9589189  74.4137347  25.5974353 133.8919189
  75.5307347  24.4434353 135.2339189  74.6817347  24.3574353 135.8289189
  75.6367347  23.5854353 134.6549189  76.3687347  24.5574353 135.8399189
  75.0397347  30.2594353 132.8629189  73.8187347  30.1374353 132.8079189
  75.6367347  31.2104353 133.5869189  76.6507347  31.2894353 133.6669189
  74.9097347  32.2394353 134.3419189  74.0927347  31.7484353 134.8699189
  75.8527347  32.8934353 135.3539189  76.7577347  33.2304353 134.8489189
  75.3787347  33.7774353 135.7809189  76.2177347  31.9114353 136.4699189
  75.3157347  31.4054353 136.8149189  76.8817347  31.1434353 136.0719189
  76.8927347  32.6004353 137.6489189  76.2397347  33.3874353 138.0269189
  77.0267347  31.8814353 138.4569189  78.1907347  33.1774353 137.2969189
  78.1877347  34.1634353 137.0339189  79.3577347  32.5784353 137.2789189
  79.4957347  31.3234353 137.5549189  78.6797347  30.7614353 137.7979189
  80.4207347  30.8944353 137.5299189  80.4057347  33.2754353 137.0029189
  80.3177347  34.2724353 136.8039189  81.3237347  32.8304353 136.9829189
  74.2637347  33.2844353 133.4419189  73.1317347  33.6834353 133.6829189
  74.9467347  33.6934353 132.3809189  75.8797347  33.3434353 132.1639189
  74.4637347  34.6764353 131.4059189  74.1687347  35.5654353 131.9629189
  75.5937347  35.0284353 130.4279189  75.9167347  34.0784353 130.0019189
  75.1797347  35.9224353 129.2799189  76.0417347  36.1174353 128.6419189
  74.4007347  35.4294353 128.6979189  74.7977347  36.8644353 129.6719189
  76.6127347  35.6974353 131.1269189  77.2237347  35.0414353 131.5229189
  73.2067347  34.2234353 130.6569189  72.3397347  35.0454353 130.3819189
  73.0377347  32.9324353 130.3649189  73.7177347  32.2144353 130.6159189
  71.8627347  32.4014353 129.6549189  71.8067347  32.9444353 128.7119189
  72.0437347  30.8974353 129.4029189  72.2687347  30.4154353 130.3539189
  71.0937347  30.4914353 129.0569189  73.1297347  30.5074353 128.3959189
  73.9977347  31.1194353 128.6419189  73.4337347  29.0344353 128.5129189
  74.2067347  28.7644353 127.7939189  73.7837347  28.8144353 129.5219189
  72.5307347  28.4594353 128.3079189  72.7527347  30.7904353 126.9649189
  73.5687347  30.4894353 126.3079189  71.8537347  30.2304353 126.7079189
  72.5627347  31.8564353 126.8429189  70.5217347  32.6614353 130.3689189
  69.4727347  32.5644353 129.7349189  70.5147347  33.0164353 131.6549189
  71.3637347  33.0524353 132.2189189  69.3097347  33.3924353 132.4039189
  68.5017347  32.7884353 131.9909189  69.5457347  33.1184353 133.8819189
  70.3987347  33.7024353 134.2269189  68.6797347  33.4504353 134.4549189
  69.7987347  31.6444353 134.1569189  68.9657347  31.0534353 133.7759189
  70.6907347  31.3204353 133.6209189  69.9727347  31.3804353 135.6339189
  70.7727347  32.0044353 136.0319189  69.0627347  31.6494353 136.1699189
  70.2957347  29.9144353 135.8619189  69.4677347  29.3014353 135.5049189
  71.1717347  29.6414353 135.2739189  70.5487347  29.6144353 137.2889189
  70.7647347  28.6034353 137.3979189  71.3547347  30.1794353 137.6249189
  69.7037347  29.8504353 137.8479189  68.8787347  34.8354353 132.2409189
  67.7487347  35.1594353 132.5669189  69.7507347  35.7104353 131.7719189
  70.6227347  35.4294353 131.3229189  69.5787347  37.1664353 131.8359189
  69.2827347  37.4094353 132.8569189  70.9247347  37.8614353 131.5279189
  71.2947347  37.4194353 130.6029189  70.7977347  39.3554353 131.2339189
  71.7837347  39.7704353 131.0279189  70.1537347  39.5024353 130.3669189
  70.3647347  39.8604353 132.0969189  71.9357347  37.5914353 132.6499189
  71.8737347  36.5384353 132.9249189  72.9387347  37.7604353 132.2589189
  71.7607347  38.4294353 133.9089189  72.5267347  38.1584353 134.6359189
  71.8557347  39.4864353 133.6589189  70.7747347  38.2444353 134.3349189
  68.4157347  37.7104353 131.0009189  67.6787347  38.5334353 131.5319189
  68.1627347  37.2734353 129.7529189  69.0227347  36.4764353 128.9019189
  68.9367347  35.4164353 129.1409189  70.0687347  36.7494353 129.0369189
  68.5657347  36.7534353 127.4819189  68.7557347  35.9054353 126.8229189
  69.0797347  37.6124353 127.0519189  67.0837347  37.0124353 127.6509189
  66.5107347  36.0854353 127.6499189  66.6897347  37.6314353 126.8449189
  67.0007347  37.7234353 128.9969189  67.0237347  38.8084353 128.8929189
  65.6687347  37.4504353 129.6929189  64.8557347  38.3554353 129.8149189
  65.4497347  36.2404353 130.2069189  66.1207347  35.4744353 130.1569189
  64.2087347  35.9044353 130.8969189  63.3777347  36.2114353 130.2619189
  64.1577347  34.3994353 131.1199189  63.2327347  34.1394353 131.6349189
  64.1937347  33.8874353 130.1579189  65.0097347  34.0924353 131.7259189
  64.0187347  36.6764353 132.2119189  62.9137347  37.1334353 132.4949189
  65.0817347  36.8834353 132.9919189  65.9947347  36.4614353 132.8199189
  65.0397347  37.7384353 134.1729189  64.2017347  37.3714353 134.7649189
  66.3407347  37.6384353 134.9689189  67.1827347  37.8324353 134.3049189
  66.3527347  38.4144353 135.7349189  66.5277347  36.2824353 135.6289189
  65.5807347  35.9704353 136.0689189  66.7807347  35.5484353 134.8639189
  67.8017347  36.2604353 136.9049189  69.2557347  36.6454353 135.9349189
  70.1307347  36.6684353 136.5849189  69.3937347  35.8834353 135.1679189
  69.1297347  37.6184353 135.4609189  64.7797347  39.2064353 133.8489189
  64.0477347  39.8544353 134.5869189  65.3157347  39.7434353 132.7569189
  65.9107347  39.2264353 132.1099189  65.0977347  41.1444353 132.3779189
  65.3097347  41.7474353 133.2609189  66.0527347  41.5794353 131.2629189
  65.7527347  41.0244353 130.3739189  65.9777347  43.0704353 131.0119189
  66.6697347  43.3404353 130.2139189  64.9627347  43.3394353 130.7189189
  66.2467347  43.6064353 131.9219189  67.3827347  41.3094353 131.6159189
  67.5347347  40.3414353 131.6019189  63.6477347  41.4004353 131.9699189
  63.0597347  42.3974353 132.3639189  63.0217347  40.4814353 131.2389189
  63.4887347  39.6474353 130.8829189  61.6077347  40.5574353 130.8639189
  61.4157347  41.5204353 130.3909189  61.2857347  39.4464353 129.8419189
  61.6427347  38.5124353 130.2759189  59.7797347  39.3264353 129.5949189
  59.5917347  38.5344353 128.8699189  59.2757347  39.0884353 130.5309189
  59.3977347  40.2714353 129.2069189  62.0137347  39.6774353 128.5059189
  61.4947347  40.4584353 127.9509189  63.0187347  40.0464353 128.7099189
  62.1117347  38.4334353 127.6329189  62.6377347  38.6774353 126.7099189
  62.6577347  37.6564353 128.1669189  61.1097347  38.0754353 127.3959189
  60.6897347  40.5044353 132.0999189  59.7507347  41.2874353 132.1979189
  60.9607347  39.6114353 133.0539189  61.7277347  38.9444353 132.9709189
  60.2227347  39.4714353 134.3039189  59.1557347  39.4254353 134.0869189
  60.6897347  38.1854353 134.9679189  60.1567347  38.0474353 135.9089189
  60.4867347  37.3414353 134.3089189  61.7607347  38.2444353 135.1619189
  60.3777347  40.6834353 135.2349189  59.3847347  41.1584353 135.7769189
  61.5797347  41.2474353 135.3799189  62.4257347  40.8644353 134.9569189
  61.8177347  42.4654353 136.1529189  61.4657347  42.2954353 137.1699189
  63.3157347  42.7644353 136.1799189  63.8517347  41.8694353 136.4959189
  63.6507347  42.9964353 135.1689189  63.6867347  43.9144353 137.1009189
  62.9237347  44.6894353 137.0309189  63.6887347  43.5614353 138.1319189
  65.0257347  44.5094353 136.7799189  65.8057347  43.7674353 136.9489189
  65.0637347  44.7764353 135.7239189  65.2997347  45.7454353 137.6319189
  64.5037347  46.4724353 137.4729189  65.2707347  45.4664353 138.6849189
  66.5967347  46.3764353 137.3349189  66.7257347  47.2094353 137.9449189
  67.3627347  45.6954353 137.5129189  66.6197347  46.6704353 136.3379189
  61.0197347  43.6604353 135.6249189  60.3887347  44.3534353 136.4169189
  60.9797347  43.8784353 134.3109189  61.5107347  43.3334353 133.6319189
  60.1537347  44.9394353 133.7159189  60.3737347  45.8624353 134.2519189
  60.5247347  45.1144353 132.2349189  60.5007347  44.1384353 131.7499189
  59.7637347  45.7284353 131.7529189  61.8817347  45.7444353 131.9949189
  62.5007347  46.3334353 132.8659189  62.3837347  45.6624353 130.7989189
  63.2877347  46.0884353 130.5949189  61.8737347  45.1724353 130.0639189
  58.6407347  44.7204353 133.9069189  57.8857347  45.6804353 133.9929189
  58.1707347  43.4834353 134.0399189  58.7447347  42.6564353 133.8719189
  56.8047347  43.1624353 134.4339189  56.1307347  43.8664353 133.9459189
  56.4997347  41.7574353 133.9659189  55.4807347  41.4924353 134.2489189
  56.5997347  41.7054353 132.8819189  57.1977347  41.0604353 134.4289189
  56.4987347  43.3914353 135.9309189  55.3617347  43.2084353 136.3529189
  57.4737347  43.7944353 136.7469189  58.4347347  43.9234353 136.4299189
  57.2937347  44.0954353 138.1669189  58.1317347  44.7074353 138.4989189
  56.3937347  44.6994353 138.2809189  57.1837347  42.8824353 139.0919189
  56.6977347  43.0144353 140.2129189  57.6017347  41.6994353 138.6489189
  57.8937347  41.5584353 137.6819189  57.7007347  40.4694353 139.4549189
  57.2127347  40.6654353 140.4099189  56.9447347  39.3014353 138.7989189
  57.0427347  38.4744353 139.5019189  55.4907347  39.6224353 138.6009189
  54.9907347  38.7734353 138.1349189  55.0297347  39.8304353 139.5659189
  55.3957347  40.4974353 137.9569189  57.5487347  38.8474353 137.4749189
  56.9627347  38.0214353 137.0719189  57.5407347  39.6764353 136.7679189
  58.5757347  38.5194353 137.6369189  59.1577347  40.1124353 139.7719189
  60.0877347  40.7314353 139.2669189  59.4067347  39.1374353 140.6449189
  58.6767347  38.6284353 141.1439189  60.7707347  38.7004353 140.9729189
  61.4297347  39.5684353 140.9609189  60.8157347  38.1134353 142.3869189
  60.5307347  38.8934353 143.0929189  60.0627347  37.3284353 142.4579189
  62.1667347  37.5304353 142.8289189  62.1287347  37.3224353 143.8979189
  62.3227347  36.5774353 142.3239189  63.3607347  38.4454353 142.5429189
  63.2747347  39.6514353 142.8349189  64.3747347  37.9664353 141.9889189
  61.3157347  37.7344353 139.9159189  60.9587347  36.5644353 139.8719189
  62.2027347  38.2174353 139.0559189  62.5827347  39.1604353 139.1349189
  62.7347347  37.4824353 137.9169189  61.9117347  37.2524353 137.2409189
  63.4187347  38.1354353 137.3749189  63.4637347  36.1884353 138.2449189
  63.3057347  35.2114353 137.5189189  64.2017347  36.1084353 139.3469189
  64.3317347  36.8704353 140.0119189  64.9037347  34.8644353 139.6859189
  65.3807347  34.5104353 138.7719189  65.9827347  35.1224353 140.7229189
  66.5887347  34.2254353 140.8489189  66.6477347  35.9094353 140.3679189
  65.4357347  35.4944353 141.9579189  65.1437347  36.4294353 141.9179189
  63.9587347  33.7484353 140.1259189  64.2427347  32.5834353 139.8869189
  62.7857347  34.0744353 140.6719189  62.5337347  35.0354353 140.9029189
  61.7377347  33.1104353 140.9999189  62.2387347  32.2394353 141.4209189
  60.7667347  33.7034353 142.0249189  60.4747347  34.7014353 141.6979189
  59.8607347  33.0974353 142.0439189  61.3307347  33.7934353 143.4399189
  62.3157347  34.2544353 143.3669189  60.3867347  34.6024353 144.3109189
  60.7897347  34.6664353 145.3219189  60.2807347  35.6054353 143.8979189
  59.4117347  34.1164353 144.3389189  61.4417347  32.4244353 144.0789189
  61.8467347  32.5244353 145.0859189  60.4547347  31.9654353 144.1289189
  62.1037347  31.7974353 143.4819189  60.9617347  32.6494353 139.7779189
  60.5807347  31.4874353 139.7229189  60.7417347  33.5204353 138.7909189
  60.9897347  34.5084353 138.8469189  60.1167347  33.1344353 137.5229189
  59.1667347  32.6494353 137.7459189  59.7917347  34.3694353 136.6479189
  60.7337347  34.9134353 136.5799189  59.3257347  33.9714353 135.2439189
  59.1087347  34.8684353 134.6649189  60.1107347  33.4004353 134.7479189
  58.4257347  33.3614353 135.3189189  58.7447347  35.3094353 137.2749189
  59.1657347  35.7304353 138.1879189  58.5757347  36.1394353 136.5889189
  57.3917347  34.6854353 137.6149189  56.7407347  35.4434353 138.0489189
  56.9347347  34.2914353 136.7069189  57.5337347  33.8754353 138.3309189
  60.9987347  32.1344353 136.7809189  60.5147347  31.0914353 136.3599189
  62.2897347  32.4264353 136.6469189  62.7107347  33.2624353 137.0519189
  63.2447347  31.5954353 135.9129189  62.8317347  31.3864353 134.9259189
  64.5657347  32.3704353 135.7319189  64.8157347  32.7824353 136.7099189
  65.7237347  31.4934353 135.2849189  66.6207347  32.1024353 135.1769189
  65.8997347  30.7164353 136.0289189  65.4817347  31.0314353 134.3279189
  64.3737347  33.4604353 134.6869189  65.3067347  34.0094353 134.5579189
  64.0847347  33.0084353 133.7379189  63.5927347  34.1454353 135.0149189
  63.4427347  30.2184353 136.5439189  63.4807347  29.2244353 135.8299189
  63.4807347  30.1044353 137.8629189  63.4467347  30.9024353 138.4969189
  63.5757347  28.8154353 138.5379189  64.4217347  28.2494353 138.1479189
  63.7717347  29.1024353 140.0209189  64.7107347  29.6404353 140.1469189
  62.9757347  29.7694353 140.3509189  63.7887347  27.8794353 140.9359189
  63.9017347  28.2194353 141.9649189  62.8197347  27.3834353 140.8689189
  64.8857347  26.8464353 140.6409189  65.9757347  27.1974353 140.1409189
  64.6647347  25.6594353 140.9719189  62.3627347  27.9204353 138.2699189
  62.5087347  26.7334353 138.0119189  61.1527347  28.4714353 138.2549189
  60.9847347  29.4544353 138.4699189  59.9417347  27.7294353 137.9299189
  59.9497347  26.7774353 138.4609189  58.7467347  28.5534353 138.3969189
  58.8297347  28.7444353 139.4669189  58.7537347  29.5224353 137.8989189
  57.4277347  27.8344353 138.1039189  57.1937347  27.9294353 137.0439189
  57.5437347  26.7704353 138.3109189  56.2687347  28.3844353 138.9269189
  56.3977347  28.1284353 139.9789189  56.2437347  29.4724353 138.8649189
  54.9617347  27.7934353 138.3939189  54.8077347  28.1324353 137.3699189
  55.0477347  26.7074353 138.3609189  53.7917347  28.1594353 139.2039189
  52.9377347  27.7304353 138.7939189  53.9207347  27.8134353 140.1759189
  53.6877347  29.1944353 139.2159189  59.8597347  27.3014353 136.4639189
  59.3397347  26.2254353 136.1949189  60.3987347  28.0564353 135.5089189
  60.7597347  28.9954353 135.6779189  60.5297347  27.6154353 134.1099189
  59.5397347  27.3274353 133.7569189  61.0227347  28.7514353 133.1799189
  61.9547347  29.1204353 133.6089189  61.3237347  28.2534353 131.7579189
  61.6657347  29.0874353 131.1449189  62.0997347  27.4894353 131.7969189
  60.4187347  27.8294353 131.3219189  59.9967347  29.9004353 133.1219189
  59.1387347  29.5754353 132.5339189  59.6347347  30.0994353 134.1309189
  60.5357347  31.1994353 132.5279189  59.7477347  31.9524353 132.5259189
  61.3747347  31.5534353 133.1279189  60.8697347  31.0214353 131.5059189
  61.4647347  26.4154353 134.0359189  61.1217347  25.4254353 133.3989189
  62.6167347  26.4514353 134.6959189  62.9127347  27.2404353 135.2709189
  63.5787347  25.3464353 134.6569189  63.6887347  25.0634353 133.6099189
  64.9287347  25.8034353 135.2029189  64.7937347  26.2144353 136.2039189
  65.5907347  24.9424353 135.2979189  65.5877347  26.8514353 134.3109189
  65.5717347  26.4904353 133.2829189  64.9847347  27.7584353 134.3399189
  67.2857347  27.2794353 134.7399189  66.9897347  28.0094353 136.3519189
  67.9357347  28.3384353 136.7819189  66.3217347  28.8644353 136.2469189
  66.5317347  27.2694353 137.0079189  63.0917347  24.0874353 135.3809189
  63.4207347  22.9774353 134.9699189  62.2537347  24.2064353 136.4039189
  62.0547347  25.0974353 136.8589189  61.5277347  23.0754353 136.9879189
  62.2707347  22.2934353 137.1479189  60.8627347  23.5154353 138.2989189
  60.2947347  24.4284353 138.1219189  60.1497347  22.7524353 138.6119189
  61.8667347  23.7594353 139.4319189  62.3057347  22.8094353 139.7349189
  62.6807347  24.3834353 139.0639189  61.2247347  24.4294353 140.6449189
  60.0147347  24.5664353 140.7799189  62.0067347  24.8674353 141.5999189
  63.0187347  24.7674353 141.5169189  61.6037347  25.3084353 142.4269189
  60.4367347  22.4944353 136.0719189  60.0607347  21.3364353 136.2289189
  59.8887347  23.2704353 135.1389189  60.2197347  24.2164353 134.9499189
  58.7627347  22.8724353 134.2809189  58.1047347  22.2934353 134.9299189
  58.0507347  24.1074353 133.7289189  58.7617347  24.7194353 133.1739189
  57.2777347  23.7984353 133.0249189  57.4717347  24.8744353 134.7549189
  58.1577347  25.4404353 135.1669189  59.1447347  21.9604353 133.1099189
  60.3077347  21.8784353 132.7149189  58.1577347  21.2964353 132.5049189
  57.2067347  21.2654353 132.8719189  58.3247347  20.5394353 131.2519189
  59.2057347  19.9124353 131.3879189  57.1067347  19.6514353 130.9939189
  57.3287347  18.9684353 130.1739189  56.9157347  19.0404353 131.8759189
  55.9537347  20.3864353 130.6829189  55.2067347  19.7724353 130.5259189
  58.6157347  21.4304353 130.0339189  58.2717347  22.6094353 130.0089189
  59.2517347  20.8694353 129.0069189  59.3337347  19.8574353 128.9109189
  59.9027347  21.5944353 127.9069189  60.7087347  22.1564353 128.3789189
  60.4097347  20.5844353 126.8809189  61.1037347  19.8984353 127.3669189
  59.5707347  19.9874353 126.5219189  61.0497347  21.1884353 125.7839189
  61.3547347  20.4954353 125.1609189  59.0567347  22.6624353 127.1939189
  59.5767347  23.7354353 126.9059189  57.7727347  22.4154353 126.9059189
  57.3007347  21.5504353 127.1669189  56.9037347  23.3684353 126.1799189
  57.5367347  23.7664353 125.3869189  55.6727347  22.6464353 125.5979189
  55.2527347  21.9924353 126.3619189  54.9097347  23.3874353 125.3569189
  55.9727347  21.8144353 124.3419189  56.7947347  22.2784353 123.7969189
  56.3107347  20.8234353 124.6449189  54.7647347  21.6644353 123.3969189
  53.6167347  21.4894353 123.8649189  54.9647347  21.7054353 122.1639189
  56.4317347  24.5824353 127.0049189  55.8807347  25.5354353 126.4469189
  56.5907347  24.5614353 128.3279189  57.0827347  23.8134353 128.8159189
  56.0797347  25.6024353 129.2199189  55.1427347  25.9684353 128.8009189
  55.7657347  25.0444353 130.6169189  56.7127347  24.6564353 130.9909189
  55.2557347  26.0994353 131.5989189  55.0557347  25.6324353 132.5629189
  56.0097347  26.8764353 131.7219189  54.3377347  26.5424353 131.2129189
  54.7077347  23.9614353 130.5259189  54.4957347  23.5754353 131.5229189
  53.7967347  24.3784353 130.0969189  55.0697347  23.1514353 129.8929189
  57.0497347  26.7734353 129.2959189  58.2637347  26.5964353 129.3639189
  56.5097347  27.9804353 129.3449189  55.5317347  28.1514353 129.1119189
  57.2207347  29.1864353 129.7259189  58.0287347  28.9314353 130.4109189
  57.6797347  29.6324353 128.8439189  56.2987347  30.1954353 130.3829189
  55.1627347  29.8714353 130.7089189  56.7507347  31.4274353 130.5589189
  57.6637347  31.7304353 130.2189189  56.0167347  32.4854353 131.2459189
  55.1247347  32.0644353 131.7099189  56.9257347  33.0694353 132.3199189
  57.2237347  32.2684353 132.9959189  57.8337347  33.4394353 131.8429189
  56.3227347  34.1844353 133.1339189  55.2577347  33.9174353 134.0079189
  54.8597347  32.9164353 134.0859189  54.7117347  34.9524353 134.7789189
  53.8797347  34.7544353 135.4389189  55.2487347  36.2504353 134.6919189
  54.7247347  37.2384353 135.4509189  55.2057347  38.0744353 135.2769189
  56.3197347  36.5154353 133.8179189  56.7317347  37.5114353 133.7509189
  56.8507347  35.4794353 133.0329189  57.6647347  35.6794353 132.3519189
  55.4927347  33.5574353 130.2829189  56.2517347  34.1234353 129.5049189
  54.1967347  33.8534353 130.3259189  53.5247347  33.3074353 130.8649189
  53.5897347  34.9784353 129.6169189  54.1587347  35.2244353 128.7199189
  52.1787347  34.5794353 129.1629189  52.2467347  33.6454353 128.6049189
  51.5747347  34.3794353 130.0479189  51.4467347  35.6094353 128.2979189
  51.7867347  36.8114353 128.3139189  50.5107347  35.2044353 127.5809189
  53.6237347  36.2394353 130.4909189  52.8127347  36.4074353 131.3949189
  54.5687347  37.1274353 130.2169189  55.2087347  37.0344353 129.4289189
  54.7897347  38.3204353 131.0079189  54.7477347  38.0584353 132.0649189
  56.1757347  38.8634353 130.6899189  56.3577347  39.7624353 131.2779189
  56.9257347  38.1114353 130.9349189  56.2367347  39.1054353 129.6289189
  53.6817347  39.3644353 130.8369189  53.5677347  40.2644353 131.6609189
  52.8357347  39.2454353 129.8139189  52.9207347  38.5204353 129.1019189
  51.7007347  40.1384353 129.6069189  51.9437347  41.1264353 129.9979189
  51.4347347  40.2694353 128.1049189  52.3797347  40.4154353 127.5809189
  51.0027347  39.3414353 127.7309189  50.4957347  41.4294353 127.7899189
  50.1907347  41.3624353 126.7459189  49.5937347  41.3264353 128.3929189
  51.2107347  43.0604353 128.0849189  49.8667347  44.0664353 127.4559189
  50.1247347  45.1204353 127.5539189  49.6967347  43.8304353 126.4059189
  48.9607347  43.8604353 128.0259189  50.4677347  39.6904353 130.3959189
  49.8667347  40.4994353 131.0969189  50.1087347  38.4084353 130.3289189
  50.6107347  37.7304353 129.7549189  48.9787347  37.8194353 131.0489189
  48.1777347  38.5584353 131.0759189  48.5297347  36.5684353 130.3019189
  47.6877347  36.1154353 130.8249189  48.2267347  36.8374353 129.2899189
  49.3537347  35.8564353 130.2559189  49.2797347  37.5064353 132.5199189
  48.3697347  37.4904353 133.3459189  50.5467347  37.2884353 132.8619189
  51.2917347  37.2524353 132.1659189  51.0407347  37.0784353 134.2149189
  52.0647347  37.4474353 134.2709189  50.4457347  37.6834353 134.8989189
  51.0197347  35.6334353 134.7039189  50.9117347  35.4194353 135.9029189
  51.0847347  34.6334353 133.8269189  51.2177347  34.7904353 132.8279189
  50.9767347  33.2114353 134.1739189  51.3937347  33.0934353 135.1739189
  49.4997347  32.7744353 134.2279189  49.4717347  31.6964353 134.3879189
  49.0417347  33.2384353 135.1019189  48.6277347  33.0964353 133.0059189
  49.1457347  33.2404353 131.8819189  47.3907347  33.1794353 133.1819189
  51.8377347  32.2974353 133.2829189  52.3757347  32.7194353 132.2649189
  52.0187347  31.0454353 133.6989189  51.6237347  30.6964353 134.5719189
  52.7867347  30.0374353 132.9759189  53.5587347  30.5464353 132.3989189
  53.5107347  29.0834353 133.9409189  52.7667347  28.5584353 134.5399189
  54.0407347  28.3294353 133.3589189  54.4937347  29.7654353 134.8689189
  54.0477347  30.3494353 136.0619189  53.0047347  30.2784353 136.3339189
  54.9397347  31.0244353 136.9049189  54.5817347  31.4854353 137.8139189
  56.2917347  31.1004353 136.5679189  56.9837347  31.6164353 137.2169189
  56.7467347  30.5054353 135.3859189  57.7947347  30.5544353 135.1299189
  55.8517347  29.8464353 134.5319189  56.2087347  29.4014353 133.6149189
  51.8917347  29.2834353 131.9919189  50.7787347  28.8774353 132.3289189
  52.3667347  29.0904353 130.7649189  53.3527347  29.2164353 130.5349189
  51.5547347  28.6804353 129.6089189  50.7177347  28.1144353 130.0179189
  51.0117347  29.9004353 128.8309189  50.3957347  29.4514353 128.0519189
  50.1447347  30.8274353 129.6779189  49.7987347  31.6614353 129.0669189
  49.2857347  30.2754353 130.0579189  50.7297347  31.2094353 130.5149189
  52.1157347  30.7414353 128.1879189  51.6697347  31.5824353 127.6569189
  52.7857347  31.1154353 128.9619189  52.6797347  30.1264353 127.4859189
  52.3267347  27.7824353 128.6519189  53.5517347  27.7784353 128.6329189
  51.6117347  27.0614353 127.7919189  50.6107347  26.8964353 127.8929189
  52.2017347  26.4324353 126.6099189  53.1327347  25.9214353 126.8539189
  51.2227347  25.3704353 126.0779189  50.8567347  24.7674353 126.9089189
  50.3567347  25.8654353 125.6379189  51.8637347  24.4634353 125.0429189
  52.6727347  24.8784353 124.2359189  51.5827347  23.1864353 125.0679189
  52.0407347  22.5504353 124.4149189  50.9057347  22.8264353 125.7409189
  52.5637347  27.5144353 125.5709189  51.6867347  28.0834353 124.9209189
  53.8517347  27.8384353 125.4439189  54.6077347  27.2854353 125.8469189
  54.3167347  29.0244353 124.7109189  53.8287347  29.8754353 125.1859189
  55.8427347  29.1194353 124.7889189  56.2577347  28.1614353 124.4749189
  56.1727347  29.8634353 124.0639189  56.4477347  29.4774353 126.1439189
  55.8037347  29.0714353 126.9239189  57.4107347  28.9754353 126.2319189
  56.6927347  31.2354353 126.4689189  55.1357347  31.6134353 127.2689189
  55.1127347  32.6684353 127.5409189  54.3137347  31.3974353 126.5859189
  55.0307347  31.0044353 128.1669189  53.9337347  29.0164353 123.2289189
  53.5167347  30.0334353 122.6809189  54.0767347  27.8704353 122.5639189
  54.3487347  26.9954353 123.0129189  53.8587347  27.7464353 121.1189189
  54.2417347  28.6414353 120.6289189  54.6587347  26.5454353 120.5789189
  55.5757347  26.5444353 121.1689189  53.9517347  25.2084353 120.7769189
  54.5707347  24.4064353 120.3739189  53.7857347  25.0384353 121.8409189
  52.9937347  25.2234353 120.2579189  54.9957347  26.6944353 119.0999189
  55.5597347  25.8234353 118.7659189  54.0747347  26.7734353 118.5229189
  55.5947347  27.5934353 118.9519189  52.3707347  27.7354353 120.7339189
  52.0297347  28.0894353 119.6109189  51.4617347  27.4084353 121.6569189
  51.7137347  27.0444353 122.5759189  50.0137347  27.5334353 121.4589189
  49.8087347  27.2444353 120.4279189  49.2637347  26.6114353 122.4199189
  49.5797347  26.8234353 123.4409189  48.1967347  26.8264353 122.3649189
  49.4957347  25.1274353 122.1179189  49.2657347  24.9354353 121.0699189
  50.5507347  24.8934353 122.2609189  48.6487347  24.1964353 122.9999189
  48.0177347  24.6634353 123.9749189  48.5807347  22.9794353 122.7069189
  49.5257347  28.9694353 121.6579189  48.7247347  29.4704353 120.8719189
  50.0507347  29.6644353 122.6699189  50.6547347  29.2374353 123.3719189
  49.8317347  31.0984353 122.8969189  48.7637347  31.2864353 122.7909189
  50.2947347  31.4584353 124.3149189  51.3257347  31.1284353 124.4459189
  50.2907347  32.5424353 124.4249189  49.4297347  30.8414353 125.4169189
  49.2867347  29.7824353 125.2009189  49.9677347  30.9034353 126.3629189
  48.0597347  31.5004353 125.5839189  48.1777347  32.5704353 125.7539189
  47.4747347  31.3854353 124.6709189  47.3247347  30.8584353 126.7639189
  47.1277347  29.8104353 126.5369189  47.9697347  30.8784353 127.6419189
  46.0557347  31.5314353 127.0799189  45.6017347  31.0554353 127.8859189
  46.2417347  32.5254353 127.3249189  45.4257347  31.4904353 126.2539189
  50.5057347  31.9954353 121.8529189  50.2417347  33.1964353 121.8249189
  51.3647347  31.4334353 121.0079189  51.6217347  30.4484353 121.0709189
  52.0347347  32.1224353 119.9129189  52.3687347  31.3814353 119.1869189
  51.3097347  32.7604353 119.4069189  53.2297347  32.9744353 120.3239189
  53.5367347  33.9374353 119.6319189  53.8967347  32.6684353 121.4379189
  53.6427347  31.8794353 122.0319189  55.0557347  33.4174353 121.9339189
  55.0327347  34.4364353 121.5489189  55.0167347  33.5834353 123.4699189
  55.0437347  32.5874353 123.9109189  56.2327347  34.4034353 123.9339189
  56.2017347  34.5184353 125.0169189  57.1497347  33.8874353 123.6499189
  56.2097347  35.3864353 123.4639189  53.7177347  34.2804353 123.9409189
  53.8167347  35.3554353 123.7909189  52.8887347  33.9464353 123.3169189
  53.3807347  34.0094353 125.4059189  52.4587347  34.5284353 125.6689189
  53.2497347  32.9374353 125.5569189  54.1927347  34.3684353 126.0389189
  56.3337347  32.7534353 121.4139189  56.8367347  31.7914353 121.9889189
  56.8367347  33.2544353 120.2909189  56.4967347  34.1304353 119.8949189
  57.9087347  32.6534353 119.4839189  58.5057347  32.0034353 120.1239189
  57.3167347  31.7704353 118.3599189  58.1237347  31.4914353 117.6819189
  56.7247347  30.4874353 118.9609189  56.3097347  29.8704353 118.1639189
  57.5077347  29.9334353 119.4789189  55.9357347  30.7464353 119.6669189
  56.2837347  32.5384353 117.5029189  55.4067347  32.7464353 118.1159189
  56.7107347  33.5004353 117.2199189  55.8357347  31.8114353 116.2379189
  55.1117347  32.4254353 115.7019189  56.6997347  31.6274353 115.5989189
  55.3757347  30.8614353 116.5079189  58.8487347  33.7314353 118.9389189
  58.4287347  34.8594353 118.7159189  60.1167347  33.3874353 118.7249189
  60.4677347  32.4534353 118.9359189  61.1537347  34.2704353 118.1749189
  60.6657347  35.1724353 117.8069189  62.1597347  34.6734353 119.2719189
  62.4347347  33.7784353 119.8289189  63.0657347  35.0384353 118.7879189
  61.6847347  35.7404353 120.2759189  60.9967347  36.7174353 119.9109189
  62.0877347  35.6744353 121.4569189  61.8777347  33.6094353 116.9829189
  61.9727347  32.3844353 116.9279189  62.3977347  34.3754353 116.0089189
  62.2057347  35.7974353 115.8079189  62.8797347  36.3794353 116.4369189
  61.1907347  36.0984353 116.0649189  62.4897347  36.0294353 114.3409189
  62.8717347  37.0344353 114.1629189  61.5887347  35.9194353 113.7379189
  63.5237347  34.9724353 113.9939189  64.5367347  35.3574353 114.1109189
  63.4237347  34.6474353 112.9579189  63.2517347  33.8234353 114.9639189
  62.7577347  32.9854353 114.4729189  64.5637347  33.2514353 115.5199189
  65.2777347  33.9124353 116.2699189  64.9637347  32.0684353 115.0549189
  64.4537347  31.5564353 114.3349189  66.1737347  31.3714353 115.5209189
  66.0417347  31.2284353 116.5929189  66.3417347  30.0074353 114.8339189
  66.6557347  30.2564353 113.8199189  67.3837347  29.1164353 115.5009189
  67.4507347  28.1704353 114.9639189  68.3537347  29.6134353 115.4819189
  67.0937347  28.9274353 116.5349189  65.1527347  29.2764353 114.8499189
  64.6337347  29.5134353 115.6469189  67.4367347  32.1934353 115.2719189
  68.2847347  32.3164353 116.1479189  67.5617347  32.8404353 114.1069189
  66.8717347  32.7924353 113.3579189  68.7197347  33.6884353 113.8009189
  69.5707347  33.1384353 114.2019189  68.8917347  33.8704353 112.2969189
  69.9207347  34.1664353 112.0959189  68.7357347  32.9094353 111.8079189
  67.9537347  34.8984353 111.6689189  66.9197347  34.5914353 111.8289189
  68.0817347  35.8594353 112.1679189  68.2087347  35.0644353 110.1749189
  68.1587347  34.0884353 109.6929189  67.4157347  35.6744353 109.7429189
  69.5627347  35.7084353 109.8649189  69.4747347  36.7934353 109.9119189
  70.2927347  35.4154353 110.6199189  70.0337347  35.3034353 108.5319189
  70.9097347  35.8144353 108.3029189  70.2177347  34.2794353 108.5249189
  69.3067347  35.5294353 107.8239189  68.7487347  35.0314353 114.5129189
  69.8077347  35.6354353 114.5859189  67.6277347  35.5164353 115.0319189
  66.7067347  35.1084353 114.8689189  67.6137347  36.6994353 115.8979189
  68.2137347  37.4934353 115.4529189  66.2007347  37.2964353 116.0179189
  65.5447347  36.4564353 116.2469189  66.0737347  38.3324353 117.1269189
  65.0527347  38.7114353 117.1549189  66.3167347  37.8714353 118.0849189
  66.7617347  39.1564353 116.9359189  65.8177347  37.9924353 114.7129189
  64.8167347  38.4124353 114.8049189  66.5287347  38.7914353 114.5049189
  65.8347347  37.2704353 113.8969189  68.2467347  36.3424353 117.2369189
  69.1887347  37.0064353 117.6589189  67.8327347  35.2284353 117.8429189
  67.0627347  34.6664353 117.4799189  68.4117347  34.6744353 119.0799189
  68.3487347  35.4464353 119.8469189  67.6007347  33.4454353 119.5459189
  67.6467347  32.7354353 118.7199189  68.1777347  32.7804353 120.7899189
  67.5607347  31.9244353 121.0639189  69.1937347  32.4444353 120.5849189
  68.1907347  33.4964353 121.6119189  66.1647347  33.8384353 119.8569189
  65.6097347  32.9594353 120.1839189  66.1557347  34.5874353 120.6479189
  65.6987347  34.2504353 118.9619189  69.8967347  34.3374353 118.9299189
  70.7057347  34.7254353 119.7629189  70.2797347  33.6504353 117.8549189
  69.6327347  33.3584353 117.1229189  71.6707347  33.2404353 117.6079189
  72.0227347  32.7194353 118.4989189  71.6977347  32.3244353 116.3849189
  70.9567347  31.5344353 116.5039189  71.4197347  32.8924353 115.4969189
  73.0747347  31.7064353 116.1849189  73.8197347  32.5004353 116.1359189
  73.3207347  31.0914353 117.0509189  73.1667347  30.8564353 114.9259189
  74.1147347  30.3174353 114.9249189  72.3747347  30.1084353 114.9389189
  73.0607347  31.6514353 113.6979189  73.7957347  32.3394353 113.5339189
  72.1187347  31.5704353 112.7879189  71.0927347  30.7954353 112.9199189
  70.9937347  30.2184353 113.7549189  70.3817347  30.7614353 112.1889189
  72.1877347  32.2554353 111.6979189  72.9837347  32.8724353 111.5329189
  71.4467347  32.1804353 111.0009189  72.6267347  34.4154353 117.4029189
  73.7207347  34.4194353 117.9499189  72.2207347  35.4074353 116.6129189
  71.3017347  35.4174353 116.1709189  73.0327347  36.5874353 116.2879189
  73.9887347  36.2154353 115.9199189  72.3687347  37.4344353 115.1929189
  71.4057347  37.7104353 115.6229189  73.1027347  38.7054353 114.8169189
  72.5497347  39.2274353 114.0359189  73.1887347  39.3484353 115.6929189
  74.0987347  38.4554353 114.4509189  72.2757347  36.6914353 114.0099189
  71.4337347  36.1904353 114.0039189  73.2947347  37.4504353 117.5109189
  74.4097347  37.9284353 117.6749189  72.3037347  37.6324353 118.3839189
  71.3777347  37.2194353 118.2689189  72.4367347  38.4354353 119.5869189
  72.8377347  39.4184353 119.3399189  71.0417347  38.5674353 120.1859189
  71.0917347  39.1654353 121.0959189  70.3817347  39.0544353 119.4679189
  70.6527347  37.5774353 120.4229189  73.4577347  37.8574353 120.5819189
  74.2177347  38.6124353 121.1759189  73.5157347  36.5314353 120.7079189
  72.8857347  35.9054353 120.2059189  74.4617347  35.8274353 121.5559189
  74.5497347  36.3454353 122.5109189  73.9227347  34.4054353 121.8059189
  72.9497347  34.4784353 122.2909189  73.7637347  33.9154353 120.8459189
  74.8437347  33.5244353 122.6679189  75.8347347  33.5684353 122.2159189
  74.9687347  34.0204353 124.1059189  75.6307347  33.3574353 124.6629189
  75.3797347  35.0304353 124.1079189  73.9847347  34.0284353 124.5749189
  74.3107347  32.1094353 122.6899189  74.9627347  31.4844353 123.2999189
  73.3057347  32.1054353 123.1119189  74.2797347  31.7164353 121.6739189
  75.8867347  35.8364353 120.9809189  76.8277347  36.1224353 121.7059189
  76.0437347  35.5494353 119.6929189  75.2727347  35.3234353 119.0649189
  77.3507347  35.5334353 119.0609189  78.0407347  34.9384353 119.6599189
  77.1907347  34.8974353 117.6769189  76.7027347  33.9284353 117.7849189
  76.5317347  35.5204353 117.0729189  78.5177347  34.7094353 116.9379189
  78.9837347  35.6934353 116.8899189  79.4697347  33.7574353 117.6559189
  80.3927347  33.6654353 117.0829189  79.6957347  34.1484353 118.6479189
  79.0017347  32.7774353 117.7499189  78.2567347  34.1404353 115.5569189
  79.2037347  34.0074353 115.0329189  77.7547347  33.1774353 115.6489189
  77.6237347  34.8264353 114.9939189  78.0037347  36.9244353 119.0069189
  79.1957347  37.0524353 119.2879189  77.2417347  37.9784353 118.7009189
  76.2447347  37.9124353 118.4949189  77.7737347  39.3324353 118.6339189
  78.7687347  39.2844353 118.1909189  76.9197347  40.2014353 117.6969189
  75.8797347  40.1474353 118.0179189  77.2317347  41.2404353 117.7989189
  77.0047347  39.7984353 116.2049189  77.6577347  38.8034353 115.8309189
  76.4667347  40.5364353 115.3599189  78.0237347  39.9484353 120.0179189
  78.9657347  40.7204353 120.1529189  77.2697347  39.5844353 121.0629189
  76.4547347  38.9784353 120.9679189  77.5167347  40.0034353 122.4419189
  77.6827347  41.0804353 122.4469189  76.2987347  39.6624353 123.2899189
  76.4747347  39.9714353 124.3199189  75.4257347  40.1844353 122.8989189
  76.1237347  38.5874353 123.2589189  78.7847347  39.3704353 123.0279189
  79.6537347  40.0664353 123.5519189  78.9077347  38.0484353 122.9219189
  78.2377347  37.4664353 122.4189189  80.0077347  37.2954353 123.5099189
  80.1277347  37.6184353 124.5439189  79.6557347  35.8144353 123.4509189
  80.4667347  35.2304353 123.8859189  78.7377347  35.6364353 124.0109189
  79.5107347  35.5164353 122.4129189  81.3607347  37.5764353 122.8559189
  82.3737347  37.5804353 123.5559189  81.4107347  37.8554353 121.5509189
  80.5877347  37.8604353 120.9489189  82.6477347  38.1814353 120.8549189
  83.3377347  37.3434353 120.9469189  82.4357347  38.3044353 119.7929189
  83.3307347  39.4484353 121.3759189  84.5387347  39.4394353 121.6049189
  82.5777347  40.5274353 121.6229189  81.5647347  40.5294353 121.4999189
  83.1037347  41.8184353 122.0929189  84.0687347  41.9584353 121.6059189
  82.1707347  42.9764353 121.6859189  81.2307347  42.7664353 122.1959189
  82.6907347  44.3504353 122.1199189  81.9887347  45.1214353 121.8029189
  82.7917347  44.3754353 123.2049189  83.6617347  44.5334353 121.6609189
  81.9767347  43.0324353 120.1699189  81.3137347  43.8604353 119.9179189
  82.9417347  43.1804353 119.6849189  81.5367347  42.0974353 119.8249189
  83.3567347  41.8354353 123.6009189  84.4307347  42.2444353 124.0279189
  82.4167347  41.3544353 124.4159189  81.5567347  40.9194353 124.0829189
  82.5257347  41.4034353 125.8719189  82.7967347  42.4154353 126.1719189
  81.1717347  41.0324353 126.4619189  81.2287347  41.0624353 127.5499189
  80.4187347  41.7414353 126.1179189  80.8977347  40.0274353 126.1399189
  83.6577347  40.5164353 126.4209189  84.3007347  40.8594353 127.4139189
  83.9767347  39.4244353 125.7239189  83.4377347  39.0924353 124.9239189
  85.1357347  38.5934353 126.0419189  85.0727347  38.4564353 127.1219189
  85.0977347  37.2564353 125.3179189  85.2507347  37.4154353 124.2509189
  85.9177347  36.6294353 125.6679189  83.8847347  36.5964353 125.5219189
  83.1777347  37.0474353 125.0139189  86.4617347  39.2434353 125.6849189
  87.4467347  38.9554353 126.3389189  86.5437347  40.0914353 124.6479189
  85.7767347  40.2784353 124.0019189  87.7727347  40.8294353 124.3599189
  88.5947347  40.1154353 124.3989189  87.7367347  41.4544353 122.9509189
  86.7397347  41.3044353 122.5359189  87.8817347  42.5304353 123.0509189
  88.7647347  40.9214353 121.9399189  88.4237347  39.9204353 121.6739189
  88.8287347  41.8994353 120.7719189  89.5527347  41.5434353 120.0389189
  87.8467347  41.9734353 120.3059189  89.1327347  42.8804353 121.1359189
  90.1917347  40.7864353 122.4709189  90.8387347  40.4034353 121.6819189
  90.5537347  41.7624353 122.7949189  90.2017347  40.0974353 123.3149189
  88.0137347  41.9194353 125.4049189  89.1307347  42.0394353 125.8969189
  86.9737347  42.6684353 125.7839189  86.0537347  42.5844353 125.3509189
  87.0167347  43.6774353 126.8379189  87.7197347  44.4704353 126.5829189
  85.6037347  44.2544353 126.9599189  85.3487347  44.7344353 126.0149189
  84.9077347  43.4264353 127.0959189  85.3737347  45.2634353 128.0869189
  85.5617347  44.7394353 129.0239189  86.3227347  46.4454353 128.0159189
  86.1147347  47.1294353 128.8389189  87.3507347  46.0914353 128.0889189
  86.1847347  46.9664353 127.0679189  83.9477347  45.7774353 128.0319189
  83.7887347  46.4954353 128.8359189  83.7727347  46.2634353 127.0719189
  83.2557347  44.9434353 128.1479189  87.5467347  43.1104353 128.1609189
  88.3597347  43.7394353 128.8329189  87.1777347  41.8774353 128.4929189
  86.5267347  41.3354353 127.9239189  87.6367347  41.1434353 129.6829189
  87.4547347  41.7764353 130.5509189  86.8357347  39.8404353 129.7959189
  87.0257347  39.3144353 128.8599189  87.2497347  38.9204353 130.9379189
  86.6237347  38.0284353 130.9319189  88.2937347  38.6324353 130.8129189
  87.1287347  39.4414353 131.8869189  85.4787347  40.1524353 130.0149189
  85.0577347  40.3944353 129.1639189  89.1497347  40.8784353 129.7099189
  89.7167347  40.6904353 130.7789189  89.8487347  40.9064353 128.5729189
  89.4247347  41.0964353 127.6649189  91.3027347  40.6664353 128.5059189
  91.4747347  39.9534353 129.3119189  91.7267347  40.0524353 127.1619189
  92.7647347  39.7664353 127.3339189  90.9397347  38.8174353 126.7539189
  91.3067347  38.4524353 125.7949189  91.0637347  38.0414353 127.5089189
  89.8837347  39.0714353 126.6659189  91.6087347  40.9734353 126.1059189
  90.7077347  41.3594353 126.1079189  92.1867347  41.8844353 128.8139189
  93.3987347  41.7174353 128.9159189  91.6367347  43.0954353 128.9399189
  90.6297347  43.2574353 128.9499189  92.4357347  44.3144353 129.0769189
  93.2977347  44.2094353 128.4189189  91.5857347  45.5024353 128.6559189
  92.1677347  46.4184353 128.7529189  91.2747347  45.3774353 127.6189189
  90.7047347  45.5634353 129.2939189  93.0637347  44.5254353 130.4719189
  92.3717347  44.5244353 131.4919189  94.3707347  44.7914353 130.5129189
  94.9577347  44.7674353 129.6789189  95.1207347  45.1454353 131.7309189
  94.4707347  44.9604353 132.5859189  96.3757347  44.2664353 131.8049189
  96.0637347  43.2234353 131.7469189  96.9837347  44.4674353 130.9229189
  97.2647347  44.4314353 133.0459189  98.0777347  43.7074353 132.9889189
  97.7177347  45.4224353 133.0189189  96.5487347  44.2574353 134.3969189
  95.4847347  43.6044353 134.4809189  97.0787347  44.7614353 135.4069189
  95.4867347  46.6314353 131.8179189  95.6517347  47.1594353 132.9099189
  95.6087347  47.3284353 130.6919189  95.4217347  46.9124353 129.7799189
  96.0117347  48.7374353 130.5919189  95.9627347  49.1734353 131.5899189
  97.4717347  48.8904353 130.1019189  97.4527347  48.4754353 129.0939189
  97.9407347  50.3454353 130.0699189  98.9717347  50.3874353 129.7179189
  97.3037347  50.9184353 129.3959189  97.8817347  50.7684353 131.0729189
  98.4607347  48.1414353 130.9709189  99.4687347  48.2834353 130.5809189
  98.4097347  48.5214353 131.9909189  98.2167347  47.0794353 130.9669189
  95.0577347  49.4754353 129.6639189  94.6677347  48.9304353 128.6369189
  94.6957347  50.7144353 129.9979189  94.9737347  51.1394353 130.8829189
  93.8777347  51.6104353 129.1729189  93.7467347  51.1434353 128.1969189
  92.4607347  51.7974353 129.7559189  92.6147347  52.3034353 130.7089189
  91.5727347  52.6284353 128.8329189  90.5847347  52.7364353 129.2799189
  92.0167347  53.6134353 128.6909189  91.4827347  52.1284353 127.8679189
  91.7417347  50.4724353 129.9679189  90.7497347  50.6584353 130.3789189
  91.6477347  49.9534353 129.0139189  92.3127347  49.8554353 130.6619189
  94.5947347  52.9474353 128.9619189  95.0777347  53.5424353 129.9159189
  94.6697347  53.4064353 127.7149189  94.2447347  52.9004353 126.9379189
  95.3347347  54.6424353 127.2699189  95.8007347  55.1294353 128.1259189
  96.4387347  54.3114353 126.2469189  95.9247347  53.7924353 125.4379189
  97.1187347  55.5594353 125.6869189  97.8867347  55.2654353 124.9719189
  96.3777347  56.1844353 125.1869189  97.5767347  56.1204353 126.5009189
  97.5147347  53.4084353 126.8379189  98.2717347  53.2014353 126.0819189
  97.9787347  53.9054353 127.6899189  97.0637347  52.4714353 127.1659189
  94.3027347  55.5984353 126.6699189  93.5797347  55.2224353 125.7559189
  94.2297347  56.8384353 127.1469189  94.8477347  57.1714353 127.8869189
  93.2787347  57.8734353 126.6899189  92.8757347  57.5084353 125.7459189
  92.1037347  58.0724353 127.6629189  91.4767347  58.7874353 127.1299189
  91.3037347  56.8314353 127.9469189  90.4977347  57.0684353 128.6419189
  90.8807347  56.4504353 127.0169189  91.9517347  56.0734353 128.3879189
  92.5077347  58.5744353 128.8979189  92.3137347  57.9164353 129.5979189
  93.9777347  59.2124353 126.4569189  94.9887347  59.5124353 127.0759189
  93.4617347  60.0514353 125.5659189  92.7017347  59.7994353 124.9349189
  93.9377347  61.4324353 125.4009189  95.0277347  61.4474353 125.4299189
  93.5117347  61.9634353 124.0219189  93.9777347  62.9344353 123.8559189
  93.8897347  61.2924353 123.2509189  91.9947347  62.1034353 123.8629189
  91.5177347  61.2564353 124.3569189  91.6747347  63.0024353 124.3909189
  91.4747347  62.1784353 122.4189189  90.2447347  62.3524353 122.2699189
  92.2317347  62.0154353 121.4399189  93.4957347  62.3284353 126.5729189
  92.3607347  62.2414353 127.0329189  94.3827347  63.1934353 127.0769189
  95.3497347  63.2564353 126.7599189  94.0397347  64.1464353 128.1509189
  93.5337347  63.6184353 128.9589189  95.3147347  64.7704353 128.7609189
  95.9437347  65.1174353 127.9409189  94.9907347  65.9864353 129.6409189
  95.9147347  66.3954353 130.0509189  94.4917347  66.7474353 129.0409189
  94.3357347  65.6804353 130.4569189  96.0667347  63.7104353 129.5819189
  95.5327347  63.5474353 130.5179189  96.0497347  62.7664353 129.0369189
  97.5117347  64.0684353 129.8979189  97.9667347  63.2664353 130.4789189
  98.0647347  64.2014353 128.9679189  97.5397347  64.9944353 130.4729189
  93.0737347  65.2194353 127.5959189  93.3867347  65.7984353 126.5509189
  91.9217347  65.5194353 128.2379189  91.4027347  64.8734353 129.4359189
  91.9577347  65.1884353 130.3199189  91.4997347  63.7904353 129.3679189
  89.9417347  65.2824353 129.5369189  89.6137347  65.3434353 130.5749189
  89.2897347  64.5664353 129.0379189  89.9037347  66.6434353 128.8559189
  90.1797347  67.4474353 129.5379189  88.9107347  66.8784353 128.4719189
  90.9267347  66.4734353 127.7299189  90.4837347  66.0754353 126.8169189
  91.4977347  67.8274353 127.2719189  92.2087347  68.5094353 128.0149189
  91.1717347  68.2304353 126.0379189  90.5087347  67.7164353 125.4579189
  91.7047347  69.4294353 125.3659189  92.7407347  69.6004353 125.6569189
  91.6807347  69.1934353 123.8419189  91.8767347  68.1384353 123.6499189
  90.6767347  69.4034353 123.4729189  92.6827347  70.0324353 123.0409189
  92.4337347  69.9764353 121.9809189  92.5927347  71.0784353 123.3349189
  94.1377347  69.5694353 123.2469189  94.4927347  69.9164353 124.2179189
  94.1707347  68.4804353 123.2659189  95.0757347  70.0854353 122.1499189
  96.0397347  69.5834353 122.2379189  94.6667347  69.8204353 121.1749189
  95.2827347  71.5504353 122.2089189  95.9247347  71.8414353 121.4439189
  94.3697347  72.0344353 122.0969189  95.6997347  71.8054353 123.1269189
  90.9557347  70.6934353 125.8099189  90.1187347  71.2424353 125.1039189
  91.2077347  71.1024353 127.0409189  91.9927347  70.7374353 127.5799189
  90.4317347  72.0974353 127.7839189  89.5557347  72.3724353 127.1959189
  89.9597347  71.4824353 129.1139189  90.8347347  71.1914353 129.6959189
  89.4357347  72.2464353 129.6869189  89.0357347  70.2564353 128.9589189
  89.5257347  69.5324353 128.3079189  88.9217347  69.7824353 129.9339189
  87.6377347  70.5534353 128.3939189  87.3387347  71.7074353 128.0209189
  86.8067347  69.6174353 128.3499189  91.2157347  73.3994353 127.9939189
  92.2127347  73.4574353 128.7209189  90.8797832  74.4301493 127.4149501
  65.0127347  46.6924353 120.7279189  64.8787347  45.5314353 119.7599189
  65.5657347  45.8724353 118.4709189  63.4107347  45.2634353 119.4949189
  65.5727347  44.1864353 120.4139189  64.7567347  43.0914353 121.3419189
  65.1767347  43.2434353 122.7839189  65.0737347  41.7034353 120.8719189
  63.1137347  43.3614353 121.2079189  62.1107347  43.6154353 122.5119189
  62.6457347  44.7554353 123.3439189  60.7257347  43.9574353 122.0209189
  62.0487347  42.2684353 123.4199189  62.0777347  41.0204353 122.7729189
  63.0532021  40.8754405 122.3870163  61.3765011  40.9950496 121.9797556
  61.7437347  39.9184353 123.8229189  62.4618452  39.9354756 124.6010628
  60.5217347  40.0684353 124.2589189  59.9567347  38.5694353 124.4909189
  60.2311077  38.4563371 125.5074863  58.4647347  38.6174353 124.6169189
  57.6477347  39.2704353 123.8119189  57.8547381  39.8741249 122.9443721
  56.3867347  39.0944353 124.2189189  56.4087347  38.3094353 125.3129189
  55.4097347  37.7934353 126.1609189  53.9847347  38.0974353 125.9219189
  53.2815440  37.6851581 126.5011860  53.7228281  38.7156008 125.1807871
  55.7817347  37.0254353 127.1849189  57.0527347  36.7424353 127.4159189
  57.3993105  36.1273224 128.2305387  58.0177347  37.2134353 126.6329189
  57.7297347  37.9964353 125.5769189  61.7897347  38.4884353 123.1519189
  61.9079376  38.5619944 122.1021103  62.8347347  37.7234353 123.7099189
  63.3183436  38.2589666 124.3536717  60.4417347  37.8464353 123.4669189
  59.8914239  38.0837855 124.3400190  59.6027347  37.9284353 122.3389189
  59.9525412  38.5885115 121.7248962  62.0527347  43.2374353 119.0749189
  63.3507347  47.2354353 123.1279189  78.9607347  65.1494353 124.4149189
  78.8137347  64.5964353 123.5469189  78.3757347  66.0084353 124.3809189
  79.9627347  65.4164353 124.4899189  78.5817347  64.3474353 125.5729189
  78.5957347  63.2934353 125.2939189  79.5957347  64.5424353 126.6939189
  79.3057347  63.9404353 127.5549189  80.5827347  64.2324353 126.3499189
  79.6247347  65.5944353 126.9789189  77.1427347  64.6474353 126.0179189
  76.6077347  65.7404353 125.8149189  76.5177347  63.6614353 126.6529189
  76.9947347  62.8034353 126.9319189  75.1047347  63.6734353 127.0259189
  74.7297347  64.6894353 126.9059189  74.2937347  62.7704353 126.0759189
  74.6277347  61.7384353 126.1869189  73.2427347  62.7984353 126.3629189
  74.4297347  63.1914353 124.6069189  74.5277347  64.2754353 124.5529189
  75.3467347  62.7674353 124.1969189  73.2487347  62.7534353 123.7499189
  73.0407347  61.6964353 123.9149189  72.3537347  63.3034353 124.0409189
  73.5517347  62.9974353 122.2869189  73.8287347  64.0424353 122.1479189
  74.4137347  62.3974353 121.9949189  72.4277347  62.6784353 121.4149189
  72.6917347  62.8644353 120.4259189  72.1777347  61.6744353 121.5239189
  71.6107347  63.2684353 121.6719189  74.8867347  63.3504353 128.4969189
  75.6567347  62.6174353 129.1069189  73.8277347  63.9074353 129.0549189
  73.2827347  64.6074353 128.5519189  73.2747347  63.6574353 130.3789189
  74.0057347  63.1394353 130.9999189  72.9377347  65.0014353 131.0409189
  73.8167347  65.6444353 131.0069189  72.1577347  65.4964353 130.4619189
  72.4737347  64.8694353 132.4899189  73.0127347  64.0154353 133.2179189
  71.5687347  65.6224353 132.9159189  72.0347347  62.7474353 130.2729189
  71.2377347  62.8484353 129.3409189  71.8777347  61.8294353 131.2169189
  72.5207347  61.7284353 132.0019189  70.7757347  60.8664353 131.2399189
  69.9817347  61.1814353 130.5629189  71.2487347  59.5024353 130.6979189
  71.6137347  59.7364353 129.6979189  72.3847347  58.8744353 131.4929189
  72.6567347  57.9184353 131.0459189  73.2477347  59.5394353 131.4809189
  72.0637347  58.7154353 132.5219189  70.1127347  58.4844353 130.6379189
  70.4917347  57.5384353 130.2499189  69.7087347  58.3304353 131.6389189
  69.3257347  58.8564353 129.9819189  70.1127347  60.8334353 132.6139189
  70.7857347  60.7044353 133.6329189  68.7837347  60.9434353 132.6499189
  68.2337347  61.0814353 131.8019189  67.9437347  60.8854353 133.8589189
  68.6027347  60.6594353 134.6969189  67.2697347  62.2324353 134.1489189
  66.7937347  62.5934353 133.2369189  66.4777347  62.0814353 134.8829189
  68.2297347  63.3074353 134.6679189  68.8257347  62.9054353 135.4869189
  68.9247347  63.5934353 133.8779189  67.4527347  64.5424353 135.1489189
  66.7547347  64.8504353 134.3699189  66.8577347  64.2714353 136.0209189
  68.3587347  65.7274353 135.5079189  69.0277347  65.9314353 134.6719189
  67.7447347  66.6164353 135.6489189  69.1637347  65.4964353 136.7279189
  69.7537347  66.3314353 136.9179189  68.5297347  65.3294353 137.5359189
  69.7737347  64.6654353 136.5889189  66.9057347  59.7754353 133.7549189
  66.4457347  59.4444353 132.6709189  66.5267347  59.2104353 134.8909189
  66.8327347  59.5634353 135.7979189  65.6507347  58.0464353 135.0079189
  65.2957347  57.7784353 134.0129189  66.4407347  56.8844353 135.6159189
  66.8497347  57.2154353 136.5709189  65.7417347  56.0764353 135.8319189
  67.5737347  56.3184353 134.7909189  68.8287347  56.9454353 134.7539189
  68.9957347  57.8484353 135.3219189  69.8637347  56.4044353 133.9839189
  70.8237347  56.8984353 133.9489189  69.6607347  55.2284353 133.2609189
  70.4547347  54.8244353 132.6509189  68.4287347  54.5754353 133.3279189
  68.2787347  53.6494353 132.7929189  67.3897347  55.1204353 134.0869189
  66.4367347  54.6144353 134.1319189  64.4227347  58.3534353 135.8749189
  64.5277347  59.0404353 136.8869189  63.2647347  57.8034353 135.5199189
  63.1357347  57.3654353 134.6079189  62.0617347  57.7444353 136.3389189
  61.2967347  57.1994353 135.7849189  62.2837347  57.1614353 137.2329189
  61.4787347  59.0794353 136.7719189  61.4047347  60.0254353 135.9969189
  61.0367347  59.1524353 138.0239189  61.2077347  58.4114353 138.7029189
  60.2727347  60.2614353 138.5829189  59.3887347  60.4054353 137.9619189
  59.8827347  59.8924353 140.0129189  59.3087347  60.7064353 140.4549189
  59.2777347  58.9864353 140.0029189  60.7827347  59.7204353 140.6029189
  60.9937347  61.6144353 138.5309189  60.3397347  62.6304353 138.3189189
  62.3217347  61.6594353 138.6539189  62.9027347  60.8384353 138.8259189
  63.0717347  62.9164353 138.5499189  62.5667347  63.6174353 139.2149189
  64.5267347  62.7284353 138.9979189  64.9237347  61.8304353 138.5249189
  65.1157347  63.5684353 138.6309189  64.7267347  62.6144353 140.5109189
  63.7787347  62.5584353 141.2839189  65.8647347  62.5984353 140.9469189
  63.0497347  63.5164353 137.1389189  62.9317347  64.7274353 136.9939189
  63.1257347  62.6844353 136.0979189  63.2687347  61.6794353 136.1959189
  63.0117347  63.1274353 134.7139189  63.6847347  63.9714353 134.5609189
  63.4107347  61.9734353 133.7969189  63.3307347  62.2904353 132.7569189
  64.4387347  61.6794353 134.0079189  62.7477347  61.1254353 133.9699189
  61.6047347  63.6424353 134.3799189  61.4617347  64.6834353 133.7449189
  60.5877347  62.9294353 134.8519189  60.6987347  62.0764353 135.3999189
  59.2017347  63.3174353 134.6189189  59.0637347  63.4294353 133.5439189
  58.2487347  62.2354353 135.1299189  58.4617347  62.0464353 136.1819189
  57.2267347  62.6104353 135.0739189  58.3347347  60.9234353 134.3669189
  58.3577347  61.1244353 133.2959189  59.2667347  60.4164353 134.6159189
  57.1587347  60.0174353 134.6909189  56.3027347  60.6254353 134.9849189
  56.8667347  59.4684353 133.7959189  57.4727347  59.0734353 135.7589189
  57.1837347  59.3124353 136.7079189  58.1107347  57.9224353 135.5749189
  58.5047347  57.5664353 134.3599189  58.3187347  58.1764353 133.5639189
  58.9947347  56.6824353 134.2209189  58.3547347  57.1254353 136.6059189
  58.0527347  57.3954353 137.5419189  58.8447347  56.2424353 136.4629189
  58.8827347  64.6564353 135.2819189  58.3547347  65.5634353 134.6379189
  59.2047347  64.7784353 136.5669189  59.6417347  64.0414353 137.1199189
  58.9467347  66.0124353 137.2969189  57.8767347  66.2164353 137.2609189
  59.3917347  65.8164353 138.7419189  59.2067347  66.7304353 139.3069189
  58.8307347  64.9944353 139.1869189  60.4567347  65.5834353 138.7659189
  59.5897347  67.2524353 136.6559189  59.0017347  68.3264353 136.7119189
  60.7477347  67.1334353 135.9999189  61.3117347  66.2834353 136.0049189
  61.3197347  68.2214353 135.2049189  61.2337347  69.1284353 135.8029189
  62.7957347  67.9444353 134.9109189  62.9067347  66.9084353 134.5899189
  63.1177347  68.5714353 134.0799189  63.7087347  68.1974353 136.1119189
  63.2367347  67.7454353 136.9849189  65.0757347  67.5814353 135.8639189
  65.7197347  67.7664353 136.7239189  64.9687347  66.5074353 135.7149189
  65.5207347  68.0284353 134.9749189  63.8977347  69.6914353 136.3549189
  64.5507347  69.8404353 137.2149189  64.3467347  70.1494353 135.4739189
  62.9297347  70.1534353 136.5499189  60.5527347  68.4834353 133.9109189
  60.2587347  69.6354353 133.6239189  60.1607347  67.4544353 133.1569189
  60.3907347  66.4804353 133.3539189  59.3447347  67.6584353 131.9519189
  59.9037347  68.3584353 131.3299189  59.1397347  66.3514353 131.1999189
  58.7147347  65.6094353 131.8759189  58.4147347  66.5054353 130.3999189
  60.4287347  65.8124353 130.6109189  60.9397347  66.6194353 130.0859189
  61.0817347  65.4984353 131.4249189  60.2097347  64.4314353 129.4769189
  59.5247347  63.1934353 130.5759189  59.3347347  62.2764353 130.0179189
  60.2317347  62.9884353 131.3799189  58.5897347  63.5604353 130.9999189
  57.9797347  68.2834353 132.2549189  57.5027347  69.1134353 131.4889189
  57.3637347  67.9354353 133.3859189  57.7477347  67.2524353 134.0389189
  56.0877347  68.4864353 133.8089189  55.3687347  68.4154353 132.9929189
  55.5657347  67.6574353 134.9929189  55.6307347  66.5994353 134.7379189
  56.2187347  67.8194353 135.8509189  54.1197347  67.9814353 135.4009189
  54.1057347  69.0554353 135.5859189  53.0927347  67.6604353 134.3139189
  52.0947347  67.9144353 134.6699189  53.3167347  68.2404353 133.4189189
  53.1337347  66.5974353 134.0769189  53.7287347  67.1874353 136.6409189
  52.7017347  67.4274353 136.9179189  53.8077347  66.1214353 136.4299189
  54.3957347  67.4454353 137.4629189  56.1797347  69.9874353 134.1169189
  55.2457347  70.7144353 133.8199189  57.3097347  70.4914353 134.6089189
  58.1027347  69.9144353 134.8889189  57.5317347  71.9274353 134.7989189
  56.6737347  72.3024353 135.3569189  58.8207347  72.1624353 135.5959189
  59.6347347  71.5994353 135.1389189  59.0917347  73.2164353 135.5399189
  58.6827347  71.7534353 137.0599189  57.9657347  72.4094353 137.5539189
  58.2817347  70.7414353 137.1179189  60.0127347  71.8134353 137.7949189
  60.6777347  72.8314353 137.8699189  60.4557347  70.7344353 138.3779189
  59.9167347  69.8704353 138.3289189  61.3417347  70.7544353 138.8829189
  57.5807347  72.7124353 133.4829189  57.1457347  73.8614353 133.4549189
  58.0657347  72.1204353 132.3939189  58.4877347  71.1924353 132.4129189
  58.0507347  72.7184353 131.0689189  58.4427347  73.7334353 131.1329189
  58.7217347  72.1574353 130.4189189  56.6697347  72.7594353 130.4379189
  56.2857347  73.7724353 129.8659189  55.8947347  71.6874353 130.6049189
  56.2447347  70.8114353 130.9919189  54.4697347  71.6364353 130.2589189
  54.3847347  71.8934353 129.2029189  53.8907347  70.2244353 130.4339189
  54.0957347  69.9674353 131.4729189  52.3867347  70.1474353 130.1869189
  52.0467347  69.1214353 130.3279189  51.8687347  70.8014353 130.8889189
  52.1687347  70.4644353 129.1669189  54.5427347  69.2454353 129.4729189
  54.1147347  68.2534353 129.6179189  54.3667347  69.5704353 128.4479189
  55.6157347  69.2084353 129.6629189  53.6687347  72.6634353 131.0619189
  52.9567347  73.4514353 130.4579189  53.8087347  72.7114353 132.3849189
  54.4507347  72.0994353 132.8889189  53.0797347  73.6244353 133.2669189
  52.0247347  73.4104353 133.0929189  53.4487347  73.3784353 134.7379189
  54.5297347  73.2534353 134.8009189  53.1977347  74.2744353 135.3059189
  52.7877347  72.1784353 135.4209189  51.7997347  71.6354353 134.8939189
  53.2007347  71.8544353 136.5599189  53.3227347  75.1024353 132.9499189
  52.3777347  75.8764353 132.9449189  54.5667347  75.4964353 132.6739189
  55.3627347  74.8584353 132.6799189  54.9297347  76.8694353 132.3349189
  54.5477347  77.5614353 133.0859189  56.4617347  76.9484353 132.3099189
  56.8427347  76.5784353 133.2619189  56.8297347  76.2754353 131.5359189
  57.0497347  78.3484353 132.0599189  56.4027347  79.0574353 132.5759189
  58.4807347  78.3744353 132.5729189  58.9107347  79.3614353 132.4019189
  58.4887347  78.1554353 133.6409189  59.0707347  77.6254353 132.0439189
  57.0917347  78.7294353 130.5799189  57.5167347  79.7274353 130.4729189
  57.7077347  78.0124353 130.0369189  56.0807347  78.7204353 130.1729189
  54.2777347  77.3324353 131.0299189  53.6717347  78.3994353 130.9779189
  54.3867347  76.5204353 129.9789189  54.8717347  75.6234353 130.0199189
  53.8317347  76.8184353 128.6659189  54.0977347  77.8334353 128.3709189
  54.4357347  75.8154353 127.6719189  55.5207347  75.8284353 127.7789189
  54.1007347  74.8134353 127.9399189  54.0847347  76.0734353 126.2029189
  53.0227347  75.8584353 126.0879189  54.3897347  77.5094353 125.8189189
  54.1327347  77.6684353 124.7719189  53.8047347  78.1854353 126.4429189
  55.4517347  77.7074353 125.9659189  54.9227347  75.1964353 125.2949189
  54.6597347  75.3934353 124.2559189  55.9787347  75.4164353 125.4499189
  54.7327347  74.1484353 125.5249189  52.3017347  76.8114353 128.6599189
  51.6757347  77.6884353 128.0829189  51.6877347  75.8614353 129.3559189
  52.1887347  75.1124353 129.8339189  50.2447347  75.7844353 129.5129189
  49.7887347  75.9294353 128.5339189  49.8797347  74.4144353 130.0439189
  48.7987347  74.3474353 130.1649189  50.2147347  73.6514353 129.3419189
  50.3627347  74.2574353 131.0079189  49.6727347  76.9054353 130.3869189
  48.6167347  77.4194353 130.0519189  50.3447347  77.3564353 131.4489189
  51.2057347  76.9294353 131.7919189  49.9057347  78.5194353 132.2309189
  48.8747347  78.3054353 132.5109189  50.7457347  78.7004353 133.5079189
  51.7937347  78.5354353 133.2589189  50.6547347  79.7354353 133.8389189
  50.3727347  77.7824353 134.6749189  49.2427347  77.2524353 134.7129189
  51.1837347  77.6434353 135.6149189  49.9077347  79.8204353 131.4239189
  48.9667347  80.5994353 131.5419189  50.9147347  80.0694353 130.5849189
  51.7177347  79.4504353 130.4759189  50.9677347  81.2564353 129.7369189
  50.7527347  82.1334353 130.3479189  52.3717347  81.3524353 129.1479189
  52.4387347  82.2324353 128.5089189  53.0997347  81.4334353 129.9549189
  52.5807347  80.4594353 128.5589189  49.8887347  81.2664353 128.6409189
  49.3677347  82.3204353 128.2879189  49.5287347  80.1024353 128.1019189
  49.9847347  79.2214353 128.3379189  48.4487347  79.9524353 127.1189189
  48.5057347  80.7844353 126.4169189  48.6377347  78.6484353 126.3149189
  48.7817347  77.8754353 127.0699189  47.4307347  78.2954353 125.4569189
  47.6267347  77.3694353 124.9169189  46.5567347  78.1654353 126.0949189
  47.2437347  79.0984353 124.7439189  49.8457347  78.7324353 125.3849189
  49.9477347  77.7964353 124.8349189  49.7067347  79.5534353 124.6809189
  50.7467347  78.9074353 125.9729189  47.0547347  80.0574353 127.7679189
  46.1797347  80.7174353 127.2129189  46.8167347  79.4634353 128.9399189
  47.5527347  79.0464353 129.5099189  45.4837347  79.3454353 129.5319189
  44.8227347  78.9444353 128.7639189  45.5597347  78.3954353 130.7179189
  44.5727347  78.2974353 131.1699189  45.9027347  77.4174353 130.3799189
  46.2587347  78.7894353 131.4559189  44.8337347  80.6894353 129.9199189
  43.6137347  80.8044353 129.8279189  45.6037347  81.7404353 130.2439189
  46.6207347  81.6864353 130.2929189  45.0707347  83.0824353 130.5629189
  44.3987347  82.8984353 131.4009189  46.1597347  84.0804353 131.0129189
  45.5747347  84.9184353 131.3919189  47.0407347  83.5344353 132.1239189
  47.7867347  84.2814353 132.3969189  46.4267347  83.3004353 132.9929189
  47.5417347  82.6304353 131.7789189  47.0427347  84.6254353 129.8939189
  47.7747347  85.3164353 130.3119189  47.5607347  83.8004353 129.4049189
  46.4247347  85.1484353 129.1649189  44.2597347  83.7054353 129.4259189
  43.4717347  84.6174353 129.6379189  44.4837347  83.2474353 128.1959189
  45.1287347  82.4804353 128.0069189  43.8497347  83.7724353 126.9869189
  43.7027347  84.8364353 127.1729189  44.7557347  83.6044353 125.7549189
  44.2157347  84.1844353 125.0069189  46.1637347  84.1664353 125.8819189
  46.7107347  83.9914353 124.9549189  46.1117347  85.2374353 126.0759189
  46.6797347  83.6734353 126.7059189  44.9097347  82.2614353 125.3819189
  45.4317347  81.7904353 126.0639189  42.4637347  83.1724353 126.7169189
  41.7357347  83.7044353 125.8859189  42.0697347  82.0764353 127.3709189
  42.5637347  81.7134353 128.1859189  40.8997347  81.2784353 126.9999189
  40.9367347  81.1794353 125.9149189  40.9697347  79.9004353 127.6729189
  41.9817347  79.5054353 127.5869189  40.7567347  80.0044353 128.7369189
  39.9837347  78.9154353 127.0499189  38.9717347  79.2114353 127.3259189
  40.0527347  78.9904353 125.9649189  40.2327347  77.1984353 127.5269189
  39.0357347  76.3874353 126.4589189  39.0637347  75.3114353 126.6319189
  38.0367347  76.7644353 126.6799189  39.2797347  76.5934353 125.4169189
  39.5577347  81.9454353 127.3209189  39.3237347  82.3504353 128.4559189
  38.6347347  81.9714353 126.3659189  38.8337347  81.6774353 125.4099189
  37.2557347  82.4094353 126.5479189  36.6417347  81.9434353 125.7769189
  36.8997347  82.0364353 127.5079189  37.0247347  83.9244353 126.5009189
  37.9367347  84.6894353 126.1839189  35.7947347  84.3884353 126.7999189
  34.6607347  83.5784353 127.1949189  34.9147347  82.9374353 128.0389189
  34.3477347  82.9244353 126.3809189  33.5567347  84.5484353 127.5649189
  33.5967347  84.8294353 128.6179189  32.5677347  84.1274353 127.3849189
  33.8467347  85.7244353 126.6539189  33.4267347  86.6494353 127.0489189
  33.4187347  85.5774353 125.6629189  35.3707347  85.7784353 126.6029189
  35.7707347  86.1494353 125.6589189  35.9177347  86.7844353 127.6269189
  35.9487347  87.9824353 127.3699189  36.3887347  86.3054353 128.7799189
  36.3137347  85.3174353 129.0239189  37.0557347  87.0924353 129.8239189
  37.0187347  88.1394353 129.5239189  36.2937347  86.9584353 131.1529189
  36.2767347  85.9124353 131.4579189  36.8217347  87.5084353 131.9319189
  34.8567347  87.4824353 131.0429189  34.8447347  88.3754353 130.4179189
  34.2377347  86.7364353 130.5449189  34.2557347  87.8104353 132.3999189
  34.1957347  86.9044353 133.0019189  34.9077347  88.5034353 132.9309189
  32.8717347  88.4204353 132.2559189  32.9347347  89.3254353 131.6519189
  32.2227347  87.7254353 131.7229189  32.2807347  88.7414353 133.5499189
  31.3377347  89.1554353 133.4079189  32.1967347  87.8744353 134.1179189
  32.8867347  89.4244353 134.0489189  38.5597347  86.7994353 129.9479189
  39.1847347  87.1654353 130.9359189  39.1497347  86.1474353 128.9449189
  38.6227347  85.7454353 128.1699189  40.5917347  85.9304353 128.8299189
  40.9747347  85.5644353 129.7829189  40.7777347  85.1514353 128.0909189
  41.3607347  87.1954353 128.4309189  40.8267347  88.0604353 127.7489189
  42.6217347  87.2974353 128.8479189  43.0797347  86.5204353 129.3239189
  43.5227347  88.4554353 128.7129189  42.9747347  89.3374353 128.3819189
  44.1167347  88.7574353 130.0969189  44.6847347  87.8964353 130.4479189
  44.8147347  89.5914353 130.0229189  43.0117347  89.0954353 131.1079189
  42.4197347  89.9234353 130.7179189  42.3427347  88.2394353 131.1969189
  43.5227347  89.4654353 132.4919189  44.1427347  88.6584353 132.8829189
  44.1557347  90.3504353 132.4259189  42.4077347  89.7224353 133.4119189
  41.4737347  89.5274353 133.0519189  42.4707347  90.1754353 134.6469189
  43.6067347  90.4124353 135.2179189  44.4767347  90.2484353 134.7109189
  43.6327347  90.7634353 136.1749189  41.3897347  90.4034353 135.3209189
  40.4787347  90.2324353 134.8959189  41.4487347  90.7544353 136.2769189
  44.5677347  88.2324353 127.6139189  44.6387347  87.1424353 127.0579189
  45.3517347  89.2434353 127.2399189  45.3107347  90.1694353 127.6659189
  46.3627347  89.1264353 126.1679189  46.0557347  88.2514353 125.5949189
  46.3637347  90.3374353 125.2189189  47.0397347  90.0314353 124.4199189
  45.0167347  90.6614353 124.5989189  45.1157347  91.5284353 123.9459189
  44.6687347  89.8074353 124.0179189  44.2967347  90.8814353 125.3869189
  46.8177347  91.4914353 125.8549189  46.1077347  92.1674353 125.8529189
  47.7787347  88.8424353 126.6869189  48.0777347  88.9724353 127.8719189
  48.6667347  88.4304353 125.7889189  48.4007347  88.2114353 124.8289189
  50.1027347  88.2374353 126.0329189  50.3137347  88.4364353 127.0839189
  50.5177347  86.7794353 125.7579189  50.3417347  86.6314353 124.6929189
  51.9887347  86.5114353 126.0509189  52.2177347  85.4674353 125.8369189
  52.6077347  87.1544353 125.4249189  52.1947347  86.7204353 127.1009189
  49.6857347  85.7974353 126.5729189  50.0067347  84.7794353 126.3529189
  49.8217347  85.9994353 127.6349189  48.6327347  85.9104353 126.3139189
  50.9087347  89.2224353 125.1899189  50.6107347  89.3904353 124.0109189
  51.9397347  89.8424353 125.7629189  52.1427347  89.7724353 126.7599189
  52.8927347  90.6904353 125.0299189  52.4447347  90.9404353 124.0689189
  53.1477347  92.0494353 125.7109189  53.5837347  91.8964353 126.6979189
  54.1397347  92.8644353 124.8649189  54.3217347  93.8264353 125.3439189
  55.0787347  92.3184353 124.7789189  53.7227347  93.0274353 123.8709189
  51.8177347  92.7974353 125.8929189  51.3237347  92.8634353 124.9239189
  51.1727347  92.2024353 126.5389189  51.9217347  94.1934353 126.4739189
  50.9257347  94.6274353 126.5589189  52.3807347  94.1434353 127.4609189
  52.5337347  94.8144353 125.8199189  54.1847347  89.9144353 124.7859189
  54.7897347  89.3814353 125.7089189  54.6037347  89.8414353 123.5299189
  54.1107347  90.3024353 122.7649189  55.7887347  89.1154353 123.0839189
  56.2747347  88.6254353 123.9269189  55.3887347  87.9994353 122.0989189
  54.8457347  88.4884353 121.2909189  56.6217347  87.2924353 121.5389189
  56.3097347  86.5104353 120.8469189  57.2467347  88.0134353 121.0129189
  57.1897347  86.8484353 122.3569189  54.4617347  86.9524353 122.7439189
  55.0687347  86.1834353 123.2219189  53.8757347  87.4294353 123.5299189
  53.5277347  86.3014353 121.7589189  52.9017347  85.5744353 122.2769189
  52.8957347  87.0614353 121.2989189  54.1077347  85.7964353 120.9869189
  56.7847347  90.1024353 122.4879189  56.4807347  90.8394353 121.5539189
  57.9957347  90.1174353 123.0149189  58.2607347  89.5554353 123.8239189
  59.0767347  90.9404353 122.4919189  58.7267347  91.9674353 122.3879189
  60.2317347  90.8734353 123.4699189  59.8507347  90.9934353 124.4839189
  60.6907347  89.8864353 123.4159189  61.2927347  91.9364353 123.2029189
  61.3507347  92.1254353 122.1309189  60.9927347  92.8714353 123.6759189
  62.6717347  91.5294353 123.7189189  62.7597347  90.6134353 124.5579189
  63.6647347  92.1394353 123.2699189  59.5167347  90.4954353 121.0879189
  59.7097347  89.3114353 120.8239189  59.6737347  91.4384353 120.1619189
  59.4147347  92.4124353 120.3209189  60.2247347  91.2024353 118.8299189
  60.2327347  90.1334353 118.6149189  59.3617347  91.8824353 117.7569189
  59.5077347  92.9594353 117.8339189  59.7327347  91.5794353 116.7779189
  57.8607347  91.5974353 117.8089189  57.4927347  91.8404353 118.8059189
  57.3537347  92.2644353 117.1109189  57.4747347  90.1694353 117.4839189
  56.8167347  89.9064353 116.4929189  57.8277347  89.1984353 118.2899189
  58.3787347  89.4024353 119.1239189  57.5517347  88.2384353 118.0839189
  61.6477347  91.7534353 118.8009189  61.8587347  92.8984353 119.2049189
  62.6257347  90.9804353 118.3329189  62.4827347  90.0404353 117.9639189
  64.0227347  91.4354353 118.3129189  64.2607347  91.8074353 119.3099189
  64.9447347  90.2594353 117.9879189  65.9817347  90.5954353 117.9739189
  64.8657347  89.5014353 118.7669189  64.6087347  89.7004353 116.7439189
  65.2087347  88.9504353 116.5499189  64.2607347  92.6294353 117.3729189
  65.1027347  93.4734353 117.6619189  63.4827347  92.7634353 116.2989189
  62.6777347  92.1604353 116.1299189  63.6747347  93.7654353 115.2499189
  64.6917347  94.1424353 115.3609189  63.4437347  93.0764353 113.9019189
  63.7457347  93.7574353 113.1059189  64.0947347  92.2044353 113.8399189
  62.0327347  92.6404353 113.6509189  61.1097347  93.3604353 112.9759189
  61.2867347  94.3184353 112.5099189  59.9107347  92.6864353 112.9729189
  59.0617347  93.0354353 112.5289189  59.9927347  91.4874353 113.6399189
  59.0597347  90.4714353 113.8959189  58.0427347  90.5584353 113.5429189
  59.4707347  89.3414353 114.6179189  58.7677347  88.5494353 114.8289189
  60.7967347  89.2424353 115.0659189  61.1087347  88.3724353 115.6239189
  61.7237347  90.2654353 114.7949189  62.7427347  90.1634353 115.1369189
  61.3437347  91.4224353 114.0839189  62.7997347  95.0264353 115.3579189
  62.9317347  95.9124353 114.5109189  61.8797347  95.1434353 116.3239189
  61.7777347  94.4814353 117.0929189  60.9237347  96.2564353 116.3559189
  61.4877347  97.1894353 116.3759189  60.3577347  96.2464353 115.4239189
  59.9327347  96.2734353 117.5149189  60.2497347  95.8584353 118.6269189
  58.7397347  96.8084353 117.2479189  58.4927347  97.1504353 116.3189189
  57.6547347  96.9724353 118.2219189  58.0597347  97.4594353 119.1089189
  56.5587347  97.8534353 117.6109189  56.9847347  98.8114353 117.3139189
  56.1747347  97.3814353 116.7069189  55.5007347  98.0694353 118.5149189
  54.9957347  98.8644353 118.2439189  57.0837347  95.6174353 118.6969189
  56.9817347  94.7024353 117.8769189  56.7037347  95.4624353 119.9839189
  56.8067347  96.4594353 121.0369189  56.0227347  97.2104353 120.9399189
  57.7597347  96.9854353 120.9829189  56.6767347  95.7054353 122.3469189
  56.2197347  96.3214353 123.1209189  57.6477347  95.3864353 122.7249189
  55.7997347  94.5184353 121.9869189  54.7427347  94.7544353 122.1049189
  56.0087347  93.6614353 122.6269189  56.1457347  94.2224353 120.5259189
  56.8837347  93.4284353 120.4099189  54.9057347  93.7044353 119.7869189
  54.1117347  94.4744353 119.2449189  54.6837347  92.3934353 119.8439189
  55.3697347  91.7374353 120.2189189  53.4527347  91.7384353 119.3859189
  52.9347347  92.3384353 118.6379189  53.8307347  90.3984353 118.7399189
  54.5537347  90.5784353 117.9449189  54.3237347  89.7724353 119.4829189
  52.6327347  89.6384353 118.1619189  51.8547347  89.5724353 118.9219189
  52.2187347  90.2094353 117.3309189  52.9757347  88.2254353 117.6749189
  53.4217347  87.6624353 118.4949189  52.0567347  87.7094353 117.3969189
  53.9347347  88.2224353 116.4829189  53.5387347  88.8664353 115.6979189
  54.8927347  88.6434353 116.7879189  54.1457347  86.8534353 115.9399189
  54.8017347  86.8964353 115.1339189  54.5477347  86.2444353 116.6809189
  53.2357347  86.4604353 115.6249189  52.4967347  91.5754353 120.5699189
  52.9017347  91.0934353 121.6169189  51.2307347  91.9454353 120.4119189
  50.8937347  92.4144353 119.5709189  50.1777347  91.7254353 121.4189189
  50.6387347  91.3384353 122.3279189  49.4787347  93.0314353 121.8359189
  48.8877347  93.3624353 120.9819189  48.5837347  92.7824353 123.0459189
  48.0937347  93.7124353 123.3339189  47.8287347  92.0374353 122.7929189
  49.1877347  92.4194353 123.8769189  50.4807347  94.1334353 122.1919189
  49.9417347  95.0364353 122.4799189  51.1047347  93.8034353 123.0219189
  51.1097347  94.3464353 121.3279189  49.1877347  90.7044353 120.8759189
  48.6937347  90.8654353 119.7649189  48.9167347  89.6274353 121.6079189
  49.1837347  89.5244353 122.5869189  48.1957347  88.4754353 121.0549189
  47.5577347  88.8564353 120.2569189  49.1907347  87.4624353 120.4599189
  49.8647347  88.0634353 119.8489189  50.0127347  86.7074353 121.4839189
  50.6847347  86.0174353 120.9739189  50.5967347  87.4134353 122.0739189
  49.3487347  86.1474353 122.1419189  48.4937347  86.4884353 119.7379189
  49.1117347  85.7774353 119.4669189  47.2377347  87.8164353 122.0439189
  47.4897347  87.7554353 123.2429189  46.1437347  87.2614353 121.5249189
  45.8577347  87.4324353 120.5609189  45.2257347  86.3584353 122.2339189
  45.5887347  86.1864353 123.2469189  43.8437347  87.0304353 122.3389189
  43.9867347  88.1044353 122.4589189  43.3117347  86.8824353 121.3989189
  42.9647347  86.5214353 123.4859189  42.8137347  85.4464353 123.3829189
  43.4727347  86.6824353 124.4369189  41.6107347  87.2314353 123.4999189
  41.7757347  88.2964353 123.6639189  41.1507347  87.1274353 122.5169189
  40.6307347  86.7184353 124.5569189  41.1157347  86.7494353 125.5329189
  39.7757347  87.3934353 124.6039189  40.1447347  85.3474353 124.3069189
  39.2457347  85.2014353 124.8089189  39.9977347  85.2114353 123.2859189
  40.8477347  84.6624353 124.6499189  45.1887347  84.9584353 121.5969189
  44.2937347  84.1834353 121.8849189  46.1177347  84.6214353 120.7059189
  46.9137347  85.2234353 120.4979189  46.1257347  83.3814353 119.9269189
  45.1447347  82.9064353 119.9499189  46.4507347  83.7254353 118.4659189
  45.6767347  84.3954353 118.0919189  47.3887347  84.2794353 118.4459189
  46.5707347  82.5434353 117.4979189  47.1287347  81.5014353 117.8089189
  46.1447347  82.6754353 116.3609189  47.0887347  82.3604353 120.5389189
  48.2837347  82.6324353 120.6739189  46.5897347  81.1684353 120.8699189
  45.6327347  80.8934353 120.6489189  47.3337347  80.1354353 121.5719189
  47.6717347  80.5414353 122.5249189  46.6537347  79.3144353 121.7989189
  48.5507347  79.5664353 120.8279189  49.4897347  79.1624353 121.4949189
  48.6177347  79.5574353 119.4909189  47.8537347  79.8654353 118.8899189
  49.8097347  79.0994353 118.7529189  50.0657347  78.1464353 119.2169189
  49.5837347  78.8514353 117.2579189  49.4507347  79.8634353 116.8769189
  50.7287347  78.1354353 116.6409189  50.5307347  77.9784353 115.5809189
  51.6347347  78.7304353 116.7569189  50.8627347  77.1714353 117.1319189
  48.4057347  78.0524353 116.9149189  48.3447347  77.9404353 115.8319189
  48.4857347  77.0684353 117.3779189  47.5087347  78.5524353 117.2789189
  50.9207347  80.1184353 118.8659189  52.0637347  79.7454353 119.0779189
  50.5957347  81.4034353 118.7179189  49.6437347  81.7344353 118.5599189
  51.6007347  82.4634353 118.7719189  52.3897347  82.1874353 118.0729189
  51.0567347  83.8114353 118.2929189  51.9287347  84.4654353 118.2619189
  50.4197347  83.7334353 116.9209189  50.0517347  84.7184353 116.6339189
  51.1597347  83.3964353 116.1949189  49.5887347  83.0294353 116.9449189
  50.0827347  84.3164353 119.1599189  49.5777347  83.5744353 119.5529189
  52.2297347  82.5624353 120.1559189  53.4417347  82.6974353 120.2589189
  51.4597347  82.3864353 121.2269189  50.4417347  82.3454353 121.1869189
  52.0087347  82.2334353 122.5729189  52.6927347  83.0664353 122.7379189
  50.9267347  82.3454353 123.6599189  50.2357347  81.5244353 123.4689189
  51.5027347  82.2154353 125.0689189  50.6987347  82.3014353 125.7999189
  51.9877347  81.2454353 125.1759189  52.2327347  83.0064353 125.2379189
  50.2087347  83.6834353 123.5879189  49.4497347  83.7314353 124.3689189
  50.9277347  84.4904353 123.7299189  49.7327347  83.7894353 122.6129189
  52.8267347  80.9424353 122.6989189  53.9447347  81.0014353 123.1869189
  52.3447347  79.7854353 122.2359189  51.4457347  79.6944353 121.7629189
  53.0807347  78.5324353 122.3729189  53.3077347  78.4164353 123.4329189
  52.2167347  77.3534353 121.9209189  52.7807347  76.4264353 122.0289189
  51.3177347  77.3054353 122.5349189  51.9367347  77.4874353 120.8759189
  54.4417347  78.5414353 121.6599189  55.4597347  78.2494353 122.2799189
  54.4857347  78.9124353 120.3739189  53.6557347  79.2004353 119.8569189
  55.7157347  78.9494353 119.5629189  56.1577347  77.9584353 119.6649189
  55.3857347  79.2444353 118.0919189  54.7447347  80.1244353 118.0389189
  56.3057347  79.4884353 117.5609189  54.6937347  78.0744353 117.3879189
  55.3037347  77.1784353 117.5029189  53.7407347  77.8764353 117.8779189
  54.4487347  78.3264353 115.8999189  53.7337347  77.5884353 115.5359189
  53.9827347  79.3054353 115.7859189  55.6947347  78.2744353 115.0169189
  56.4297347  77.6234353 115.4909189  55.4277347  77.8134353 114.0659189
  56.3237347  79.5694353 114.7469189  56.8567347  79.5174353 113.8559189
  55.5897347  80.3024353 114.6689189  56.9717347  79.8094353 115.5239189
  56.7567347  79.9514353 120.0549189  57.9227347  79.8234353 119.6989189
  56.3617347  80.9344353 120.8559189  55.3927347  81.0434353 121.1549189
  57.2497347  81.9624353 121.3979189  57.9287347  82.1874353 120.5749189
  56.4477347  83.1844353 121.8329189  55.6937347  82.8954353 122.5649189
  57.1027347  83.9074353 122.3189189  55.8317347  83.7694353 120.7129189
  54.9427347  83.3774353 120.5869189  58.1117347  81.5254353 122.5759189
  59.1067347  82.1864353 122.8259189  57.7577347  80.4754353 123.3169189
  57.0147347  79.8304353 123.0479189  58.3947347  80.1354353 124.5939189
  58.9667347  80.9934353 124.9459189  57.3297347  79.8304353 125.6609189
  56.6557347  79.0874353 125.2339189  57.9407347  79.2334353 126.9389189
  57.1497347  79.0354353 127.6619189  58.4527347  78.3024353 126.6969189
  58.6537347  79.9394353 127.3649189  56.5447347  81.1084353 126.0149189
  57.1797347  81.7534353 126.6219189  56.3257347  81.6514353 125.0959189
  55.2387347  80.8624353 126.7629189  54.7537347  81.8164353 126.9709189
  54.5797347  80.2454353 126.1519189  55.4477347  80.3494353 127.7019189
  59.3827347  78.9824353 124.4119189  59.0547347  77.9264353 123.8879189
  60.6027347  79.1964353 124.8789189  60.8147347  80.0294353 125.4269189
  61.7757347  78.3524353 124.7119189  61.5697347  77.2944353 124.5499189
  62.5077347  78.8844353 123.4659189  61.7637347  79.1614353 122.7189189
  63.0397347  79.7954353 123.7389189  63.4997347  77.9164353 122.8279189
  63.9287347  76.9494353 123.4889189  63.8217347  78.0894353 121.6319189
  62.5837347  78.4684353 126.0149189  62.7317347  79.5684353 126.5389189
  63.0617347  77.3714353 126.5989189  63.1307347  76.4754353 126.1159189
  63.5407347  77.3194353 127.9919189  63.4607347  78.3124353 128.4349189
  62.6517347  76.3434353 128.7899189  62.7997347  75.3384353 128.3939189
  62.9937347  76.3314353 129.8249189  61.1407347  76.6574353 128.7769189
  60.8427347  76.6434353 127.7289189  60.3717347  75.6164353 129.5829189
  59.3077347  75.8534353 129.5629189  60.5317347  74.6294353 129.1489189
  60.7247347  75.6204353 130.6139189  60.8167347  78.0284353 129.3649189
  59.7397347  78.1944353 129.3289189  61.1567347  78.0704353 130.3999189
  61.3217347  78.8014353 128.7859189  65.0287347  76.9484353 128.0739189
  65.4897347  76.1664353 127.2519189  65.7997347  77.4704353 129.0449189
  65.4597347  78.1124353 129.7609189  67.2367347  77.1414353 129.1479189
  67.6457347  77.2134353 128.1399189  67.9807347  78.1664353 130.0269189
  67.7357347  79.1774353 129.6999189  67.6467347  78.0754353 131.0609189
  69.4987347  77.9514353 129.9529189  69.7447347  77.0254353 130.4729189
  69.7807347  77.8154353 128.9089189  70.3417347  79.0814353 130.5429189
  70.1467347  80.0024353 129.9939189  70.0407347  79.2554353 131.5759189
  71.8527347  78.7674353 130.4959189  72.4027347  79.6134353 130.9079189
  72.0567347  77.9114353 131.1389189  72.3647347  78.4774353 129.1309189
  73.3957347  78.3434353 129.1679189  71.9157347  77.6124353 128.7679189
  72.1417347  79.2734353 128.4999189  67.5007347  75.6914353 129.5829189
  68.3757347  75.0424353 129.0239189  66.7527347  75.1854353 130.5579189
  66.0087347  75.7194353 131.0069189  66.8907347  73.8344353 131.1019189
  67.9367347  73.5814353 131.2749189  66.1307347  73.8154353 132.4329189
  66.5307347  74.6064353 133.0669189  65.0877347  74.0624353 132.2349189
  66.1737347  72.5024353 133.2179189  66.5707347  71.4554353 132.6749189
  65.7937347  72.5354353 134.4059189  66.3977347  72.7724353 130.1069189
  65.2257347  72.7544353 129.7359189  67.2737347  71.8624353 129.6819189
  68.2027347  71.7684353 130.0929189  67.0297347  70.8984353 128.5969189
  66.7737347  71.4834353 127.7139189  68.2967347  70.0694353 128.3879189
  68.5287347  69.5564353 129.3209189  68.0847347  69.3004353 127.6459189
  69.5397347  70.8394353 127.9409189  69.6747347  71.7084353 128.5849189
  70.4187347  70.2074353 128.0689189  69.4577347  71.2984353 126.4879189
  69.0867347  70.4844353 125.8639189  68.7447347  72.1184353 126.3999189
  70.8287347  71.7494353 125.9889189  71.1917347  72.5624353 126.6169189
  71.5377347  70.9274353 126.0899189  70.7967347  72.1954353 124.5839189
  71.4397347  73.0034353 124.4619189  71.0987347  71.4154353 123.9649189
  69.8287347  72.4824353 124.3329189  65.8407347  69.9604353 128.8329189
  65.1317347  69.6224353 127.8929189  65.5957347  69.5614353 130.0759189
  66.1797347  69.8344353 130.8669189  64.4777347  68.6974353 130.4559189
  64.4037347  67.9204353 129.6949189  64.7507347  68.0784353 131.8219189
  64.8617347  68.8754353 132.5569189  63.8867347  67.4854353 132.1219189
  65.9777347  67.2074353 131.8539189  65.8857347  65.8674353 131.4409189
  64.9237347  65.4434353 131.1949189  67.0407347  65.0824353 131.3479189
  66.9737347  64.0544353 131.0229189  68.2857347  65.6364353 131.6779189
  69.3867347  64.8754353 131.5499189  70.1317347  65.2954353 132.0279189
  68.3777347  66.9654353 132.1319189  69.3347347  67.3774353 132.4139189
  67.2187347  67.7514353 132.2159189  67.2817347  68.7734353 132.5589189
  63.1327347  69.4214353 130.4689189  62.1327347  68.8674353 130.0329189
  63.0947347  70.6834353 130.8959189  63.8917347  71.1584353 131.3199189
  61.8947347  71.5104353 130.7939189  61.0537347  70.9584353 131.2129189
  62.0687347  72.7974353 131.5999189  62.9167347  73.3544353 131.2019189
  61.1857347  73.4224353 131.4669189  62.2867347  72.5554353 133.0839189
  61.4617347  71.9614353 133.4769189  63.1957347  71.9704353 133.2239189
  62.3947347  73.8454353 133.8699189  63.1317347  74.5004353 133.4059189
  61.4407347  74.3734353 133.8489189  62.7907347  73.5574353 135.2999189
  61.9857347  73.0144353 135.7949189  63.6667347  72.9084353 135.3089189
  63.0837347  74.7744353 136.0469189  63.3507347  74.5274353 137.0219189
  63.8687347  75.2814353 135.5909189  62.2407347  75.3834353 136.0619189
  61.5697347  71.8134353 129.3329189  60.4127347  71.7874353 128.9289189
  62.5837347  72.0644353 128.5119189  63.5557347  72.1004353 128.8189189
  62.4087347  72.3134353 127.0869189  61.6627347  73.0964353 126.9519189
  63.7477347  72.7834353 126.5239189  64.2727347  73.3714353 127.2769189
  64.3727347  71.9184353 126.3019189  63.5687347  73.6114353 125.2709189
  63.0227347  73.2144353 124.2669189  64.0167347  74.8254353 125.2779189
  63.9037347  75.4154353 124.4539189  64.4827347  75.1924353 126.1079189
  61.8027347  71.1224353 126.3159189  60.9617347  71.3414353 125.4549189
  62.1167347  69.8694353 126.6639189  62.8417347  69.6454353 127.3449189
  61.4477347  68.6804353 126.0999189  61.5867347  68.7034353 125.0189189
  62.0977347  67.3694353 126.6149189  62.2087347  67.4614353 127.6949189
  61.2327347  66.1264353 126.3619189  61.7437347  65.2434353 126.7459189
  60.2747347  66.2404353 126.8689189  61.0647347  66.0114353 125.2909189
  63.4597347  67.1904353 125.9199189  63.2857347  66.9604353 124.8689189
  63.9937347  68.1394353 125.9539189  64.3537347  66.1104353 126.5099189
  65.2877347  66.0644353 125.9499189  64.5677347  66.3444353 127.5529189
  63.8477347  65.1464353 126.4509189  59.9327347  68.7124353 126.3589189
  59.1527347  68.4964353 125.4329189  59.4987347  69.0304353 127.5799189
  60.1197347  69.1994353 128.3709189  58.0837347  69.1674353 127.8989189
  57.5807347  68.2174353 127.7159189  57.9747347  69.3864353 128.9609189
  57.3987347  70.2624353 127.0879189  56.3377347  70.0354353 126.5189189
  58.0427347  71.4204353 126.9709189  58.9397347  71.5964353 127.4219189
  57.5587347  72.5544353 126.2019189  56.5317347  72.7734353 126.4949189
  58.4507347  73.7534353 126.5209189  58.1097347  74.6214353 125.9559189
  58.3987347  73.9714353 127.5879189  59.4807347  73.5244353 126.2469189
  57.4557347  72.2684353 124.6879189  56.4337347  72.5724353 124.0829189
  58.4457347  71.6214353 124.0559189  59.2897347  71.3084353 124.5349189
  58.4387347  71.2884353 122.6179189  58.2617347  72.2354353 122.1079189
  59.7887347  70.6824353 122.2029189  60.0517347  69.8854353 122.8979189
  59.6887347  70.2264353 121.2179189  60.9157347  71.7074353 122.1679189
  60.8777347  72.3044353 123.0789189  61.8707347  71.1814353 122.1709189
  60.8717347  72.6454353 120.9599189  61.2357347  72.1264353 120.0729189
  59.8427347  72.9404353 120.7559189  61.7267347  73.8854353 121.2269189
  61.4397347  74.3214353 122.1839189  62.7727347  73.5904353 121.3119189
  61.5907347  74.9054353 120.1639189  62.1887347  75.7254353 120.3909189
  61.8897347  74.5004353 119.2539189  60.5977347  75.2084353 120.0989189
  57.3147347  70.3514353 122.1869189  56.8247347  70.4774353 121.0719189
  56.8647347  69.4454353 123.0459189  57.2637347  69.3154353 123.9759189
  55.7567347  68.5404353 122.7559189  55.8527347  68.1974353 121.7259189
  55.8387347  67.3244353 123.6859189  55.8397347  67.6744353 124.7179189
  54.9387347  66.7234353 123.5539189  57.0707347  66.4214353 123.4699189
  57.9417347  67.0714353 123.5559189  57.0697347  65.3184353 124.5029189
  57.9397347  64.6784353 124.3529189  57.1077347  65.7544353 125.5009189
  56.1607347  64.7254353 124.4009189  57.1077347  65.7624353 122.1029189
  58.0007347  65.1424353 122.0219189  56.2217347  65.1404353 121.9749189
  57.1267347  66.5304353 121.3289189  54.3887347  69.2354353 122.8079189
  53.5227347  68.8924353 122.0149189  54.2097347  70.2574353 123.6469189
  54.9027347  70.5204353 124.3469189  53.0157347  71.1144353 123.6669189
  52.1387347  70.4744353 123.5709189  52.9227347  71.8574353 125.0109189
  53.9007347  72.3204353 125.1409189  51.8767347  72.9734353 125.0519189
  51.8817347  73.4404353 126.0369189  52.1117347  73.7204353 124.2939189
  50.8897347  72.5544353 124.8539189  52.5967347  70.8814353 126.1269189
  52.5337347  71.4184353 127.0729189  51.6417347  70.3974353 125.9199189
  53.3797347  70.1264353 126.1899189  52.9607347  72.0684353 122.4679189
  51.8807347  72.2964353 121.9229189  54.0977347  72.5574353 121.9719189
  54.9937347  72.4974353 122.4549189  54.1647347  73.2334353 120.6729189
  53.4827347  74.0814353 120.7389189  55.5767347  73.7474353 120.3859189
  56.2847347  72.9284353 120.5099189  55.6347347  74.0634353 119.3449189
  55.9967347  74.9054353 121.2799189  55.2377347  75.6864353 121.2269189
  56.0277347  74.5604353 122.3139189  57.3487347  75.5054353 120.9179189
  58.0677347  75.0694353 120.0299189  57.7387347  76.5374353 121.5989189
  57.1487347  76.9104353 122.3419189  58.6357347  76.9764353 121.3919189
  53.6887347  72.3434353 119.5159189  53.0117347  72.8424353 118.6199189
  53.9737347  71.0364353 119.5109189  54.5567347  70.5834353 120.2149189
  53.4657347  70.1234353 118.4759189  53.7477347  70.5724353 117.5239189
  54.1077347  68.7314353 118.5999189  54.0547347  68.4154353 119.6419189
  53.5147347  68.0224353 118.0219189  55.5637347  68.6424353 118.1369189
  56.0717347  69.5644353 117.4639189  56.1807347  67.5774353 118.3539189
  51.9367347  69.9884353 118.4829189  51.3247347  70.0724353 117.4239189
  51.3057347  69.8434353 119.6499189  51.8057347  69.7564353 120.5349189
  49.8447347  69.7914353 119.8079189  49.4817347  68.9274353 119.2509189
  49.4707347  69.6234353 121.2969189  49.9857347  70.4214353 121.8309189
  47.9757347  69.7734353 121.5579189  47.7777347  69.6444353 122.6219189
  47.6497347  70.7654353 121.2459189  47.4297347  69.0174353 120.9929189
  49.9167347  68.2594353 121.8009189  49.6467347  68.1534353 122.8519189
  49.4257347  67.4784353 121.2199189  50.9977347  68.1674353 121.6929189
  49.1727347  71.0344353 119.2289189  48.2307347  70.9444353 118.4369189
  49.6637347  72.2214353 119.5919189  50.4577347  72.3154353 120.2249189
  49.1387347  73.5034353 119.1399189  48.0597347  73.5244353 119.2929189
  49.7857347  74.6024353 119.9689189  49.4067347  75.5724353 119.6469189
  49.5487347  74.4514353 121.0219189  50.8667347  74.5724353 119.8329189
  49.3177347  73.7184353 117.6279189  48.3657347  74.0834353 116.9449189
  50.4917347  73.3974353 117.0739189  51.3047347  73.1244353 117.6259189
  50.7457347  73.3994353 115.6309189  50.5457347  74.4134353 115.2829189
  52.1987347  73.0144353 115.3469189  52.5277347  72.2874353 116.0889189
  52.2557347  72.5254353 114.3739189  53.1317347  74.1934353 115.3629189
  53.0957347  75.0204353 114.4699189  53.9957347  74.2914353 116.3319189
  54.6557347  75.0694353 116.3499189  54.0127347  73.5904353 117.0729189
  49.8227347  72.4514353 114.8679189  49.1937347  72.8764353 113.9059189
  49.6997347  71.1954353 115.2939189  50.1757347  70.8264353 116.1169189
  48.8577347  70.2254353 114.6049189  49.1997347  70.1664353 113.5719189
  48.9967347  68.8544353 115.2789189  48.8017347  68.9684353 116.3449189
  48.2267347  68.1914353 114.8839189  50.3377347  68.1944353 115.1019189
  51.0537347  68.4184353 114.1469189  50.7107347  67.3294353 116.0059189
  51.6017347  66.8434353 115.9089189  50.1107347  67.1404353 116.8089189
  47.3857347  70.6524353 114.5599189  46.7507347  70.5414353 113.5169189
  46.8707347  71.1904353 115.6649189  47.3967347  71.2854353 116.5339189
  45.4987347  71.7024353 115.7529189  44.8357347  70.8994353 115.4329189
  45.1527347  72.0894353 117.1969189  45.7587347  72.9674353 117.4199189
  43.6897347  72.4334353 117.3779189  43.5047347  72.6994353 118.4189189
  43.4317347  73.2764353 116.7369189  43.0777347  71.5724353 117.1089189
  45.4367347  71.0344353 118.0689189  46.4017347  71.0004353 118.2379189
  45.2757347  72.8924353 114.8229189  44.2677347  72.9664353 114.1279189
  46.2297347  73.8134353 114.7479189  47.0987347  73.7654353 115.2799189
  46.1267347  74.9854353 113.8959189  45.1197347  75.3914353 113.9899189
  47.1487347  76.0054353 114.3669189  47.0617347  76.1254353 115.4469189
  48.1507347  75.6244353 114.1679189  46.9917347  77.3554353 113.7049189
  47.7977347  77.7834353 112.9089189  45.9547347  78.0784353 114.0019189
  45.8287347  78.9924353 113.5669189  45.2667347  77.7324353 114.6709189
  46.2697347  74.6754353 112.4039189  45.5637347  75.2574353 111.6009189
  47.1097347  73.7384353 111.9959189  47.7357347  73.2354353 112.6239189
  47.2227347  73.3314353 110.5989189  47.3077347  74.2344353 109.9939189
  48.4837347  72.4824353 110.3999189  48.5197347  71.7034353 111.1619189
  48.4337347  71.9804353 109.4339189  49.7597347  73.3234353 110.4709189
  49.7227347  74.0934353 109.6999189  49.7957347  73.8354353 111.4319189
  51.0387347  72.4984353 110.2939189  51.1667347  71.4014353 110.8799189
  51.9347347  72.9534353 109.5539189  45.9717347  72.5944353 110.1069189
  45.4757347  72.8894353 109.0209189  45.4297347  71.6554353 110.8819189
  45.7807347  71.4234353 111.8109189  44.2667347  70.8584353 110.4709189
  44.3977347  70.6904353 109.4019189  44.2347347  69.5204353 111.2069189
  44.1407347  69.7164353 112.2749189  43.3387347  68.9794353 110.9019189
  45.4527347  68.6104353 110.9839189  46.2757347  68.9834353 111.5939189
  45.2087347  67.6144353 111.3529189  45.9467347  68.4814353 109.5339189
  47.1767347  68.4524353 109.3269189  45.1307347  68.3744353 108.5939189
  42.9177347  71.5804353 110.6299189  42.0567347  71.4194353 109.7689189
  42.7127347  72.3904353 111.6739189  43.4327347  72.5934353 112.3669189
  41.4387347  73.0724353 111.9379189  40.7707347  72.8174353 111.1149189
  40.8877347  72.5724353 113.2689189  39.9407347  73.0694353 113.4809189
  40.7287347  71.4954353 113.2149189  41.5997347  72.7944353 114.0639189
  41.4927347  74.6104353 111.8969189  40.4737347  75.2484353 111.6539189
  42.6447347  75.2384353 112.1289189  43.5077347  74.7494353 112.3649189
  42.7927347  76.6984353 112.0699189  43.8507347  76.9314353 111.9509189
  42.2847347  77.0584353 111.1759189  42.2607347  77.4784353 113.2729189
  42.2897347  78.7004353 113.2659189  41.7667347  76.7834353 114.2979189
  41.8077347  75.7644353 114.3009189  41.1237347  77.2934353 115.5169189
  41.6417347  78.1814353 115.8799189  39.6607347  77.6644353 115.1939189
  39.6147347  78.0624353 114.1799189  39.0567347  76.7574353 115.2079189
  39.0427347  78.6844353 116.1539189  39.7317347  79.6044353 116.6009189
  37.8477347  78.6014353 116.4449189  41.1777347  76.2024353 116.6049189
  41.4587347  75.0504353 116.2859189  40.8997347  76.5134353 117.8709189
  40.7247347  77.4714353 118.1749189  40.8127347  75.5374353 118.9649189
  40.1337347  75.9254353 119.7239189  40.3677347  74.6204353 118.5789189
  42.1457347  75.1904353 119.6329189  42.2617347  74.2064353 120.3459189
  43.1647347  75.9934353 119.3509189  43.0887347  76.8184353 118.7559189
  44.5067347  75.7564353 119.8799189  44.7447347  74.7434353 119.5549189
  45.5177347  76.7714353 119.3109189  45.2017347  77.7744353 119.5969189
  46.9067347  76.5114353 119.8729189  47.6077347  77.2374353 119.4609189
  46.8837347  76.6054353 120.9589189  47.2257347  75.5044353 119.6029189
  45.5567347  76.6634353 117.8829189  45.4577347  77.5534353 117.4849189
  44.6087347  75.7704353 121.4039189  45.1707347  74.8544353 122.0049189
  44.0647347  76.8124353 122.0199189  43.5757347  77.5654353 121.5369189
  44.1237347  76.9694353 123.4789189  45.1717347  77.0354353 123.7699189
  43.4087347  78.2484353 123.9139189  42.3467347  78.0804353 123.7349189
  43.5767347  78.5804353 125.3809189  43.0397347  79.5014353 125.6089189
  43.1767347  77.7674353 125.9859189  44.6347347  78.7124353 125.6049189
  43.9207347  79.3174353 123.1819189  43.4347347  79.3964353 122.3349189
  43.4887347  75.7724353 124.1659189  44.0617347  75.1994353 125.0829189
  42.3477347  75.3254353 123.6459189  41.8677347  75.8084353 122.8869189
  41.6517347  74.1164353 124.0829189  41.3957347  74.2524353 125.1339189
  40.3557347  73.9124353 123.2909189  40.6717347  73.7254353 122.2649189
  39.5337347  72.7414353 123.7909189  38.6287347  72.6494353 123.1899189
  40.1187347  71.8254353 123.7099189  39.2617347  72.9064353 124.8329189
  39.5357347  75.0414353 123.3899189  38.7137347  74.8944353 122.8769189
  42.5457347  72.8804353 123.9779189  42.6877347  72.1474353 124.9469189
  43.2227347  72.6574353 122.8489189  43.1667347  73.2564353 122.0249189
  44.1127347  71.5184353 122.7019189  43.5567347  70.6044353 122.9099189
  44.6277347  71.5164353 121.2749189  45.3007347  70.6704353 121.1319189
  43.7877347  71.4324353 120.5849189  45.1647347  72.4444353 121.0809189
  45.2667347  71.5214353 123.7169189  45.6947347  70.4754353 124.1849189
  45.7657347  72.7034353 124.0869189  45.4097347  73.5844353 123.7159189
  46.8597347  72.8914353 125.0469189  47.6497347  72.1934353 124.7689189
  47.4067347  74.3274353 124.9669189  46.5617347  74.9804353 125.1869189
  48.5007347  74.6384353 125.9779189  48.8297347  75.6704353 125.8529189
  48.1127347  74.5014353 126.9869189  49.3447347  73.9674353 125.8189189
  47.9437347  74.5394353 123.6909189  47.2157347  74.6394353 123.0419189
  46.4527347  72.5474353 126.4779189  47.1867347  71.8464353 127.1669189
  45.2837347  72.9864353 126.9449189  44.6377347  73.5604353 126.4029189
  44.8187347  72.6754353 128.3029189  45.6957347  72.7924353 128.9389189
  43.7667347  73.6704353 128.8219189  43.5157347  73.3084353 129.8189189
  44.3447347  75.0744353 128.8729189  43.5877347  75.7664353 129.2419189
  45.2067347  75.0894353 129.5399189  44.6557347  75.3764353 127.8729189
  42.4607347  73.6984353 128.0459189  41.7887347  74.4314353 128.4919189
  42.6587347  73.9714353 127.0099189  41.9967347  72.7124353 128.0789189
  44.3587347  71.2294353 128.4589189  44.5547347  70.6444353 129.5149189
  43.8517347  70.5994353 127.4009189  43.6147347  71.0784353 126.5319189
  43.5797347  69.1644353 127.3659189  42.9687347  68.9064353 128.2309189
  42.8127347  68.8204353 126.0799189  43.3647347  69.2354353 125.2369189
  42.8187347  67.7364353 125.9629189  41.3597347  69.3004353 125.9799189
  41.3517347  70.3584353 126.2429189  40.8537347  69.0704353 124.5659189
  39.8207347  69.4104353 124.4889189  41.4717347  69.6284353 123.8629189
  40.9047347  68.0074353 124.3299189  40.4417347  68.5654353 126.9309189
  39.4257347  68.9434353 126.8199189  40.4597347  67.4994353 126.7029189
  40.7777347  68.7234353 127.9559189  44.8707347  68.3464353 127.4619189
  44.9477347  67.4054353 128.2419189  45.9107347  68.7254353 126.7139189
  45.8707347  69.5174353 126.0729189  47.2067347  68.0584353 126.7279189
  47.0307347  66.9974353 126.5499189  48.0757347  68.6344353 125.6249189
  49.0467347  68.1394353 125.6309189  47.5927347  68.4754353 124.6609189
  48.2127347  69.7034353 125.7899189  47.9177347  68.1304353 128.0859189
  48.4427347  67.1164353 128.5299189  47.9067347  69.2734353 128.7919189
  47.5607347  70.1634353 128.4339189  48.4087347  69.3244353 130.1769189
  49.4397347  68.9744353 130.1149189  48.4257347  70.7414353 130.7539189
  49.1467347  71.3564353 130.2149189  47.4497347  71.2094353 130.6259189
  48.7927347  70.6834353 132.2479189  47.9827347  70.1894353 132.7849189
  49.6787347  70.0594353 132.3639189  49.0557347  72.0124353 132.8959189
  49.3867347  71.8544353 133.9219189  49.8697347  72.5144353 132.3719189
  47.8707347  72.8784353 132.8959189  46.9827347  72.4754353 132.5959189
  47.8847347  74.1374353 133.2579189  48.9397347  74.6784353 133.7499189
  49.7897347  74.1264353 133.8659189  48.9287347  75.6604353 134.0249189
  46.8367347  74.8724353 133.1229189  45.9827347  74.4764353 132.7299189
  46.8597347  75.8514353 133.4089189  47.6427347  68.4004353 131.1069189
  48.2617347  67.7324353 131.9189189  46.3217347  68.3634353 131.0229189
  45.7827347  68.9144353 130.3549189  45.5087347  67.5184353 131.8919189
  45.7347347  67.7654353 132.9289189  44.0367347  67.7944353 131.6289189
  43.8157347  68.8424353 131.8309189  43.8107347  67.6174353 130.5769189
  43.2277347  66.9744353 132.4339189  42.9157347  66.2074353 131.9099189
  45.8447347  66.0394353 131.7249189  46.0747347  65.3494353 132.7089189
  45.9737347  65.5624353 130.4849189  45.8257347  66.1314353 129.6509189
  46.3417347  64.1734353 130.1909189  45.6797347  63.5164353 130.7539189
  46.1397347  63.8654353 128.6899189  46.7187347  64.5954353 128.1249189
  46.6677347  62.4714353 128.2949189  46.5007347  62.3074353 127.2309189
  47.7347347  62.4124353 128.5079189  46.1417347  61.7074353 128.8669189
  44.6467347  63.9864353 128.3359189  44.1097347  63.1574353 128.7969189
  44.2557347  64.9034353 128.7769189  44.3447347  63.9944353 126.8389189
  43.2697347  64.0824353 126.6849189  44.8487347  64.8394353 126.3709189
  44.7007347  63.0664353 126.3909189  47.7657347  63.8634353 130.6559189
  47.9927347  62.8024353 131.2309189  48.7147347  64.7774353 130.4509189
  48.5507347  65.6554353 129.9589189  50.0917347  64.6074353 130.9159189
  50.4527347  63.6414353 130.5629189  50.9537347  65.7254353 130.3319189
  51.9827347  65.6074353 130.6729189  50.9247347  65.6764353 129.2429189
  50.5707347  66.6904353 130.6619189  50.2057347  64.5504353 132.4489189
  50.8467347  63.6504353 132.9839189  49.5587347  65.4734353 133.1649189
  49.0387347  66.2354353 132.7289189  49.5087347  65.5164353 134.6289189
  50.5237347  65.5814353 135.0209189  48.7187347  66.7604353 135.0589189
  49.2037347  67.6504353 134.6579189  47.7197347  66.7194353 134.6259189
  48.6037347  66.8914353 136.5869189  48.5167347  65.9004353 137.0329189
  49.5137347  67.3414353 136.9849189  47.3927347  67.7424353 136.9859189
  47.5987347  68.7884353 136.7589189  46.5327347  67.4484353 136.3839189
  47.0367347  67.6084353 138.4759189  47.9397347  67.7454353 139.0699189
  46.3507347  68.4094353 138.7499189  46.4197347  66.3004353 138.8259189
  45.8097347  66.4164353 139.6599189  45.8507347  65.9594353 138.0249189
  47.1677347  65.6094353 139.0379189  48.9097347  64.2384353 135.2129189
  49.5267347  63.6114353 136.0639189  47.7207347  63.8464353 134.7699189
  47.2107347  64.3344353 134.0329189  47.0187347  62.6734353 135.2939189
  47.0037347  62.7514353 136.3809189  45.5857347  62.6594353 134.7569189
  45.6177347  62.6634353 133.6669189  45.1057347  61.7284353 135.0579189
  44.7257347  63.8374353 135.2319189  45.2617347  64.7684353 135.0479189
  43.8107347  63.8744353 134.6399189  44.3637347  63.7524353 136.7059189
  43.8487347  62.7124353 137.1449189  44.5667347  64.7424353 137.4329189
  47.7407347  61.3544353 134.9739189  47.8167347  60.4764353 135.8289189
  48.3627347  61.2444353 133.7999189  48.3157347  61.9654353 133.0799189
  49.1727347  60.0934353 133.4139189  48.5657347  59.1924353 133.5009189
  49.4467347  60.1934353 132.3639189  50.4457347  59.9094353 134.2379189
  50.7497347  58.7924353 134.6379189  51.1747347  60.9804353 134.5599189
  50.9517347  61.9204353 134.2319189  52.3657347  60.9294353 135.4109189
  52.9767347  60.1144353 135.0229189  53.1267347  62.2544353 135.3359189
  52.4037347  63.0564353 135.4819189  53.8137347  62.2864353 136.1819189
  53.9217347  62.5794353 134.0909189  54.2177347  61.6204353 133.1069189
  53.8057347  60.6254353 133.1829189  55.0467347  61.9534353 132.0279189
  55.3027347  61.2014353 131.2959189  55.5447347  63.2514353 131.8919189
  56.1737347  63.5054353 131.0519189  55.2257347  64.2174353 132.8459189
  55.5827347  65.2304353 132.7289189  54.4427347  63.8744353 133.9549189
  54.2377347  64.6154353 134.7139189  52.0627347  60.5964353 136.8779189
  52.9077347  60.0304353 137.5649189  50.8667347  60.8944353 137.3719189
  50.1427347  61.3594353 136.8239189  50.4517347  60.5924353 138.7469189
  51.3277347  60.6854353 139.3889189  49.3837347  61.6104353 139.1829189
  48.6187347  61.7014353 138.4119189  48.8847347  61.2634353 140.0879189
  50.0387347  62.9734353 139.4349189  50.8137347  62.8454353 140.1899189
  50.5357347  63.2884353 138.5179189  49.1037347  64.1044353 139.8899189
  49.6147347  65.1224353 140.4089189  47.8717347  64.0294353 139.7259189
  49.9837347  59.1434353 138.9439189  49.9487347  58.6704353 140.0759189
  49.6557347  58.4084353 137.8719189  49.7237347  58.7734353 136.9219189
  49.1677347  57.0164353 137.9169189  48.8787347  56.8414353 138.9529189
  47.9607347  56.8644353 136.9729189  48.2307347  57.2484353 135.9889189
  47.7377347  55.8044353 136.8509189  46.6967347  57.5864353 137.4609189
  46.9137347  58.6474353 137.5879189  45.9207347  57.5094353 136.6989189
  46.1677347  57.0164353 138.7819189  45.9787347  55.9484353 138.6729189
  46.9227347  57.1284353 139.5599189  44.8837347  57.7284353 139.2009189
  45.0677347  58.8014353 139.2649189  44.1207347  57.5804353 138.4369189
  44.3817347  57.2374353 140.4989189  43.5087347  57.7454353 140.7479189
  44.1827347  56.2194353 140.4309189  45.0997347  57.4014353 141.2329189
  50.2157347  55.9384353 137.6319189  49.9917347  54.7724353 137.9529189
  51.3557347  56.2924353 137.0569189  51.5587347  57.2464353 136.7589189
  52.4487347  55.3434353 136.7889189  51.9857347  54.4074353 136.4779189
  53.3287347  55.7804353 135.5969189  54.2247347  55.1604353 135.5789189
  52.5087347  55.5864353 134.3149189  53.1047347  55.8874353 133.4529189
  52.2307347  54.5374353 134.2159189  51.6067347  56.1974353 134.3639189
  53.8567347  57.2204353 135.7189189  53.0377347  57.8674353 136.0319189
  54.6067347  57.2514353 136.5089189  54.4687347  57.7884353 134.4389189
  54.8127347  58.8064353 134.6209189  55.3117347  57.1694353 134.1329189
  53.7177347  57.7954353 133.6489189  53.2457347  55.0024353 138.0489189
  53.5957347  55.8634353 138.8539189  53.5177347  53.7094353 138.2169189
  53.2987347  53.0274353 137.4909189  54.1337347  53.0774353 139.3849189
  54.8987347  53.7404353 139.7899189  53.0737347  52.8304353 140.4659189
  53.5607347  52.6054353 141.4149189  52.4837347  53.7344353 140.6169189
  52.2217347  51.7594353 140.0999189  51.5547347  51.6174353 140.8029189
  54.7907347  51.7554353 138.9739189  54.7047347  51.3494353 137.8169189
  55.4317347  51.0654353 139.9219189  55.5177347  51.4254353 140.8729189
  56.0827347  49.7504353 139.7679189  56.9697347  49.8544353 139.1429189
  56.4197347  49.2804353 141.1959189  57.0677347  50.0314353 141.6469189
  55.4927347  49.2734353 141.7699189  57.0917347  47.9134353 141.3799189
  57.1027347  47.6664353 142.4409189  56.4887347  47.1544353 140.8819189
  58.5247347  47.8414353 140.8399189  58.5077347  47.4864353 139.8099189
  58.9587347  48.8414353 140.8249189  59.4087347  46.9114353 141.6879189
  60.4237347  46.9314353 141.2919189  59.4557347  47.3004353 142.7049189
  58.9417347  45.5164353 141.7319189  59.5877347  44.9524353 142.3209189
  57.9847347  45.4834353 142.1379189  58.9227347  45.1264353 140.7679189
  55.2317347  48.7094353 139.0239189  55.7517347  48.0124353 138.1589189
  53.9407347  48.6044353 139.3349189  53.4907347  49.2134353 140.0189189
  53.0227347  47.6224353 138.7469189  53.5977347  46.7374353 138.4739189
  52.3117347  47.3164353 139.5139189  52.2337347  48.0814353 137.5159189
  51.5807347  47.2544353 136.8789189  52.2567347  49.3694353 137.1709189
  52.7667347  50.0774353 137.6999189  51.5577347  49.9024353 136.0039189
  50.5667347  49.4504353 135.9639189  51.4407347  51.4204353 136.1519189
  50.9207347  51.8314353 135.2869189  50.8807347  51.6554353 137.0569189
  52.4367347  51.8574353 136.2169189  52.2477347  49.5324353 134.6779189
  53.4727347  49.4094353 134.6159189  51.4737347  49.4284353 133.5989189
  50.4547347  49.4174353 133.6529189  51.9767347  49.3194353 132.2319189
  53.0667347  49.3384353 132.2119189  51.5317347  47.9694353 131.6469189
  51.8537347  47.1684353 132.3119189  50.4427347  47.9364353 131.6119189
  52.0827347  47.7144353 130.2569189  53.0197347  48.3394353 129.7929189
  51.5197347  46.7774353 129.5399189  51.8657347  46.5754353 128.6019189
  50.7347347  46.2474353 129.9189189  51.5117347  50.5304353 131.4039189
  50.4307347  50.4794353 130.8179189  52.2817347  51.6284353 131.3159189
  53.5327347  51.8794353 132.0109189  54.2327347  51.0564353 131.8639189
  53.3707347  51.9724353 133.0849189  54.0847347  53.1734353 131.4299189
  54.7657347  52.9814353 130.6009189  54.6417347  53.7414353 132.1749189
  52.8417347  53.9224353 130.9709189  53.0527347  54.5354353 130.0949189
  52.4767347  54.5924353 131.7489189  51.8167347  52.8414353 130.6509189
  50.8267347  53.0874353 131.0339189  51.5467347  52.7184353 129.1509189
  50.7997347  53.5344353 128.6189189  52.0537347  51.6964353 128.4659189
  52.7457347  51.0514353 128.8479189  51.6597347  51.3994353 127.0809189
  51.6437347  52.3294353 126.5129189  52.7057347  50.4774353 126.4279189
  52.8227347  49.6394353 127.1149189  52.2807347  49.9374353 125.0649189
  53.0667347  49.2964353 124.6659189  51.3617347  49.3604353 125.1719189
  52.1097347  50.7694353 124.3809189  54.0137347  51.2454353 126.2099189
  54.7497347  50.5874353 125.7479189  53.8297347  52.0994353 125.5579189
  54.3937347  51.5974353 127.1689189  50.2227347  50.8614353 126.9849189
  49.5177347  51.1764353 126.0329189  49.7227347  50.1364353 127.9879189
  50.2867347  49.7964353 128.7669189  48.3067347  49.7544353 128.0719189
  48.0077347  49.5224353 127.0499189  48.1227347  48.5344353 128.9729189
  48.7637347  48.6354353 129.8489189  47.0937347  48.5054353 129.3319189
  48.4437347  47.2234353 128.2649189  49.3297347  47.3554353 127.6439189
  48.6847347  46.4614353 129.0059189  47.2807347  46.7364353 127.3949189
  46.1447347  46.6264353 127.8989189  47.5047347  46.4364353 126.2059189
  47.4057347  50.8784353 128.5829189  46.2837347  51.0064353 128.1069189
  47.8937347  51.7504353 129.4739189  48.7807347  51.6224353 129.9609189
  47.1847347  52.9864353 129.8339189  46.2317347  52.7064353 130.2819189
  47.9377347  53.8064353 130.9069189  48.9307347  54.0374353 130.5209189
  47.2167347  55.1374353 131.1889189  47.7667347  55.6954353 131.9469189
  47.1657347  55.7244353 130.2719189  46.2077347  54.9354353 131.5479189
  48.1037347  52.9864353 132.2039189  47.1137347  52.7534353 132.5959189
  48.5797347  52.0374353 131.9559189  48.9187347  53.6664353 133.3109189
  48.9757347  53.0074353 134.1779189  49.9247347  53.8744353 132.9469189
  48.4357347  54.6014353 133.5969189  46.9117347  53.8174353 128.5779189
  45.7747347  54.2184353 128.3469189  47.9147347  53.9934353 127.7119189
  48.8647347  53.6794353 127.9109189  47.7957347  54.6404353 126.3989189
  47.4187347  55.6534353 126.5429189  49.1877347  54.7114353 125.7529189
  49.8517347  55.2944353 126.3909189  49.6067347  53.7074353 125.6889189
  49.1517347  55.3364353 124.3539189  48.6917347  54.6344353 123.6579189
  48.5217347  56.2254353 124.3729189  50.5447347  55.7144353 123.8439189
  51.1887347  55.9664353 124.6859189  50.9967347  54.8594353 123.3419189
  50.4727347  56.8564353 122.9139189  50.6367347  57.7764353 123.3239189
  50.2237347  56.8384353 121.6249189  50.1727347  55.7414353 120.9399189
  50.3287347  54.8444353 121.4009189  49.9757347  55.7734353 119.9399189
  49.9987347  57.9524353 121.0009189  50.0157347  58.8354353 121.5109189
  49.8047347  57.9454353 119.9999189  46.7597347  53.9754353 125.4949189
  45.9757347  54.6844353 124.8719189  46.6447347  52.6474353 125.5609189
  47.2417347  52.0574353 126.1409189  45.6337347  51.9054353 124.7929189
  45.7147347  52.1884353 123.7439189  45.8737347  50.4004353 124.9089189
  45.6677347  50.0874353 125.9329189  45.1637347  49.8794353 124.2669189
  47.2827347  49.9694353 124.5369189  47.6957347  50.6644353 123.8049189
  47.9227347  50.0164353 125.4179189  47.3017347  48.5604353 123.9679189
  46.5097347  47.9714353 124.4309189  47.0877347  48.5984353 122.8999189
  48.5857347  47.9004353 124.1829189  48.6577347  47.2354353 124.9529189
  49.6677347  48.1104353 123.4399189  49.6237347  48.9664353 122.4279189
  48.7587347  49.4644353 122.2189189  50.4547347  49.1264353 121.8589189
  50.7947347  47.4664353 123.7089189  50.8327347  46.8084353 124.4869189
  51.6237347  47.6294353 123.1379189  44.2227347  52.2594353 125.2989189
  43.2977347  52.4614353 124.5109189  44.0827347  52.3304353 126.6209189
  44.8337347  52.1124353 127.2759189  42.8307347  52.7304353 127.2679189
  42.0307347  52.0734353 126.9269189  42.9267347  52.5844353 128.3439189
  42.4277347  54.1844353 126.9979189  41.2637347  54.4574353 126.7209189
  43.3877347  55.1084353 126.9919189  44.3497347  54.9014353 127.2599189
  43.1847347  56.5154353 126.6049189  42.4007347  56.9194353 127.2449189
  44.4627347  57.3524353 126.8349189  45.2627347  56.7994353 126.3429189
  44.3277347  58.7544353 126.2459189  45.2447347  59.3144353 126.4259189
  44.1517347  58.6824353 125.1729189  43.4897347  59.2684353 126.7179189
  44.7767347  57.5274353 128.3219189  45.6827347  58.1224353 128.4349189
  43.9457347  58.0354353 128.8119189  44.9247347  56.5494353 128.7799189
  42.7157347  56.6284353 125.1519189  41.7447347  57.3174353 124.8599189
  43.3617347  55.9294353 124.2259189  44.1457347  55.3094353 124.4309189
  43.0007347  55.9874353 122.8049189  42.8677347  57.0354353 122.5359189
  44.1387347  55.3934353 121.9669189  44.3327347  54.3744353 122.3029189
  43.8177347  55.3304353 120.9269189  45.4447347  56.2004353 122.0389189
  45.6637347  56.4004353 123.0879189  46.2527347  55.5754353 121.6579189
  45.4787347  57.7774353 121.1429189  45.0037347  58.9654353 122.4109189
  44.9887347  59.9674353 121.9829189  44.0117347  58.7174353 122.7889189
  45.7227347  58.9314353 123.2299189  41.6527347  55.3274353 122.4959189
  40.9367347  55.7854353 121.6069189  41.2537347  54.3024353 123.2519189
  41.8657347  53.8534353 123.9329189  39.9167347  53.7064353 123.2009189
  39.6457347  53.5034353 122.1649189  39.9707347  52.4054353 124.0169189
  40.7337347  51.7574353 123.5849189  40.2937347  52.6464353 125.0299189
  38.6557347  51.6194353 124.0999189  37.8717347  52.3144353 124.4009189
  38.2887347  51.0044353 122.7569189  37.3517347  50.4554353 122.8519189
  38.1727347  51.7944353 122.0149189  39.0787347  50.3234353 122.4409189
  38.8077347  50.4894353 125.1049189  37.8747347  49.9294353 125.1659189
  39.6107347  49.8244353 124.7859189  39.0477347  50.9034353 126.0839189
  38.8227347  54.6524353 123.7159189  37.7347347  54.6984353 123.1389189
  39.0907347  55.4144353 124.7779189  39.9717347  55.3604353 125.2899189
  38.1637347  56.4004353 125.3209189  37.1787347  55.9434353 125.4149189
  38.6627347  56.8314353 126.7019189  37.9797347  57.5694353 127.1219189
  38.7077347  55.9634353 127.3599189  39.6567347  57.2684353 126.6089189
  37.9697347  57.6044353 124.3829189  36.8417347  58.0414353 124.1909189
  39.0277347  58.1194353 123.7559189  39.9787347  57.7764353 123.8909189
  38.9287347  59.2394353 122.8019189  38.3827347  60.0464353 123.2909189
  40.3247347  59.7794353 122.4489189  40.9117347  58.9114353 122.1489189
  40.3427347  60.7684353 121.2809189  41.3657347  61.0984353 121.0999189
  39.9547347  60.2814353 120.3859189  39.7207347  61.6304353 121.5239189
  40.9057347  60.4954353 123.6689189  41.8957347  60.8814353 123.4269189
  40.2527347  61.3214353 123.9509189  40.9827347  59.7944353 124.4999189
  38.1067347  58.8774353 121.5669189  37.2537347  59.6594353 121.1609189
  38.2387347  57.6684353 121.0229189  38.9367347  56.9854353 121.3179189
  37.3717347  57.2124353 119.9309189  37.4197347  57.9894353 119.1679189
  37.8777347  55.8764353 119.3799189  38.0607347  55.2014353 120.2159189
  37.0897347  55.4284353 118.7749189  39.1507347  55.9664353 118.5359189
  39.6267347  57.0754353 118.1999189  39.6537347  54.8934353 118.1419189
  35.8947347  57.0714353 120.3269189  35.0157347  57.3204353 119.5049189
  35.5927347  56.7004353 121.5749189  36.2957347  56.4234353 122.2609189
  34.2297347  56.6534353 122.0819189  33.6027347  56.1414353 121.3519189
  34.2027347  55.8644353 123.3929189  33.1827347  55.8284353 123.7749189
  34.5597347  54.8504353 123.2149189  34.8467347  56.3524353 124.1249189
  33.6277347  58.0584353 122.2439189  32.4867347  58.2684353 121.8579189
  34.3867347  59.0354353 122.7549189  35.3227347  58.8684353 123.1239189
  33.9717347  60.4444353 122.8459189  33.0367347  60.4544353 123.4069189
  35.0107347  61.2944353 123.6059189  35.9537347  61.0804353 123.1029189
  34.7327347  62.7934353 123.5369189  35.5007347  63.3314353 124.0919189
  34.7427347  63.1174353 122.4959189  33.7557347  63.0024353 123.9729189
  35.0857347  60.9174353 125.0769189  35.8297347  61.5404353 125.5749189
  34.1127347  61.0724353 125.5419189  35.3697347  59.8694353 125.1699189
  33.7107347  61.0524353 121.4679189  32.6977347  61.7104353 121.2749189
  34.5897347  60.8214353 120.4959189  35.4107347  60.2314353 120.6289189
  34.4927347  61.3734353 119.1399189  34.3177347  62.4474353 119.1939189
  35.8357347  61.1384353 118.4149189  36.1577347  60.1104353 118.5809189
  35.7187347  61.2704353 116.8969189  36.6927347  61.0954353 116.4399189
  35.0047347  60.5374353 116.5219189  35.3747347  62.2734353 116.6439189
  36.8747347  62.1114353 119.0059189  36.5317347  63.1314353 118.8359189
  36.9147347  61.9634353 120.0849189  38.2807347  61.9734353 118.4449189
  38.9367347  62.7004353 118.9239189  38.6527347  60.9674353 118.6379189
  38.2627347  62.1534353 117.3699189  33.2777347  60.8364353 118.3749189
  32.6627347  61.5694353 117.6079189  32.8717347  59.5934353 118.6159189
  33.3837347  58.9434353 119.2129189  31.6517347  59.0334353 118.0509189
  31.6007347  59.2934353 116.9939189  31.7187347  57.5224353 118.2339189
  30.8187347  57.0654353 117.8219189  32.5947347  57.1314353 117.7159189
  31.7907347  57.2874353 119.2959189  30.3577347  59.6324353 118.6399189
  29.3167347  59.6024353 117.9959189  30.3927347  60.2064353 119.8399189
  31.2307347  60.2234353 120.4219189  29.2427347  60.8734353 120.4559189
  28.3467347  60.3424353 120.1339189  29.3337347  60.8024353 121.9789189
  30.2577347  61.2744353 122.3129189  28.5107347  61.3634353 122.4219189
  29.2907347  59.3554353 122.4669189  30.1177347  58.8074353 122.0149189
  29.4507347  59.3434353 123.5449189  27.9787347  58.6194353 122.1529189
  26.8917347  59.1574353 122.4329189  28.0037347  57.4844353 121.6289189
  29.0997347  62.3144353 119.9889189  27.9977347  62.7274353 119.6509189
  30.1997347  63.0534353 119.8479189  31.1167347  62.7564353 120.1819189
  30.2067347  64.3674353 119.1999189  29.6097347  65.0354353 119.8209189
  31.6477347  64.8904353 119.0859189  32.2677347  64.1004353 118.6629189
  31.6587347  65.7184353 118.3769189  32.2917347  65.3634353 120.3909189
  32.1387347  64.5904353 121.1439189  33.7717347  65.6104353 120.1299189
  34.2517347  65.9494353 121.0479189  34.2417347  64.6854353 119.7949189
  33.8827347  66.3734353 119.3599189  31.6597347  66.6494353 120.9219189
  32.1527347  66.9414353 121.8489189  31.7747347  67.4434353 120.1839189
  30.5997347  66.4824353 121.1119189  29.5777347  64.3244353 117.8029189
  28.8207347  65.2224353 117.4559189  29.8107347  63.2684353 117.0139189
  30.4357347  62.5034353 117.2699189  29.1847347  63.1084353 115.6939189
  29.3597347  64.0384353 115.1529189  29.8367347  61.9404353 114.9459189
  29.9157347  61.0814353 115.6119189  29.1987347  61.6404353 114.1139189
  31.2277347  62.3064353 114.4169189  31.1497347  63.1434353 113.7229189
  31.8617347  62.6334353 115.2409189  31.8717347  61.1074353 113.7119189
  32.0187347  60.2974353 114.4269189  31.2007347  60.7324353 112.9389189
  33.2127347  61.4904353 113.0859189  33.0627347  62.2954353 112.3669189
  33.8797347  61.8734353 113.8579189  33.8487347  60.3334353 112.4099189
  34.7557347  60.6284353 111.9969189  34.0137347  59.5744353 113.1019189
  33.2227347  59.9844353 111.6569189  27.6557347  62.9474353 115.7409189
  26.9897347  63.3174353 114.7799189  27.0837347  62.4474353 116.8379189
  27.6277347  62.0864353 117.6209189  25.6287347  62.3534353 117.0569189
  25.1847347  62.2554353 116.0659189  25.3117347  61.1384353 117.9249189
  25.9817347  61.1214353 118.7839189  24.2967347  61.2254353 118.3139189
  25.4487347  59.8284353 117.1459189  24.8267347  59.8714353 116.2519189
  26.4797347  59.7114353 116.8119189  25.0457347  58.6174353 117.9899189
  24.0317347  58.7454353 118.3689189  25.0457347  57.7164353 117.3769189
  26.0257347  58.4624353 119.1519189  27.0457347  58.4624353 118.7669189
  25.9367347  59.3214353 119.8169189  25.7907347  57.2214353 119.9189189
  26.5297347  57.1154353 120.6429189  24.8587347  57.2684353 120.3789189
  25.8177347  56.4054353 119.2749189  25.0087347  63.5984353 117.6889189
  23.8327347  63.8534353 117.4789189  25.7697347  64.3874353 118.4439189
  26.7057347  64.1264353 118.7529189  25.3457347  65.7094353 118.9099189
  24.3577347  65.5844353 119.3539189  26.3377347  66.2544353 119.9409189
  27.3387347  66.2214353 119.5119189  26.1047347  67.3024353 120.1269189
  26.3557347  65.5124353 121.2799189  25.3347347  65.2894353 121.5919189
  26.8697347  64.5584353 121.1649189  27.0507347  66.3464353 122.3499189
  26.7417347  67.5074353 122.5749189  28.0127347  65.8084353 123.0529189
  28.2887347  64.8414353 122.8839189  28.4877347  66.3564353 123.7709189
  25.2597347  66.7194353 117.7569189  24.3907347  67.5834353 117.7489189
  26.1747347  66.6224353 116.7959189  26.8297347  65.8414353 116.7479189
  26.3637347  67.5824353 115.7159189  26.6187347  68.5434353 116.1619189
  27.4867347  67.0744353 114.8199189  28.3527347  66.8104353 115.4269189
  27.1677347  66.1664353 114.3069189  27.8457347  68.0514353 113.8789189
  28.5957347  68.5784353 114.2249189  25.0997347  67.8334353 114.8949189
  24.3667347  66.8994353 114.5739189  24.8547347  69.0924353 114.5239189
  25.4027347  69.8794353 114.8699189  23.7907347  69.5014353 113.5919189
  23.3247347  68.5944353 113.2049189  22.7237347  70.3354353 114.3129189
  23.1907347  71.2044353 114.7769189  22.0007347  70.7104353 113.5879189
  21.9997347  69.5094353 115.3809189  21.7857347  68.5204353 114.9749189
  22.6697347  69.3674353 116.2289189  20.6927347  70.1304353 115.8829189
  20.4027347  69.6514353 116.8179189  20.8567347  71.1854353 116.1029189
  19.5477347  69.9974353 114.8699189  19.7657347  70.6024353 113.9899189
  19.4737347  68.9624353 114.5349189  18.2577347  70.4224353 115.4569189
  17.5037347  70.3214353 114.7479189  18.0397347  69.8284353 116.2819189
  18.3227347  71.4174353 115.7539189  24.3647347  70.2934353 112.4169189
  25.2437347  71.1194353 112.6539189  23.8827347  70.0974353 111.1769189
  22.9057347  69.1124353 110.7649189  22.0437347  69.1184353 111.4319189
  23.3277347  68.1084353 110.7989189  22.4987347  69.4814353 109.3499189
  21.6347347  70.1454353 109.3389189  22.2317347  68.6014353 108.7649189
  23.7377347  70.1634353 108.8039189  23.4887347  70.8734353 108.0149189
  24.4347347  69.4434353 108.3759189  24.3337347  70.8654353 110.0219189
  25.4217347  70.8954353 109.9599189  23.9127347  72.3334353 110.1159189
  22.8757347  72.6534353 110.6929189  24.7087347  73.2314353 109.5439189
  25.6157347  72.9904353 109.1439189  24.3797347  74.6564353 109.4229189
  23.9027347  74.9924353 110.3439189  25.6597347  75.4974353 109.2439189
  26.1757347  75.0554353 108.3919189  25.3777347  76.9644353 108.9509189
  26.3197347  77.5004353 108.8359189  24.7987347  77.0474353 108.0309189
  24.8117347  77.3984353 109.7759189  26.5167347  75.4534353 110.5099189
  27.4147347  76.0534353 110.3619189  25.9467347  75.8534353 111.3489189
  26.7997347  74.4224353 110.7219189  23.3867347  74.8714353 108.2829189
  23.5397347  74.2894353 107.2139189  22.3657347  75.7024353 108.4839189
  22.3037347  76.3214353 109.2919189  21.2197347  75.8174353 107.5659189
  21.5217347  75.2544353 106.6829189  19.9517347  75.2254353 108.1939189
  19.1927347  75.3154353 107.4169189  20.0847347  73.7564353 108.5689189
  19.1497347  73.4064353 109.0069189  20.3087347  73.1714353 107.6769189
  20.8917347  73.6374353 109.2919189  19.5687347  75.9334353 109.3469189
  20.2797347  76.5594353 109.5979189  20.9097347  77.2394353 107.1139189
  20.4187347  77.4284353 106.0049189  21.2047347  78.2464353 107.9349189
  21.7907347  78.1174353 108.7599189  20.7467347  79.6354353 107.7779189
  20.3937347  79.7354353 106.7509189  19.5907347  79.9434353 108.7449189
  19.4147347  81.0124353 108.6279189  18.3227347  79.1874353 108.4159189
  17.5467347  79.4484353 109.1349189  17.9917347  79.4524353 107.4119189
  18.5157347  78.1154353 108.4639189  19.9257347  79.6364353 110.0769189
  20.3407347  78.7494353 110.1139189  21.8807347  80.6464353 107.9869189
  22.7967347  80.3684353 108.7629189  21.8427347  81.8274353 107.3399189
  20.8637347  82.2424353 106.3519189  19.9407347  82.5694353 106.8299189
  20.6037347  81.4174353 105.6879189  21.5077347  83.3744353 105.5839189
  20.7657347  84.0624353 105.1789189  22.0967347  83.0094353 104.7419189
  22.3757347  84.0364353 106.6319189  21.8127347  84.7644353 107.2149189
  23.2117347  84.5694353 106.1799189  22.8557347  82.8744353 107.4999189
  23.8217347  82.4634353 107.2069189  23.0907347  83.3594353 108.9339189
  24.1807347  83.8234353 109.2589189  22.0957347  83.2574353 109.8089189
  21.1717347  82.9064353 109.5579189  22.2107347  83.6334353 111.2179189
  22.6657347  84.6234353 111.2339189  20.8277347  83.6724353 111.8739189
  20.3517347  82.7014353 111.7389189  20.9557347  83.8194353 112.9469189
  19.8867347  84.7554353 111.3419189  19.0417347  84.8424353 112.0249189
  20.4137347  85.7094353 111.3629189  19.3427347  84.5354353 109.9269189
  19.2027347  83.3814353 109.4819189  19.0057347  85.5334353 109.2639189
  23.1197347  82.6964353 112.0149189  23.8377347  83.1464353 112.8969189
  23.1447347  81.4034353 111.7009189  22.5377347  80.9944353 110.9909189
  24.0387347  80.4314353 112.3339189  23.9287347  80.5224353 113.4149189
  23.6607347  79.0174353 111.8969189  23.6067347  78.9804353 110.8089189
  24.4457347  78.3254353 112.2009189  22.3277347  78.5554353 112.4829189
  22.4497347  78.3524353 113.5469189  21.5937347  79.3564353 112.3929189
  21.8017347  77.3004353 111.7799189  21.4797347  77.3594353 110.5699189
  21.6737347  76.2484353 112.4369189  25.4987347  80.7094353 111.9739189
  26.3767347  80.6564353 112.8249189  25.7637347  81.1154353 110.7309189
  25.0567347  81.1214353 109.9959189  27.0707347  81.5934353 110.2719189
  27.8327347  80.8514353 110.5089189  27.0407347  81.7644353 108.7409189
  26.1027347  82.2404353 108.4569189  28.1247347  82.7074353 108.2119189
  28.0447347  82.7814353 107.1269189  27.9947347  83.6954353 108.6539189
  29.1077347  82.3174353 108.4779189  27.1527347  80.3654353 108.1179189
  28.1797347  80.0164353 108.2299189  26.5197347  79.6814353 108.6839189
  26.7717347  80.2794353 106.6609189  26.8847347  79.2514353 106.3149189
  25.7347347  80.5924353 106.5369189  27.4197347  80.9324353 106.0759189
  27.5047347  82.8614353 111.0159189  28.6137347  82.9064353 111.5379189
  26.6377347  83.8654353 111.1399189  25.7007347  83.8474353 110.7359189
  26.9407347  85.0964353 111.8679189  27.8457347  85.5394353 111.4519189
  25.7737347  86.0574353 111.6949189  25.9817347  86.9824353 112.2319189
  25.6357347  86.2754353 110.6359189  24.8667347  85.6034353 112.0929189
  27.2607347  84.8424353 113.3549189  28.1657347  85.4604353 113.9129189
  26.5687347  83.8914353 113.9869189  25.7987347  83.3974353 113.5359189
  26.7977347  83.4344353 115.3589189  26.8627347  84.3274353 115.9799189
  25.6267347  82.5634353 115.8189189  25.3747347  81.8524353 115.0319189
  25.9297347  81.9814353 116.6899189  24.3947347  83.3864353 116.1669189
  24.6297347  84.0224353 117.0199189  24.1677347  84.0464353 115.3299189
  23.1557347  82.5714353 116.4939189  23.0717347  81.3754353 116.2899189
  22.1407347  83.1824353 117.0489189  22.1867347  84.1854353 117.2309189
  21.3037347  82.6564353 117.2999189  28.1247347  82.6974353 115.5469189
  28.8777347  83.0554353 116.4499189  28.4677347  81.7314353 114.6889189
  27.8517347  81.3904353 113.9509189  29.7817347  81.0614353 114.7279189
  29.8677347  80.6114353 115.7169189  29.8917347  79.9284353 113.6899189
  29.6167347  80.4034353 112.7489189  31.2937347  79.3304353 113.5889189
  31.2987347  78.5384353 112.8399189  32.0007347  80.1074353 113.2999189
  31.5837347  78.9174353 114.5549189  28.9757347  78.7644353 114.0349189
  29.0797347  77.9834353 113.2809189  29.2477347  78.3644353 115.0119189
  27.9417347  79.1094353 114.0599189  30.9247347  82.0584353 114.5509189
  31.9027347  82.0084353 115.2999189  30.8147347  82.9854353 113.6019189
  30.0087347  83.0584353 112.9809189  31.8367347  83.9874353 113.3569189
  32.8107347  83.5084353 113.2599189  31.5097347  84.6944353 112.0489189
  32.2667347  85.4524353 111.8459189  31.4967347  83.9684353 111.2359189
  30.5317347  85.1694353 112.1269189  31.9897347  84.9524353 114.5429189
  33.1077347  85.2354353 114.9519189  30.8937347  85.3834353 115.1679189
  29.9557347  85.1374353 114.8519189  30.8867347  86.2454353 116.3619189
  31.4457347  87.1434353 116.0989189  29.4487347  86.6064353 116.7499189
  28.9677347  85.6444353 116.9279189  29.3287347  87.4484353 118.0089189
  28.2777347  87.6564353 118.2089189  29.7577347  86.9064353 118.8519189
  29.8647347  88.3874353 117.8709189  28.8337347  87.3384353 115.7259189
  28.4697347  86.7224353 115.0569189  31.5777347  85.5964353 117.5609189
  32.4357347  86.2094353 118.1879189  31.2417347  84.3454353 117.8789189
  30.5477347  83.8094353 117.3569189  31.8237347  83.6054353 119.0009189
  31.7147347  84.1804353 119.9209189  31.0607347  82.2724353 119.1839189
  30.9707347  81.8784353 118.1719189  31.8117347  81.2614353 120.0319189
  31.2207347  80.3494353 120.1199189  32.7677347  81.0304353 119.5609189
  31.9867347  81.6774353 121.0239189  29.6567347  82.4644353 119.7749189
  29.1107347  83.1614353 119.1399189  29.1317347  81.5104353 119.7269189
  29.5927347  82.9724353 121.2059189  28.5507347  83.0674353 121.5119189
  30.1017347  82.2684353 121.8649189  30.0797347  83.9454353 121.2689189
  33.3287347  83.4064353 118.8009189  34.1087347  83.5654353 119.7349189
  33.7617347  83.1344353 117.5749189  33.1257347  83.0304353 116.7849189
  35.1647347  82.9524353 117.2009189  35.6187347  82.3484353 117.9869189
  35.2227347  82.2744353 115.8479189  34.8397347  82.9484353 115.0819189
  36.2587347  82.0544353 115.5899189  34.4717347  81.0864353 115.8539189
  33.5347347  81.2904353 115.6519189  35.9677347  84.2514353 117.1299189
  37.1737347  84.2294353 117.3259189  35.3297347  85.3984353 116.9029189
  34.3257347  85.4254353 116.7229189  35.9327347  86.7274353 116.8769189
  36.9377347  86.6254353 116.4679189  35.0587347  87.6134353 115.9999189
  35.4827347  88.6164353 115.9589189  35.0137347  87.1974353 114.9929189
  34.0537347  87.6614353 116.4179189  36.1717347  87.3654353 118.2619189
  36.5667347  88.5234353 118.3329189  35.9557347  86.6394353 119.3639189
  35.8017347  85.6324353 119.3199189  35.9087347  87.1494353 120.7379189
  35.7577347  86.2884353 121.3889189  37.2687347  87.7524353 121.1669189
  38.0707347  87.1064353 120.8089189  37.3967347  88.7184353 120.6789189
  37.4157347  87.9344353 122.6609189  36.9747347  87.1164353 123.4479189
  38.0517347  88.9794353 123.1029189  38.1797347  89.1114353 124.1059189
  38.4227347  89.6664353 122.4459189  34.6617347  88.0034353 121.0639189
  34.6917347  88.8324353 121.9619189  33.5337347  87.7794353 120.3899189
  33.5067347  87.2684353 119.5069189  32.2197347  88.2374353 120.8379189
  31.4877347  87.4774353 120.5659189  32.2347347  88.2904353 121.9269189
  31.7257347  89.5784353 120.3079189  30.7897347  90.1214353 120.8859189
  32.2957347  90.1264353 119.2339189  33.1357347  89.7514353 118.7929189
  31.7657347  91.3334353 118.5759189  31.0307347  91.7354353 119.2729189
  32.8317347  92.4184353 118.3789189  32.3457347  93.3144353 117.9929189
  33.2467347  92.6754353 119.3539189  33.9767347  92.0544353 117.4489189
  34.6917347  91.1224353 117.7439189  34.1957347  92.7594353 116.4629189
  30.9987347  91.0374353 117.2749189  31.4507347  90.2854353 116.4109189
  29.8137347  91.6424353 117.1459189  29.4887347  92.3334353 117.8219189
  28.8437347  91.4184353 116.0669189  28.6777347  90.3414353 116.0319189
  27.5517347  92.1934353 116.3629189  27.7767347  93.2584353 116.2989189
  26.8377347  91.9704353 115.5699189  26.8617347  91.9374353 117.7039189
  27.5727347  92.1184353 118.5099189  26.0497347  92.6544353 117.8279189
  26.3027347  90.5244353 117.8419189  25.6237347  90.3204353 117.0139189
  27.1167347  89.8034353 117.7719189  25.5637347  90.3304353 119.1659189
  25.3437347  89.2714353 119.3019189  26.2147347  90.6294353 119.9869189
  24.3067347  91.1004353 119.2379189  23.7817347  90.8294353 120.0939189
  24.5237347  92.1174353 119.2729189  23.7277347  90.8984353 118.3979189
  29.3427347  91.8704353 114.7039189  28.9397347  91.3174353 113.6969189
  30.1947347  92.8854353 114.6479189  30.6257347  93.2804353 115.4839189
  30.6187347  93.5554353 113.4199189  29.7227347  93.7834353 112.8419189
  31.3467347  94.8564353 113.7719189  32.1657347  94.6214353 114.4519189
  31.7927347  95.2594353 112.8629189  30.4797347  95.9494353 114.4149189
  30.9997347  96.9014353 114.3109189  29.5537347  96.0284353 113.8459189
  30.1177347  95.7594353 115.8989189  30.6747347  94.8854353 116.5869189
  29.2777347  96.5174353 116.4039189  31.4827347  92.6624353 112.5179189
  31.2167347  92.5754353 111.3219189  32.4377347  91.9164353 113.0909189
  32.7227347  92.0284353 114.0639189  33.1747347  90.8594353 112.3799189
  33.5827347  91.2924353 111.4669189  34.3757347  90.3444353 113.2139189
  33.9987347  90.0544353 114.1949189  35.0247347  89.1034353 112.5729189
  35.8627347  88.7724353 113.1869189  34.2877347  88.3034353 112.5029189
  35.3837347  89.3554353 111.5749189  35.4267347  91.4634353 113.3729189
  35.8417347  91.6934353 112.3919189  34.9247347  92.3644353 113.7259189
  36.5827347  91.1394353 114.3299189  37.2667347  91.9864353 114.3739189
  36.1857347  90.9414353 115.3259189  37.1167347  90.2594353 113.9709189
  32.2357347  89.7164353 111.9769189  32.3427347  89.2144353 110.8629189
  31.2887347  89.3224353 112.8329189  31.1837347  89.7054353 113.7729189
  30.3047347  88.2944353 112.4959189  30.8287347  87.3664353 112.2669189
  29.6827347  88.1024353 113.3699189  29.4057347  88.6544353 111.3209189
  29.2037347  87.8444353 110.4189189  28.9137347  89.8884353 111.2899189
  29.0997347  90.5714353 112.0249189  28.0667347  90.4104353 110.2279189
  27.2297347  89.7274353 110.0849189  27.5087347  91.7844353 110.6309189
  28.3377347  92.4294353 110.9229189  27.0387347  92.2424353 109.7609189
  26.5007347  91.7384353 111.7649189  25.9847347  90.7014353 112.1499189
  26.1427347  92.8714353 112.3069189  25.4387347  92.8834353 113.0449189
  26.5677347  93.7434353 111.9929189  28.8157347  90.4764353 108.8979189
  28.3107347  89.9634353 107.9039189  30.0327347  91.0384353 108.8689189
  30.4787347  91.4454353 109.6909189  30.8507347  91.1264353 107.6489189
  30.2697347  91.6624353 106.8979189  32.1417347  91.9424353 107.9069189
  32.5627347  91.6164353 108.8579189  33.2147347  91.6974353 106.8299189
  34.0997347  92.2924353 107.0559189  33.4817347  90.6404353 106.8159189
  32.8237347  91.9854353 105.8539189  31.7837347  93.4384353 107.9569189
  31.3807347  93.7324353 106.9879189  30.9897347  93.5824353 108.6899189
  32.9477347  94.3704353 108.3069189  32.5967347  95.4024353 108.3179189
  33.3397347  94.1104353 109.2899189  33.7367347  94.2634353 107.5619189
  31.1467347  89.7424353 107.0539189  31.0727347  89.5954353 105.8369189
  31.4507347  88.7214353 107.8609189  31.5237347  88.8004353 108.8749189
  31.7107347  87.3694353 107.3379189  32.3927347  87.4494353 106.4909189
  32.4367347  86.5004353 108.3889189  31.8747347  86.5414353 109.3219189
  32.5047347  85.0264353 107.9559189  33.0217347  84.4464353 108.7199189
  31.4947347  84.6384353 107.8279189  33.0457347  84.9484353 107.0129189
  33.8637347  87.0564353 108.5999189  34.4297347  86.9184353 107.6789189
  33.7957347  88.1304353 108.7749189  34.6447347  86.4244353 109.7509189
  35.6317347  86.8824353 109.8159189  34.1077347  86.5844353 110.6859189
  34.7527347  85.3544353 109.5729189  30.4357347  86.7264353 106.7699189
  30.5037347  86.0984353 105.7139189  29.2657347  86.9344353 107.3829189
  29.1717347  87.4194353 108.2759189  27.9957347  86.4744353 106.8119189
  28.1317347  85.4314353 106.5239189  26.8767347  86.5264353 107.8509189
  26.0417347  85.9164353 107.5069189  27.2327347  86.0844353 108.7819189
  26.4207347  87.8314353 108.1049189  27.1637347  88.4624353 108.0039189
  27.6237347  87.2204353 105.5249189  27.1887347  86.5864353 104.5679189
  27.8657347  88.5344353 105.4449189  28.2427347  89.0714353 106.2259189
  27.6247347  89.3504353 104.2499189  26.5987347  89.1764353 103.9249189
  27.8047347  90.8344353 104.5959189  27.2947347  91.0344353 105.5389189
  28.8657347  91.0254353 104.7609189  27.2867347  91.8304353 103.5389189
  26.3127347  91.5454353 102.8039189  27.8067347  92.9634353 103.4929189
  28.5297347  88.9464353 103.0769189  28.0677347  88.8914353 101.9429189
  29.7927347  88.6024353 103.3359189  30.2197347  88.6964353 104.2579189
  30.6907347  88.0574353 102.3279189  30.6987347  88.7174353 101.4599189
  32.1067347  87.9904353 102.9049189  32.7857347  87.5834353 102.1559189
  32.4337347  88.9924353 103.1849189  32.1107347  87.3484353 103.7859189
  30.2077347  86.6964353 101.8109189  30.0087347  86.5314353 100.6079189
  29.9457347  85.7284353 102.6929189  30.0217347  85.8504353 103.7029189
  29.5207347  84.3894353 102.2839189  30.2627347  84.0674353 101.5529189
  29.5137347  83.4274353 103.4729189  29.0097347  83.8984353 104.3169189
  28.9397347  82.5374353 103.2149189  30.9207347  83.0204353 103.8869189
  31.4827347  82.7404353 102.9959189  31.4237347  83.8844353 104.3219189
  30.9787347  81.6644353 105.0589189  32.7527347  81.3594353 105.1209189
  32.9567347  80.5394353 105.8099189  33.1117347  81.0954353 104.1259189
  33.2647347  82.2584353 105.4639189  28.1677347  84.3484353 101.5679189
  28.0227347  83.5294353 100.6699189  27.1877347  85.2194353 101.8659189
  27.2587347  85.9314353 102.5919189  25.9017347  85.2084353 101.1439189
  25.7517347  84.1824353 100.8089189  24.7337347  85.5384353 102.0849189
  23.8137347  85.1874353 101.6179189  24.8657347  84.9634353 103.0019189
  24.5397347  87.0104353 102.4699189  25.4967347  87.4544353 102.7459189
  24.1617347  87.5734353 101.6169189  23.5557347  87.1084353 103.6429189
  22.6137347  86.6384353 103.3599189  23.9507347  86.5464353 104.4899189
  23.2867347  88.5534353 104.0789189  24.2047347  88.9924353 104.4709189
  22.9947347  89.1464353 103.2129189  22.2267347  88.6254353 105.1069189
  22.0717347  89.6174353 105.3769189  21.3447347  88.2294353 104.7239189
  22.5167347  88.0794353 105.9439189  25.8927347  85.9724353  99.8159189
  24.8817347  85.9734353  99.1179189  27.0187347  86.5934353  99.4409189
  27.8257347  86.6714353 100.0599189  27.2447347  87.2304353  98.1259189
  26.2897347  87.1944353  97.6019189  27.6867347  88.6874353  98.3069189
  28.4777347  88.7444353  99.0549189  28.1037347  89.0664353  97.3739189
  26.5037347  89.5534353  98.7359189  25.7567347  89.5624353  97.9429189
  26.0317347  89.1104353  99.6129189  26.9187347  90.9884353  99.0549189
  27.5307347  90.9954353  99.9569189  27.5397347  91.3734353  98.2459189
  25.7117347  91.9124353  99.2529189  26.0627347  92.9334353  99.4019189
  25.1067347  91.9124353  98.3459189  24.8677347  91.5154353 100.4009189
  24.1697347  92.2614353 100.5929189  24.3737347  90.6284353 100.1779189
  25.4657347  91.3764353 101.2399189  28.2487347  86.4834353  97.2519189
  28.0697347  86.4164353  96.0459189  29.2927347  85.9244353  97.8439189
  29.4357347  85.9844353  98.8519189  30.3617347  85.1624353  97.1669189
  30.3487347  85.3704353  96.0969189  31.7217347  85.6394353  97.7269189
  31.5527347  85.7024353  98.8019189  32.9147347  84.7154353  97.5699189
  33.7967347  85.1824353  98.0089189  32.7127347  83.7714353  98.0769189
  33.0927347  84.5274353  96.5109189  32.0837347  86.9604353  97.0469189
  33.0417347  87.3154353  97.4279189  32.1557347  86.8074353  95.9699189
  31.3127347  87.7014353  97.2569189  30.1377347  83.6414353  97.2079189
  30.7677347  82.9054353  96.4509189  29.2077347  83.1574353  98.0249189
  28.5687347  83.7694353  98.5329189  28.9677347  81.7414353  98.3089189
  27.9067347  81.5884353  98.5069189  29.2157347  81.1504353  97.4279189
  29.7847347  81.2364353  99.5049189  30.9207347  81.6604353  99.7209189
  29.2227347  80.3214353 100.2879189  28.2937347  79.9284353 100.1369189
  29.9277347  79.7974353 101.4639189  30.1067347  80.6564353 102.1109189
  29.0617347  78.7614353 102.1849189  28.6837347  78.0474353 101.4529189
  29.6867347  78.2034353 102.8819189  27.8867347  79.3554353 102.9449189
  28.2347347  79.7684353 103.8919189  27.4617347  80.1814353 102.3739189
  26.8127347  78.3114353 103.2079189  26.6297347  77.7424353 102.2969189
  27.1697347  77.6054353 103.9579189  25.5637347  78.9134353 103.6629189
  25.4747347  79.9284353 103.6079189  24.5347347  78.2234353 104.1449189
  24.6027347  76.9024353 104.2369189  25.4457347  76.4134353 103.9379189
  23.8117347  76.3754353 104.6069189  23.4357347  78.8554353 104.5359189
  23.3797347  79.8714353 104.4669189  22.6467347  78.3254353 104.9059189
  31.3077347  79.1994353 101.1509189  32.2347347  79.2884353 101.9549189
  31.4187347  78.5924353  99.9759189  30.6457347  78.5364353  99.3129189
  32.6437347  77.9374353  99.4899189  33.2027347  77.5984353 100.3619189
  32.2437347  76.7474353  98.5999189  31.7127347  77.1314353  97.7289189
  33.1527347  76.2704353  98.2339189  31.3677347  75.6744353  99.2689189
  30.5507347  76.1654353  99.7979189  30.9177347  75.0534353  98.4939189
  32.1197347  74.7734353 100.2489189  32.9017347  74.2274353  99.7199189
  32.6127347  75.3844353 101.0049189  31.1687347  73.7854353 100.9249189
  30.4387347  74.3384353 101.5159189  30.6137347  73.2424353 100.1599189
  31.8617347  72.8244353 101.7919189  31.1667347  72.1814353 102.2219189
  32.5397347  72.2744353 101.2279189  32.3697347  73.3364353 102.5409189
  33.6017347  78.8834353  98.7389189  34.6437347  78.4314353  98.2709189
  33.2657347  80.1634353  98.5639189  32.4637347  80.5964353  99.0219189
  34.0117347  81.0784353  97.6989189  34.2887347  80.5484353  96.7879189
  33.3527347  81.8954353  97.4049189  35.2757347  81.6704353  98.3239189
  35.5157347  81.5464353  99.5279189  36.0977347  82.3084353  97.4869189
  35.9057347  82.3894353  96.4879189  37.3537347  82.9604353  97.8849189
  37.9057347  82.2584353  98.5099189  38.2537347  83.2824353  96.6789189
  37.6467347  83.9284353  96.0439189  39.5397347  84.0124353  97.0809189
  40.1367347  84.2144353  96.1919189  39.2867347  84.9534353  97.5699189
  40.1117347  83.3894353  97.7679189  38.6647347  82.0214353  95.9159189
  39.2987347  82.2964353  95.0729189  39.2147347  81.3564353  96.5819189
  37.7737347  81.5124353  95.5479189  37.0547347  84.2214353  98.6899189
  36.4377347  85.1674353  98.2059189  37.5127347  84.2254353  99.9389189
  37.9667347  83.4074353 100.3449189  37.4427347  85.3454353 100.8799189
  37.1137347  86.2514353 100.3709189  36.3977347  85.0974353 101.9959189
  36.7217347  84.2244353 102.5629189  36.3307347  86.3264353 102.9089189
  35.5957347  86.1554353 103.6959189  37.3087347  86.5004353 103.3569189
  36.0397347  87.1984353 102.3239189  34.9967347  84.7614353 101.4419189
  34.6367347  85.6144353 100.8659189  35.0887347  83.9254353 100.7489189
  33.9467347  84.4074353 102.4969189  32.9977347  84.1884353 102.0069189
  34.2757347  83.5334353 103.0589189  33.8167347  85.2484353 103.1779189
  38.8487347  85.5284353 101.4529189  39.4417347  84.5574353 101.9219189
  39.3907347  86.7424353 101.4459189  38.8877347  87.5724353 101.1309189
  40.7657347  87.0234353 101.8889189  41.0997347  86.1834353 102.4979189
  41.7177347  87.1124353 100.6879189  41.5277347  86.2094353 100.1079189
  41.4827347  88.3104353  99.7739189  42.2017347  88.2894353  98.9549189
  40.4707347  88.2674353  99.3699189  41.6077347  89.2324353 100.3429189
  43.0407347  87.2084353 101.1489189  43.6507347  87.2634353 100.3839189
  40.8427347  88.2394353 102.8069189  39.9947347  89.1224353 102.7519189
  41.8287347  88.2804353 103.7009189  42.5857347  87.5964353 103.7039189
  41.9637347  89.2784353 104.7709189  41.1277347  89.9754353 104.7099189
  41.9127347  88.6024353 106.1569189  42.7987347  87.9684353 106.1939189
  41.9437347  89.6264353 107.2909189  41.9057347  89.1094353 108.2499189
  42.8627347  90.2094353 107.2289189  41.0847347  90.2914353 107.2039189
  40.6567347  87.7434353 106.3469189  40.6717347  87.2914353 107.3389189
  39.7697347  88.3684353 106.2469189  40.6347347  86.9584353 105.5909189
  43.2617347  90.0604353 104.5919189  44.3147347  89.4564353 104.3819189
  43.2287347  91.3894353 104.7189189  42.3597347  91.9144353 104.8169189
  44.4327347  92.2434353 104.7319189  45.2387347  91.6854353 105.2079189
  44.8837347  92.5594353 103.2989189  45.8567347  93.0484353 103.3429189
  45.0227347  91.6194353 102.7649189  43.9287347  93.4454353 102.4849189
  42.9057347  93.0884353 102.6059189  43.9577347  94.4644353 102.8699189
  44.3027347  93.4464353 100.9919189  44.1697347  92.4414353 100.5899189
  43.6157347  94.0984353 100.4529189  45.7457347  93.9074353 100.7279189
  45.8597347  94.9434353 101.0489189  46.4327347  93.3104353 101.3279189
  46.1137347  93.7914353  99.2969189  47.0937347  94.1124353  99.1629189
  46.0307347  92.7994353  98.9959189  45.4757347  94.3814353  98.7259189
  44.2467347  93.4914353 105.5889189  43.1247347  93.8484353 105.9229189
  45.3267347  94.1544353 105.9909189  46.2847347  93.8334353 105.8479189
  45.2077347  95.4354353 106.6909189  44.4347347  95.2954353 107.4469189
  46.4907347  95.8264353 107.4359189  46.4147347  96.8774353 107.7159189
  46.5347347  95.2524353 108.3609189  47.8057347  95.6274353 106.6889189
  48.2287347  94.4574353 106.5509189  48.4597347  96.6324353 106.3339189
  44.7487347  96.5574353 105.7519189  45.3257347  96.7684353 104.6869189
  43.7267347  97.2994353 106.1709189  43.1857347  97.0624353 107.0029189
  43.2557347  98.5184353 105.5149189  43.3717347  98.4124353 104.4359189
  42.1907347  98.6414353 105.7109189  44.0017347  99.7744353 105.9799189
  44.7697347  99.7464353 106.9449189  43.7677347 100.8984353 105.2969189
  43.1257347 100.9424353 104.5059189  44.4077347 102.1924353 105.6079189
  45.4187347 101.9624353 105.9429189  44.4327347 103.0734353 104.3419189
  43.4117347 103.3764353 104.1109189  44.9917347 103.9824353 104.5639189
  45.0427347 102.4184353 103.0909189  44.4597347 101.5334353 102.8349189
  44.9567347 103.1094353 102.2529189  46.5157347 102.0144353 103.2549189
  47.1207347 102.9094353 103.3989189  46.6247347 101.4084353 104.1539189
  47.0487347 101.2304353 102.0459189  48.0697347 100.9094353 102.2509189
  46.4517347 100.3284353 101.9149189  47.0297347 102.0124353 100.7849189
  47.4007347 101.4284353 100.0089189  46.0537347 102.2974353 100.5679189
  47.6217347 102.8604353 100.8939189  43.7367347 102.9594353 106.7569189
  44.3697347 103.8244353 107.3629189  42.4637347 102.6794353 107.0329189
  41.9977347 101.8434353 106.6799189  41.5837347 103.5224353 107.8659189
  42.1457347 104.4084353 108.1599189  40.3727347 103.9814353 107.0289189
  40.7907347 104.3014353 106.0739189  39.3517347 102.8824353 106.7509189
  38.5327347 103.2884353 106.1569189  39.8307347 102.0714353 106.2019189
  38.9617347 102.5014353 107.6949189  39.6957347 105.0234353 107.6929189
  38.9287347 105.3104353 107.1549189  41.2127347 102.8994353 109.2209189
  41.6857347 101.8294353 109.5969189  40.3987347 103.6164353 109.9949189
  39.9177347 104.4404353 109.6349189  40.0727347 103.3654353 111.4029189
  40.9797347 103.0064353 111.8879189  39.5727347 104.6914353 112.0099189
  38.7047347 105.0304353 111.4449189  39.2367347 104.5044353 113.0299189
  40.6197347 105.8214353 112.0329189  41.0647347 105.8964353 111.0409189
  39.9407347 107.1404353 112.3999189  40.6817347 107.9394353 112.4159189
  39.1737347 107.3724353 111.6619189  39.4817347 107.0514353 113.3849189
  41.7327347 105.5214353 113.0389189  42.4567347 106.3354353 113.0339189
  41.3047347 105.4234353 114.0369189  42.2307347 104.5914353 112.7639189
  39.0367347 102.2494353 111.6369189  38.9287347 101.7404353 112.7529189
  38.2857347 101.8524353 110.6079189  38.4047347 102.2334353 109.6689189
  37.2207347 100.8464353 110.6819189  37.3837347 100.2224353 111.5599189
  35.8517347 101.5364353 110.8739189  35.0677347 100.7804353 110.8209189
  35.8127347 101.9654353 111.8749189  35.5467347 102.6294353 109.8609189
  35.5707347 102.4204353 108.6579189  35.2367347 103.8254353 110.3059189
  35.0177347 104.5734353 109.6479189  35.2147347 104.0064353 111.3099189
  37.2677347  99.8634353 109.4949189  37.9357347 100.1174353 108.4919189
  36.6147347  98.7084353 109.6449189  36.0077347  98.5164353 110.4419189
  36.6937347  97.5944353 108.6919189  37.7327347  97.5694353 108.3639189
  36.3347347  96.2544353 109.3509189  35.2887347  96.2904353 109.6559189
  36.4217347  95.4684353 108.6009189  37.1787347  95.8584353 110.5659189
  38.1987347  96.5054353 110.8939189  36.7957347  94.8864353 111.2499189
  35.8067347  97.8004353 107.4589189  34.7267347  98.3804353 107.5509189
  36.2357347  97.2804353 106.3129189  37.1017347  96.7454353 106.2479189
  35.5427347  97.4024353 105.0259189  34.5197347  97.7174353 105.2329189
  36.2227347  98.4624353 104.1399189  37.2627347  98.1774353 103.9819189
  35.7417347  98.4684353 103.1619189  36.1767347  99.8834353 104.7279189
  35.1407347 100.2224353 104.7589189  36.5327347  99.8534353 105.7579189
  37.0127347 100.9004353 103.9379189  38.0607347 100.5354353 103.3629189
  36.6387347 102.0964353 103.9109189  35.4917347  96.0604353 104.2899189
  36.4757347  95.3224353 104.2509189  34.3557347  95.7634353 103.6649189
  33.5027347  96.3034353 103.8069189  34.1757347  94.6634353 102.7229189
  35.0217347  93.9764353 102.7409189  32.9127347  93.8794353 103.1289189
  33.0987347  93.4004353 104.0899189  32.0997347  94.5894353 103.2789189
  32.4447347  92.8064353 102.1329189  32.2897347  93.3054353 101.1769189
  33.4757347  91.7014353 101.9529189  33.1007347  90.9664353 101.2409189
  34.4057347  92.1294353 101.5779189  33.6597347  91.2164353 102.9109189
  31.1637347  92.1624353 102.6419189  30.8327347  91.4014353 101.9349189
  31.3487347  91.7004353 103.6119189  30.3897347  92.9234353 102.7449189
  34.0757347  95.2344353 101.3059189  33.2437347  96.1034353 101.0469189
  34.8657347  94.7194353 100.3729189  35.6807347  94.1424353 100.5799189
  34.6357347  94.9354353  98.9459189  33.6477347  95.3804353  98.8289189
  35.6137347  95.9564353  98.3489189  35.3007347  96.1874353  97.3309189
  35.5457347  96.8824353  98.9209189  37.0737347  95.5004353  98.3229189
  37.5007347  95.5894353  99.3219189  37.1217347  94.4464353  98.0479189
  37.9047347  96.3234353  97.3369189  37.7557347  96.1264353  96.1099189
  38.7117347  97.1704353  97.7829189  34.6137347  93.6104353  98.1909189
  35.3277347  92.6654353  98.5299189  33.7717347  93.5384353  97.1639189
  33.1437347  94.2994353  96.9069189  33.6547347  92.3684353  96.2969189
  34.2577347  91.5414353  96.6709189  32.2117347  91.8234353  96.2879189
  31.5177347  92.6134353  96.0009189  32.0677347  90.6924353  95.2529189
  31.0437347  90.3204353  95.2609189  32.3077347  91.0744353  94.2609189
  32.7507347  89.8804353  95.5039189  31.8587347  91.3314353  97.7109189
  32.5437347  90.5294353  97.9859189  32.0227347  92.1464353  98.4159189
  30.4267347  90.8294353  97.8619189  30.2617347  90.5034353  98.8889189
  29.7317347  91.6334353  97.6209189  30.2617347  89.9914353  97.1839189
  34.1807347  92.7514353  94.9219189  33.6447347  93.6394353  94.2589189
  35.2417347  92.0714353  94.4989189  35.6777347  91.3364353  95.0559189
  35.9027347  92.2814353  93.2169189  35.8907347  93.3294353  92.9179189
  37.3917347  91.9064353  93.3149189  37.4587347  90.8704353  93.6469189
  38.0767347  92.0114353  91.9429189  39.1287347  91.7414353  92.0399189
  37.5907347  91.3334353  91.2409189  37.9977347  93.0344353  91.5739189
  38.1087347  92.7984353  94.3519189  38.1487347  93.8204353  93.9739189
  37.5197347  92.8204353  95.2689189  39.5277347  92.3354353  94.6839189
  39.9677347  93.0094353  95.4179189  39.4947347  91.3254353  95.0929189
  40.1337347  92.3404353  93.7779189  35.1347347  91.4684353  92.1789189
  35.1737347  90.2394353  92.1709189  34.3657347  92.1654353  91.3489189
  34.3807347  93.1844353  91.2989189  33.4227347  91.5494353  90.4259189
  33.0377347  90.6364353  90.8789189  32.2987347  92.5624353  90.1759189
  31.9627347  92.9484353  91.1389189  32.7117347  93.4044353  89.6209189
  31.0867347  92.0374353  89.4199189  30.3227347  92.8134353  89.3739189
  31.3707347  91.8084353  88.3929189  30.5057347  90.7894353  90.0779189
  29.5157347  90.9084353  90.8249189  31.0437347  89.6864353  89.8529189
  34.0597347  91.0824353  89.1069189  35.0187347  91.6774353  88.6149189
  33.4747347  90.0464353  88.5079189  32.7497347  89.4924353  88.9649189
  33.7807347  89.5754353  87.1579189  33.1187347  88.7444353  86.9149189
  33.5637347  90.3734353  86.4479189  35.2217347  89.1284353  86.9719189
  35.8737347  88.7224353  87.9349189  35.7397347  89.2134353  85.7499189
  35.1947347  89.4394353  84.9179189  37.1617347  88.9854353  85.4919189
  37.5297347  88.2554353  86.2129189  37.3837347  88.3904353  84.0979189
  36.9307347  89.0364353  83.3459189  38.4507347  88.3494353  83.8809189
  36.7817347  86.9844353  84.0029189  36.9097347  86.4914353  84.9669189
  35.7087347  87.0824353  83.8349189  37.4577347  85.9124353  82.7259189
  39.0337347  85.4704353  83.4549189  39.5727347  84.8064353  82.7799189
  39.6227347  86.3724353  83.6239189  38.8657347  84.9634353  84.4049189
  37.9497347  90.2754353  85.6849189  37.6937347  91.2754353  85.0189189
  38.9377347  90.2424353  86.5709189  39.1307347  89.4134353  87.1329189
  39.8577347  91.3424353  86.8619189  39.9207347  92.0554353  86.0399189
  39.3267347  92.1104353  88.0849189  38.3687347  92.5554353  87.8169189
  39.1327347  91.3904353  88.8799189  40.2267347  93.2184353  88.6519189
  40.7517347  93.7024353  87.8289189  39.5997347  93.9774353  89.1209189
  41.2517347  92.7244353  89.6709189  40.7737347  92.0424353  90.3749189
  42.0347347  92.1614353  89.1629189  41.8627347  93.8904353  90.4209189
  42.3617347  94.5524353  89.7139189  41.0707347  94.4694353  90.8959189
  42.8247347  93.4564353  91.4409189  43.2157347  94.2894353  91.9269189
  42.3457347  92.8454353  92.1329189  43.5967347  92.9264353  90.9869189
  41.2507347  90.7754353  87.0549189  41.3717347  89.6884353  87.6059189
  42.2757347  91.5064353  86.6249189  42.1597347  92.4024353  86.1509189
  43.6747347  91.1064353  86.7839189  43.7947347  90.5224353  87.6959189
  44.0707347  90.2024353  85.6039189  45.1267347  89.9544353  85.7099189
  43.5137347  89.2694353  85.6929189  43.8547347  90.7464353  84.1969189
  42.6087347  90.6384353  83.5539189  41.7717347  90.2054353  84.0809189
  42.4417347  91.0884353  82.2329189  41.4767347  91.0134353  81.7539189
  43.5277347  91.6344353  81.5379189  43.4007347  91.9854353  80.5249189
  44.7777347  91.7234353  82.1609189  45.6227347  92.1274353  81.6229189
  44.9317347  91.2874353  83.4849189  45.8967347  91.3704353  83.9629189
  44.5987347  92.3174353  86.9939189  44.3377347  93.4104353  86.4939189
  45.6727347  92.1454353  87.7669189  45.9347347  91.2294353  88.1319189
  46.5937347  93.2034353  88.1859189  46.0537347  94.1504353  88.1619189
  47.0487347  92.9814353  89.6359189  47.7357347  93.7834353  89.9049189
  46.1787347  93.0754353  90.2859189  47.7307347  91.6434353  89.9369189
  47.6647347  90.7014353  89.1149189  48.2767347  91.5184353  91.0559189
  47.7617347  93.3854353  87.2039189  48.9407347  93.2564353  87.5409189
  47.3777347  93.9134353  86.0389189  46.3977347  94.1034353  85.8309189
  48.2657347  94.2824353  84.9359189  49.2627347  94.5114353  85.3109189
  48.4137347  93.1274353  83.9469189  47.4347347  92.6794353  83.7789189
  48.7517347  93.5244353  82.9899189  49.3797347  92.0434353  84.3989189
  48.9917347  91.5574353  85.2939189  49.4567347  91.2774353  83.6279189
  50.7577347  92.6174353  84.6869189  50.9177347  93.5034353  84.0719189
  50.8067347  92.9394353  85.7269189  51.8187347  91.6484353  84.4279189
  52.4727347  91.8474353  83.6709189  51.9867347  90.5224353  85.1159189
  51.1617347  90.2204353  86.1089189  50.3967347  90.8524353  86.3459189
  51.2917347  89.3564353  86.6349189  52.9807347  89.6984353  84.8109189
  53.6177347  89.9284353  84.0479189  53.1077347  88.8354353  85.3399189
  47.6477347  95.5154353  84.2429189  46.5757347  95.4114353  83.6459189
  48.3107347  96.6694353  84.2969189  49.2217347  96.7614353  84.7469189
  47.8167347  97.9284353  83.7239189  46.7437347  97.9944353  83.9009189
  48.2797347  98.7594353  84.2569189  48.0767347  98.1014353  82.2269189
  48.5797347  97.1924353  81.5659189  47.7797347  99.2914353  81.7059189
  47.3417347 100.0394353  82.2429189  48.0487347  99.6524353  80.3119189
  47.5807347  98.8874353  79.6919189  47.4057347 101.0044353  79.9639189
  47.8017347 101.3274353  79.0009189  46.3357347 100.8444353  79.8309189
  47.5897347 102.1424353  80.9529189  48.8667347 102.6784353  81.1939189
  49.7217347 102.2884353  80.6619189  49.0357347 103.7194353  82.1239189
  50.0227347 104.1114353  82.3219189  47.9187347 104.2504353  82.7969189
  48.0727347 105.2724353  83.6709189  48.8357347 105.8244353  83.3979189
  46.6367347 103.7364353  82.5309189  45.7757347 104.1524353  83.0329189
  46.4717347 102.6834353  81.6139189  45.4857347 102.2894353  81.4169189
  49.5477347  99.6064353  79.9469189  50.4197347  99.8924353  80.7679189
  49.8507347  99.2744353  78.6919189  49.1447347  99.0004353  78.0089189
  51.2187347  99.2634353  78.1489189  51.8847347  98.7724353  78.8579189
  51.2477347  98.4404353  76.8369189  50.4397347  98.8624353  76.2389189
  52.5477347  98.5924353  76.0459189  52.4957347  97.9874353  75.1409189
  52.6887347  99.6394353  75.7759189  53.3867347  98.2584353  76.6569189
  50.9717347  96.9394353  77.0739189  50.0637347  96.8534353  77.6709189
  50.7637347  96.4774353  76.1089189  52.0617347  96.1324353  77.7569189
  51.7377347  95.0974353  77.8599189  52.9717347  96.1694353  77.1579189
  52.2597347  96.5504353  78.7439189  51.7867347 100.6914353  77.9939189
  52.9887347 100.8804353  78.1639189  50.9557347 101.7144353  77.7449189
  49.9657347 101.5924353  77.5309189  51.3927347 103.1214353  77.7559189
  52.1577347 103.1804353  78.5299189  52.0017347 103.5234353  76.4009189
  52.7737347 104.2764353  76.5619189  52.4897347 102.6574353  75.9539189
  51.0357347 104.0294353  75.5049189  50.4147347 103.3134353  75.2549189
  50.2887347 104.1184353  78.1629189  49.1037347 103.8644353  77.9269189
  50.6557347 105.2934353  78.7089189  52.0067347 105.6984353  79.0679189
  52.6817347 105.6024353  78.2179189  52.4047347 105.0684353  79.8639189
  51.9027347 107.1474353  79.5199189  52.0637347 107.8414353  78.6949189
  52.6397347 107.3864353  80.2859189  50.4857347 107.2284353  80.0559189
  50.1077347 108.2504353  80.0429189  50.4247347 106.8794353  81.0869189
  49.7027347 106.3244353  79.1059189  48.8277347 105.8764353  79.5769189
  49.0947347 107.1064353  77.9309189  48.2127347 107.9354353  78.1329189
  49.5087347 106.8474353  76.6899189  50.2857347 106.2234353  76.4729189
  48.8727347 107.4464353  75.5099189  48.7057347 108.5054353  75.7069189
  49.8137347 107.2894353  74.3169189  50.0047347 106.2294353  74.1529189
  49.3187347 107.6664353  73.4219189  51.1397347 108.0104353  74.4889189
  51.1767347 109.4164353  74.5249189  50.2667347 109.9804353  74.3859189
  52.3877347 110.0904353  74.7399189  52.4097347 111.1704353  74.7609189
  53.5737347 109.3564353  74.9279189  54.7477347 109.9974353  75.1339189
  55.4647347 109.3384353  75.2459189  53.5397347 107.9504353  74.8909189
  54.4487347 107.3854353  75.0329189  52.3257347 107.2804353  74.6699189
  52.3037347 106.2014353  74.6389189  47.4667347 106.8764353  75.2219189
  46.6667347 107.5134353  74.5399189  47.1257347 105.7044353  75.7679189
  47.7857347 105.1344353  76.2969189  45.7877347 105.0994353  75.6789189
  45.4167347 105.3214353  74.6789189  45.9037347 103.5804353  75.8959189
  46.1957347 103.4034353  76.9309189  44.9157347 103.1394353  75.7639189
  46.8797347 102.8464353  74.9919189  46.8007347 102.9934353  73.5979189
  46.0407347 103.6284353  73.1679189  47.7017347 102.3214353  72.7619189
  47.6387347 102.4464353  71.6909189  48.6837347 101.4884353  73.3099189
  49.3847347 100.9794353  72.6649189  48.7547347 101.3174353  74.6979189
  49.5037347 100.6664353  75.1239189  47.8537347 101.9914353  75.5359189
  47.9087347 101.8524353  76.6059189  44.7347347 105.7084353  76.6349189
  43.5577347 105.3984353  76.5049189  45.1327347 106.5414353  77.6009189
  46.1087347 106.8184353  77.7059189  44.2557347 107.1604353  78.6189189
  43.7677347 106.3644353  79.1819189  45.0997347 107.9954353  79.6079189
  45.7467347 108.6354353  79.0079189  44.2727347 108.9464353  80.4869189
  44.9377347 109.4964353  81.1529189  43.7317347 109.6494353  79.8529189
  43.5617347 108.3694353  81.0789189  45.9317347 107.0434353  80.4919189
  45.2617347 106.5264353  81.1779189  46.3867347 106.2834353  79.8569189
  47.0267347 107.7284353  81.2989189  47.5607347 106.9854353  81.8909189
  47.7237347 108.2224353  80.6209189  46.5807347 108.4684353  81.9629189
  43.1237347 107.9784353  77.9819189  43.3097347 108.6054353  76.9419189
  41.9437347 107.9614353  78.5989189  41.8307347 107.6134353  79.5509189
  40.6887347 108.4264353  78.0089189  40.8517347 109.2404353  77.3029189
  40.0857347 107.2074353  77.2759189  40.8967347 106.6334353  76.8279189
  39.6057347 106.5614353  78.0109189  39.0767347 107.5454353  76.1949189
  38.8217347 108.6924353  75.8769189  38.4397347 106.5734353  75.6249189
  37.7327347 106.7724353  74.9169189  38.6447347 105.6084353  75.8829189
  39.7457347 109.0434353  79.0689189  40.1327347 109.2754353  80.2139189
  38.4907347 109.3104353  78.6939189  38.2137347 109.2704353  77.7129189
  37.3587347 109.6854353  79.5709189  36.5677347 110.0414353  78.9109189
  36.7897347 108.4484353  80.3029189  36.8127347 107.6744353  79.5359189
  37.6087347 107.9384353  81.4829189  37.1157347 107.0694353  81.9199189
  38.6047347 107.6564353  81.1399189  37.6927347 108.7234353  82.2339189
  35.4887347 108.6994353  80.7779189  35.4707347 109.5634353  81.2409189
  37.5737347 110.9404353  80.4449189  36.9577347 111.1204353  81.4969189
  38.4237347 111.8594353  79.9869189  38.9597347 111.7224353  79.1299189
  38.7007347 113.1544353  80.6269189  39.5787347 113.5894353  80.1489189
  37.5287347 114.1104353  80.3849189  37.1717347 113.9984353  79.3609189
  36.7007347 113.8454353  81.0419189  37.8987347 115.4454353  80.6099189
  38.2987347 115.5284353  81.5009189  39.1497347 113.0424353  82.1009189
  38.8077347 113.8594353  82.9569189  39.9127347 111.9924353  82.4269189
  40.1187347 111.2384353  81.7709189  40.5347347 111.7984353  83.7399189
  40.7377347 112.7644353  84.2029189  39.5617347 111.0264353  84.6459189
  38.5587347 111.4364353  84.5329189  39.5187347 109.9854353  84.3269189
  39.9727347 111.0904353  86.1139189  40.9287347 110.5804353  86.2349189
  40.1297347 112.1334353  86.3909189  38.9627347 110.4744353  87.0719189
  38.9277347 109.4004353  86.8879189  39.3277347 110.6124353  88.0899189
  37.5387347 111.0214353  86.9949189  37.1027347 110.7484353  86.0339189
  36.9317347 110.5474353  87.7669189  37.4717347 112.4774353  87.1569189
  36.4807347 112.7884353  87.0949189  37.8607347 112.7414353  88.0849189
  38.0257347 112.9364353  86.4059189  41.8837347 111.0954353  83.5999189
  42.0057347 110.1524353  82.8239189  42.8787347 111.5214353  84.3769189
  42.7967347 112.3214353  85.0039189  44.1887347 110.8814353  84.4069189
  44.6537347 110.9704353  83.4249189  44.8297347 111.4104353  85.1119189
  44.1197347 109.4014353  84.7999189  43.2967347 108.9994353  85.6159189
  45.0107347 108.6004353  84.2239189  45.5727347 108.9144353  83.4329189
  45.3207347 107.2124353  84.6029189  45.9707347 106.8454353  83.8089189
  46.1137347 107.1794353  85.9269189  45.4757347 107.5334353  86.7369189
  46.3807347 106.1484353  86.1599189  47.3867347 108.0324353  85.8769189
  47.8707347 107.8764353  84.9129189  47.1017347 109.0834353  85.9239189
  48.3977347 107.7564353  86.9759189  48.0787347 107.3454353  88.0779189
  49.6617347 107.9934353  86.7309189  49.9477347 108.3374353  85.8139189
  50.3607347 107.8334353  87.4569189  44.1947347 106.1514353  84.4719189
  44.2137347 105.1494353  85.1899189  43.2577347 106.2854353  83.5179189
  43.0857347 107.1624353  83.0259189  42.3747347 105.1744353  83.0789189
  43.0057347 104.2884353  83.1429189  41.1637347 105.0304353  84.0189189
  40.5707347 104.1694353  83.7109189  41.5167347 104.8294353  85.0309189
  40.2727347 106.2784353  84.0339189  40.8397347 107.1194353  84.4329189
  39.9977347 106.5354353  83.0109189  39.0017347 106.0884353  84.8649189
  39.2677347 105.7014353  85.8489189  38.5247347 107.0554353  85.0219189
  38.0097347 105.1364353  84.1969189  37.8627347 105.4414353  83.1609189
  38.4347347 104.1334353  84.1759189  36.6997347 105.0954353  84.8829189
  35.9817347 104.7084353  84.2379189  36.7687347 104.4914353  85.7269189
  36.4267347 106.0574353  85.1669189  41.9227347 105.2174353  81.6079189
  41.8827347 106.2744353  80.9919189  41.5217347 104.0774353  81.0689189
  41.6937347 103.1794353  81.5219189  40.8057347 103.9334353  79.8039189
  40.4797347 104.8934353  79.4039189  41.7637347 103.3064353  78.7839189
  42.7117347 103.8444353  78.7939189  41.9787347 102.2764353  79.0699189
  41.0677347 103.3384353  77.1189189  41.7807347 104.1214353  76.3659189
  39.5357347 103.0994353  80.0419189  39.5417347 102.2164353  80.8989189
  38.4437347 103.3614353  79.3209189  38.3447347 104.1794353  78.7189189
  37.2717347 102.4774353  79.3339189  37.6677347 101.4664353  79.4319189
  36.3667347 102.7774353  80.5399189  35.6617347 101.9544353  80.6519189
  36.9847347 102.7914353  81.4369189  35.5767347 104.0814353  80.4809189
  36.2657347 104.9244353  80.4349189  34.9807347 104.1064353  79.5689189
  34.6617347 104.2344353  81.6939189  35.0987347 104.0044353  82.8399189
  33.4967347 104.6154353  81.5049189  36.4687347 102.4764353  78.0219189
  36.4197347 103.4774353  77.3089189  35.7977347 101.3594353  77.7419189
  35.7637347 100.5754353  78.3929189  35.0407347 101.0984353  76.5129189
  34.8497347 102.0734353  76.0639189  35.8467347 100.1904353  75.5659189
  36.0027347  99.2374353  76.0719189  35.2277347  99.9894353  74.6919189
  37.1917347 100.6774353  75.0759189  37.3857347 102.0134353  74.6869189
  36.5747347 102.7214353  74.7729189  38.6277347 102.4334353  74.1879189
  38.7817347 103.4684353  73.9209189  39.6687347 101.5064353  74.0369189
  40.6317347 101.8294353  73.6709189  39.4567347 100.1614353  74.3619189
  40.2437347  99.4394353  74.2029189  38.2277347  99.7494353  74.8919189
  38.0767347  98.7144353  75.1599189  33.7127347 100.3894353  76.7889189
  33.5597347  99.7144353  77.8019189  32.8017347 100.4664353  75.8199189
  32.8907347 101.1354353  75.0559189  31.5927347  99.6494353  75.7009189
  31.5237347  99.0054353  76.5769189  30.3297347 100.5324353  75.6409189
  30.5207347 101.3634353  74.9619189  29.5187347  99.9464353  75.2079189
  29.8527347 101.1034353  76.9859189  28.8677347 101.5484353  76.8419189
  29.7307347 100.2784353  77.6869189  30.7667347 102.1484353  77.6229189
  31.4767347 102.8954353  76.9639189  30.7637347 102.2784353  78.9309189
  30.1807347 101.6674353  79.5029189  31.3447347 102.9904353  79.3739189
  31.6777347  98.8074353  74.4199189  32.1127347  99.3124353  73.3839189
  31.2317347  97.5514353  74.4719189  30.9187347  97.1214353  75.3429189
  31.1327347  96.6434353  73.3219189  30.9987347  95.6304353  73.7009189
  29.8877347  96.9924353  72.4919189  29.0187347  97.0284353  73.1489189
  30.0087347  97.9894353  72.0679189  29.6217347  95.9964353  71.3629189
  29.9657347  94.7994353  71.4959189  29.0307347  96.4094353  70.3409189
  32.4377347  96.5234353  72.5029189  32.4747347  96.7344353  71.2899189
  33.5377347  96.2224353  73.1869189  33.5427347  96.0964353  74.1989189
  34.8507347  96.0394353  72.5729189  34.9317347  96.7214353  71.7259189
  35.9197347  96.3484353  73.6209189  36.9087347  96.2174353  73.1819189
  35.8077347  97.3774353  73.9619189  35.8057347  95.6714353  74.4669189
  35.0487347  94.6244353  72.0039189  34.4987347  93.6434353  72.5109189
  35.9387347  94.5134353  71.0199189  36.1917347  95.2914353  70.4099189
  36.6467347  93.2734353  70.7069189  35.9197347  92.4644353  70.7789189
  37.2357347  93.3364353  69.2969189  37.7787347  94.2764353  69.1959189
  37.9667347  92.5344353  69.1969189  36.2577347  93.2304353  68.1509189
  35.4427347  92.0884353  68.0279189  35.4867347  91.3134353  68.7789189
  34.5737347  91.9514353  66.9339189  33.9487347  91.0754353  66.8439189
  34.5207347  92.9624353  65.9549189  33.6647347  92.8574353  64.9109189
  33.1527347  93.6884353  64.8229189  35.3517347  94.0954353  66.0639189
  35.3217347  94.8624353  65.3039189  36.2197347  94.2274353  67.1629189
  36.8567347  95.0954353  67.2469189  37.7907347  93.0114353  71.6949189
  38.3917347  93.9454353  72.2259189  38.1657347  91.7424353  71.8539189
  37.6137347  90.9624353  71.4969189  39.3867347  91.3084353  72.5439189
  39.9247347  92.2014353  72.8619189  39.0687347  90.4804353  73.8069189
  38.6397347  89.5524353  73.4289189  40.3277347  90.2024353  74.6289189
  40.0647347  89.6174353  75.5099189  41.0417347  89.6454353  74.0229189
  40.7747347  91.1464353  74.9399189  38.0597347  91.1594353  74.7339189
  37.8797347  90.5254353  75.6019189  38.4557347  92.1204353  75.0619189
  37.1227347  91.3164353  74.1989189  40.2617347  90.4954353  71.5909189
  39.7657347  89.5904353  70.9229189  41.5677347  90.7654353  71.5549189
  41.9617347  91.5964353  71.9959189  42.5837347  89.9354353  70.8999189
  42.1277347  89.0974353  70.3739189  43.3297347  90.8004353  69.8669189
  42.6157347  91.1504353  69.1209189  43.7257347  91.6834353  70.3689189
  44.4827347  90.0794353  69.1499189  45.0907347  89.5914353  69.9119189
  43.9517347  89.0354353  68.1769189  44.7877347  88.5404353  67.6829189
  43.3627347  88.2974353  68.7209189  43.3247347  89.5204353  67.4289189
  45.3167347  91.0794353  68.3649189  46.1307347  90.5584353  67.8609189
  44.6887347  91.5744353  67.6239189  45.7297347  91.8234353  69.0459189
  43.5247347  89.3444353  71.9599189  44.1377347  90.0954353  72.7059189
  43.6507347  88.0214353  72.0049189  43.1497347  87.3994353  71.3699189
  44.5067347  87.3084353  72.9519189  44.9067347  88.0354353  73.6579189
  43.6957347  86.2704353  73.7319189  43.3607347  85.4984353  73.0399189
  44.3517347  85.7864353  74.4549189  42.4707347  86.8304353  74.4759189
  42.6287347  87.9054353  74.5599189  41.1677347  86.5614353  73.7239189
  40.3307347  86.9744353  74.2869189  41.2107347  87.0314353  72.7409189
  41.0307347  85.4864353  73.6069189  42.3407347  86.1814353  75.8449189
  41.4697347  86.5874353  76.3589189  42.2227347  85.1044353  75.7269189
  43.2367347  86.3864353  76.4309189  45.6867347  86.6514353  72.2429189
  45.4807347  85.9094353  71.2819189  46.9057347  86.8734353  72.7239189
  47.0957347  87.5084353  73.4989189  48.1057347  86.2224353  72.1829189
  47.7737347  85.3894353  71.5629189  48.8907347  87.1974353  71.3119189
  48.2417347  87.5984353  70.5339189  49.2247347  88.0414353  71.9149189
  50.0047347  86.5664353  70.7219189  50.8127347  86.7844353  71.2329189
  48.9847347  85.6214353  73.2729189  49.4697347  86.3264353  74.1509189
  49.2577347  84.3244353  73.1699189  48.8297347  83.7344353  72.4569189
  50.1807347  83.5874353  74.0389189  49.9297347  83.8114353  75.0759189
  50.0167347  82.0844353  73.7649189  48.9717347  81.8144353  73.9139189
  50.2497347  81.8924353  72.7179189  50.8877347  81.1754353  74.6359189
  51.9337347  81.3254353  74.3689189  50.7787347  81.4744353  75.6789189
  50.5497347  79.6874353  74.5069189  49.3807347  79.2984353  74.7049189
  51.4597347  78.8944353  74.1799189  51.6427347  84.0224353  73.8559189
  52.4797347  83.7704353  74.7219189  51.9517347  84.6804353  72.7319189
  51.2367347  84.9504353  72.0569189  53.2967347  85.0964353  72.3139189
  53.9987347  84.8274353  73.1029189  53.7087347  84.3564353  71.0299189
  53.1317347  84.7644353  70.1999189  54.7567347  84.5774353  70.8289189
  53.5307347  82.8314353  71.0359189  52.4737347  82.6044353  71.1759189
  53.8127347  82.4434353  70.0569189  54.3357347  82.0904353  72.1059189
  55.4007347  82.1794353  71.8919189  54.1667347  82.5514353  73.0789189
  53.9407347  80.6124353  72.1589189  52.8637347  80.5374353  72.3069189
  54.1637347  80.1494353  71.1979189  54.6197347  79.8674353  73.2149189
  54.3077347  78.8754353  73.1959189  55.6477347  79.9104353  73.0639189
  54.3877347  80.2854353  74.1389189  53.3797347  86.6184353  72.1339189
  52.4057347  87.2534353  71.7179189  54.5467347  87.1934353  72.4179189
  55.3337347  86.6494353  72.7719189  54.8797347  88.6164353  72.2789189
  54.2157347  89.2004353  72.9159189  56.3327347  88.8324353  72.7399189
  56.3977347  88.6444353  73.8119189  56.9747347  88.1014353  72.2479189
  56.8597347  90.2394353  72.4459189  57.0197347  90.3424353  71.3729189
  56.0997347  90.9694353  72.7259189  58.1677347  90.5704353  73.1809189
  58.0347347  90.4504353  74.2559189  58.9537347  89.8794353  72.8779189
  58.5787347  92.0124353  72.8579189  59.1327347  92.0274353  71.9199189
  57.6837347  92.6174353  72.7089189  59.4027347  92.6154353  73.9189189
  59.7797347  93.5274353  73.5899189  58.8197347  92.7674353  74.7669189
  60.1907347  91.9784353  74.1509189  54.6317347  89.1384353  70.8619189
  54.9107347  88.4584353  69.8769189  54.1287347  90.3634353  70.7749189
  53.9447347  90.9284353  71.6039189  53.7787347  91.0574353  69.5409189
  53.8497347  90.3894353  68.6819189  52.3147347  91.5424353  69.6149189
  52.2457347  92.3214353  70.3739189  51.9207347  92.1064353  68.2619189
  50.8877347  92.4534353  68.2989189  52.5747347  92.9414353  68.0109189
  52.0157347  91.3304353  67.5029189  51.3417347  90.4334353  70.0709189
  51.5037347  89.5564353  69.4449189  51.5997347  90.1484353  71.0909189
  49.8587347  90.7824353  70.0319189  49.2747347  89.9274353  70.3739189
  49.6687347  91.6354353  70.6829189  49.5707347  91.0334353  69.0109189
  54.7697347  92.2124353  69.3339189  54.8467347  93.1084353  70.1729189
  55.4917347  92.2234353  68.2059189  55.3577347  91.5524353  67.4499189
  56.5547347  93.2084353  67.9439189  56.3597347  94.0264353  68.6369189
  57.9247347  92.5724353  68.1809189  58.1467347  91.8944353  67.3569189
  58.6847347  93.3534353  68.1649189  58.0227347  91.8694353  69.3849189
  58.9217347  91.4894353  69.4699189  56.5407347  93.8134353  66.5279189
  57.1897347  94.8264353  66.3019189  55.8237347  93.2294353  65.5629189
  55.1267347  92.5104353  65.7579189  55.9447347  93.5404353  64.1299189
  56.6947347  94.3294353  64.0769189  56.3967347  92.3074353  63.3519189
  56.7937347  92.6204353  62.3859189  57.2127347  91.8244353  63.8899189
  55.3577347  91.3674353  63.1439189  55.7047347  90.6014353  62.6409189
  54.6837347  94.1114353  63.4879189  53.5667347  93.7304353  63.8399189
  54.8487347  94.9784353  62.4859189  55.7657347  95.2834353  62.1599189
  53.7257347  95.5864353  61.7449189  53.2007347  96.2294353  62.4509189
  54.2167347  96.4524353  60.5669189  54.7527347  95.7664353  59.9119189
  53.0477347  97.0714353  59.7919189  53.4347347  97.6744353  58.9699189
  52.4147347  96.2784353  59.3939189  52.4617347  97.7024353  60.4599189
  55.2107347  97.5454353  60.9829189  56.0497347  97.0774353  61.4979189
  55.6107347  98.0144353  60.0839189  54.6357347  98.6174353  61.8719189
  55.4107347  99.3444353  62.1129189  53.8167347  99.1184353  61.3549189
  54.2627347  98.1664353  62.7909189  52.7577347  94.5214353  61.2279189
  51.5527347  94.6064353  61.4459189  53.3087347  93.4604353  60.6489189
  54.3197347  93.3434353  60.5829189  52.5767347  92.3554353  60.0489189
  51.8617347  92.7804353  59.3449189  53.5677347  91.4364353  59.3219189
  54.2997347  91.0724353  60.0429189  53.0277347  90.5664353  58.9489189
  54.3157347  92.0934353  58.1489189  54.6917347  91.3064353  57.4949189
  53.6017347  92.6774353  57.5679189  55.4847347  93.0024353  58.5359189
  56.0187347  92.9634353  59.6309189  55.9107347  93.8824353  57.6729189
  55.4827347  93.9384353  56.7489189  56.6717347  94.5144353  57.9219189
  51.7447347  91.5534353  61.0639189  50.7227347  90.9874353  60.6849189
  52.1397347  91.5074353  62.3409189  53.0197347  91.9064353  62.6679189
  51.3487347  90.8794353  63.4019189  51.1407347  89.8714353  63.0429189
  52.1127347  90.8424353  64.7279189  52.2797347  91.8644353  65.0679189
  51.4927347  90.3534353  65.4789189  53.3507347  90.1784353  64.6579189
  53.9627347  90.6864353  64.0849189  50.0417347  91.6244353  63.6699189
  48.9937347  90.9994353  63.8089189  50.0917347  92.9544353  63.7889189
  50.9067347  93.5114353  63.5339189  48.9677347  93.7444353  64.3029189
  48.4087347  93.0234353  64.8999189  49.4387347  94.9114353  65.1809189
  48.5717347  95.5514353  65.3439189  49.9497347  94.3794353  66.5109189
  50.2837347  95.2114353  67.1319189  49.1487347  93.8444353  67.0209189
  50.7837347  93.7004353  66.3349189  50.4937347  95.8084353  64.5089189
  51.4877347  95.4104353  64.7139189  50.3557347  95.7784353  63.4279189
  50.4217347  97.2504353  64.9849189  51.1877347  97.8394353  64.4799189
  49.4387347  97.6604353  64.7559189  50.5877347  97.2864353  66.0619189
  48.0047347  94.2714353  63.2489189  46.8057347  94.2904353  63.5089189
  48.4617347  94.7134353  62.0739189  49.4107347  94.5804353  61.7259189
  47.5587347  95.4534353  61.1829189  47.1117347  96.2074353  61.8309189
  48.2817347  96.2464353  60.0759189  47.4747347  96.7404353  59.5349189
  49.2477347  97.2534353  60.6769189  49.7467347  97.8014353  59.8769189
  48.6987347  97.9524353  61.3079189  49.9917347  96.7304353  61.2769189
  49.0307347  95.4074353  59.0579189  49.5027347  96.0614353  58.3249189
  49.7957347  94.8184353  59.5639189  48.3327347  94.7394353  58.5529189
  46.3747347  94.6304353  60.6599189  45.2937347  95.2044353  60.5939189
  46.4667347  93.3004353  60.4149189  47.6497347  92.4474353  60.4189189
  47.9067347  92.1404353  61.4329189  48.5137347  92.9764353  60.0169189
  47.2987347  91.2454353  59.5589189  47.8787347  90.3644353  59.8359189
  47.4887347  91.4324353  58.5019189  45.8197347  91.0614353  59.8439189
  45.6587347  90.4394353  60.7239189  45.3117347  90.5744353  59.0119189
  45.2967347  92.4854353  60.0619189  44.8327347  92.9154353  59.1739189
  44.1777347  92.4774353  61.1159189  43.0137347  92.3084353  60.7589189
  44.5027347  92.6414353  62.4049189  45.4657347  92.6934353  62.7359189
  43.5077347  92.7624353  63.4689189  42.6477347  92.1404353  63.2209189
  44.1107347  92.2604353  64.7809189  43.3727347  92.3484353  65.5779189
  44.4027347  91.2164353  64.6709189  44.9877347  92.8584353  65.0309189
  42.9617347  94.1934353  63.5879189  41.7617347  94.3664353  63.7889189
  43.8027347  95.2174353  63.3899189  44.8107347  95.1124353  63.2709189
  43.3257347  96.6014353  63.3279189  42.7377347  96.7634353  64.2309189
  44.4987347  97.5964353  63.3219189  45.0817347  97.4334353  62.4159189
  44.0917347  98.6054353  63.2619189  45.4487347  97.5304353  64.5249189
  45.9087347  96.5424353  64.5029189  46.4927347  98.6264353  64.4239189
  47.1627347  98.5714353  65.2819189  47.0677347  98.4984353  63.5069189
  45.9997347  99.5984353  64.4099189  44.7247347  97.7044353  65.8419189
  45.4417347  97.6494353  66.6609189  44.2277347  98.6744353  65.8589189
  43.9827347  96.9144353  65.9559189  42.3947347  96.8544353  62.1349189
  41.3997347  97.5404353  62.3139189  42.6497347  96.2774353  60.9559189
  43.4737347  95.6974353  60.7979189  41.7957347  96.4014353  59.7629189
  41.8567347  97.4424353  59.4469189  42.2927347  95.4634353  58.6479189
  42.5187347  94.4924353  59.0889189  41.4797347  95.3094353  57.9389189
  43.5287347  95.9454353  57.8739189  43.2347347  96.7484353  57.1979189
  44.2477347  96.3674353  58.5769189  44.2137347  94.8274353  57.0619189
  43.6357347  93.7454353  56.8499189  45.3457347  95.0314353  56.6009189
  40.3247347  96.0634353  60.0569189  39.4287347  96.8214353  59.6989189
  40.0777347  94.9344353  60.7379189  40.8147347  94.3304353  61.1019189
  38.7227347  94.4494353  61.0309189  38.1237347  94.7244353  60.1629189
  38.6547347  92.9114353  61.1549189  37.6157347  92.6594353  61.3689189
  39.0897347  92.2734353  59.8299189  39.0427347  91.1874353  59.9159189
  38.4247347  92.6034353  59.0319189  40.1117347  92.5744353  59.5989189
  39.4477347  92.3334353  62.3419189  40.5107347  92.5154353  62.1809189
  39.1667347  92.8674353  63.2499189  39.2277347  90.8424353  62.5569189
  39.8177347  90.5064353  63.4099189  38.1717347  90.6544353  62.7509189
  39.5357347  90.2964353  61.6649189  38.0837347  95.1434353  62.2339189
  36.8827347  95.3884353  62.2119189  38.8587347  95.5304353  63.2499189
  39.8467347  95.2904353  63.3359189  38.3397347  96.3484353  64.3449189
  37.4577347  95.8714353  64.7719189  39.4007347  96.4584353  65.4399189
  39.0167347  97.0674353  66.2579189  39.6447347  95.4634353  65.8119189
  40.2987347  96.9224353  65.0319189  37.8897347  97.7264353  63.8329189
  36.7777347  98.1704353  64.1189189  38.7207347  98.3544353  62.9929189
  39.6487347  97.9884353  62.7799189  38.4367347  99.6004353  62.2879189
  38.2157347 100.3914353  63.0039189  39.6857347  99.9784353  61.4729189
  40.5307347 100.0914353  62.1519189  39.9287347  99.1594353  60.7959189
  39.5267347 101.2514353  60.6679189  39.2177347 102.2994353  61.1989189
  39.7297347 101.2114353  59.3769189  39.6287347 102.0584353  58.8179189
  39.9897347 100.3324353  58.9289189  37.1847347  99.4804353  61.4049189
  36.2687347 100.2824353  61.5399189  37.0967347  98.4634353  60.5489189
  37.8137347  97.7424353  60.4709189  35.9737347  98.2664353  59.6329189
  35.8637347  99.1854353  59.0569189  36.2887347  97.0874353  58.7259189
  35.4597347  96.9274353  58.0359189  37.1967347  97.2964353  58.1599189
  36.4357347  96.1924353  59.3309189  34.6127347  98.0694353  60.3299189
  33.6047347  98.6124353  59.8779189  34.5557347  97.3354353  61.4429189
  35.3567347  96.8464353  61.8429189  33.3057347  97.1704353  62.1979189
  32.4877347  97.1874353  61.4769189  33.2997347  95.8144353  62.9009189
  34.2247347  95.6954353  63.4649189  32.4817347  95.7834353  63.6199189
  33.1557347  94.6694353  61.9299189  32.0187347  94.4084353  61.1619189
  32.2877347  93.3034353  60.4599189  31.6097347  92.8324353  59.7639189
  33.5217347  92.8654353  60.7459189  33.9677347  92.0404353  60.3459189
  34.0867347  93.7144353  61.6689189  35.0737347  93.6374353  62.0999189
  32.9757347  98.3444353  63.1389189  31.9177347  98.3414353  63.7639189
  33.8807347  99.3164353  63.2519189  34.7717347  99.3184353  62.7559189
  33.6717347 100.4894353  64.1139189  34.5487347 101.1274353  64.0029189
  32.4157347 101.2474353  63.6759189  31.5357347 100.6804353  63.9809189
  32.3777347 102.2014353  64.2009189  32.3417347 101.5044353  62.1799189
  32.0887347 100.5794353  61.6629189  31.5427347 102.2154353  61.9709189
  33.6567347 102.0444353  61.6419189  34.4677347 101.3754353  61.9299189
  33.6247347 102.0564353  60.5529189  33.9387347 103.3894353  62.1339189
  33.1467347 103.9864353  62.3729189  35.1617347 103.8864353  62.2899189
  36.2227347 103.1474353  61.9929189  36.1007347 102.1964353  61.6439189
  37.1607347 103.5304353  62.1129189  35.3247347 105.1224353  62.7439189
  34.5107347 105.6924353  62.9739189  36.2637347 105.5024353  62.8629189
  33.5597347 100.1164353  65.5949189  32.6677347 100.5824353  66.3029189
  34.4787347  99.2704353  66.0449189  35.2327347  98.8984353  65.4679189
  34.4927347  98.7834353  67.4419189  33.6757347  99.2874353  67.9579189
  34.2827347  97.2574353  67.4959189  35.1287347  96.7824353  66.9999189
  34.3117347  96.9484353  68.5409189  32.9927347  96.7054353  66.8719189
  32.9917347  96.9334353  65.8059189  32.9927347  95.6194353  66.9659189
  31.7077347  97.2554353  67.4969189  31.7457347  97.1494353  68.5809189
  31.6157347  98.3204353  67.2839189  30.4927347  96.5024353  66.9389189
  30.4297347  96.6624353  65.8629189  30.6267347  95.4324353  67.0939189
  29.2287347  96.9374353  67.5759189  28.4287347  96.4404353  67.1349189
  29.2567347  96.7144353  68.5909189  29.1117347  97.9634353  67.4499189
  35.8197347  99.1194353  68.1429189  36.8667347  99.0334353  67.4979189
  35.8167347  99.4344353  69.4479189  34.6767347  99.8424353  70.2409189
  34.0757347  98.9814353  70.5349189  34.0247347 100.5084353  69.6759189
  35.2537347 100.5474353  71.4579189  34.6067347 100.4384353  72.3279189
  35.3747347 101.6164353  71.2819189  36.5897347  99.8624353  71.6679189
  36.4957347  99.0024353  72.3309189  37.3157347 100.5374353  72.1219189
  37.0227347  99.4404353  70.2669189  37.7497347 100.1294353  69.8369189
  37.7327347  98.0834353  70.3069189  37.0937347  97.0424353  70.1659189
  39.0437347  98.0594353  70.5399189  39.5977347  98.9024353  70.6939189
  39.8277347  96.8234353  70.5999189  39.1567347  95.9764353  70.7429189
  40.5717347  96.6394353  69.2629189  39.8327347  96.5734353  68.4649189
  41.1657347  97.5334353  69.0739189  41.4977347  95.4124353  69.1709189
  42.1107347  95.4304353  70.0719189  40.7237347  94.1024353  69.1149189
  41.4237347  93.2694353  69.0509189  40.1177347  93.9994353  70.0149189
  40.0757347  94.1004353  68.2389189  42.3577347  95.4844353  67.9149189
  43.0057347  94.6094353  67.8669189  41.7147347  95.5094353  67.0349189
  42.9687347  96.3864353  67.9429189  40.7697347  96.8004353  71.8079189
  41.4917347  97.7634353  72.0539189  40.8057347  95.6724353  72.5139189
  40.1727347  94.8934353  72.3329189  41.7377347  95.4094353  73.6159189
  42.2577347  96.3334353  73.8669189  40.9877347  94.9304353  74.8719189
  40.5947347  93.9474353  74.6109189  41.9137347  94.8154353  76.0909189
  41.3397347  94.4744353  76.9529189  42.7087347  94.1004353  75.8779189
  42.3507347  95.7894353  76.3089189  39.8407347  95.8664353  75.2499189
  39.3407347  95.4874353  76.1419189  40.2347347  96.8624353  75.4499189
  39.1267347  95.9174353  74.4279189  42.7397347  94.3484353  73.1739189
  42.3257347  93.2704353  72.7559189  44.0417347  94.6214353  73.2599189
  44.4087347  95.5364353  73.5229189  45.0757347  93.6214353  72.9819189
  44.6457347  92.7884353  72.4259189  46.1937347  94.1914353  72.0749189
  46.5907347  95.0644353  72.5919189  47.3017347  93.1514353  71.8619189
  48.0777347  93.5724353  71.2219189  47.7337347  92.8784353  72.8249189
  46.8817347  92.2644353  71.3879189  45.6667347  94.6424353  70.7009189
  46.4047347  94.3894353  69.9399189  44.7627347  94.0794353  70.4679189
  45.3627347  96.1004353  70.6119189  44.9967347  96.3354353  69.6119189
  44.6007347  96.3584353  71.3469189  46.2677347  96.6734353  70.8109189
  45.6147347  93.1104353  74.3159189  46.2567347  93.8614353  75.0439189
  45.3867347  91.8334353  74.6179189  44.7827347  91.2334353  74.0559189
  45.9667347  91.1504353  75.7749189  46.4027347  91.8834353  76.4539189
  44.9067347  90.3954353  76.6139189  44.5477347  89.5604353  76.0129189
  45.5497347  89.8634353  77.9029189  44.8007347  89.3324353  78.4909189
  46.3617347  89.1824353  77.6499189  45.9437347  90.6974353  78.4839189
  43.6717347  91.2564353  76.9319189  43.9787347  92.0914353  77.5619189
  43.2907347  91.6814353  76.0029189  42.5427347  90.5044353  77.6279189
  41.7127347  91.1854353  77.8149189  42.2047347  89.6864353  76.9919189
  42.9027347  90.1034353  78.5749189  47.0287347  90.1944353  75.2389189
  46.7307347  89.2954353  74.4579189  48.2807347  90.3734353  75.6259189
  48.5687347  91.0554353  76.3279189  49.3747347  89.5874353  75.0629189
  49.0037347  88.5884353  74.8329189  49.8577347  90.2664353  73.7909189
  50.6757347  89.6904353  73.3589189  49.0377347  90.3244353  73.0759189
  50.2067347  91.2724353  74.0249189  50.5187347  89.3954353  76.0519189
  50.7137347  90.2224353  76.9389189  51.3167347  88.3464353  75.8639189
  51.1247347  87.6244353  75.1699189  52.5527347  88.1084353  76.6249189
  52.2897347  87.8374353  77.6479189  53.3167347  86.9624353  75.9469189
  52.6657347  86.0894353  75.9039189  53.5337347  87.2504353  74.9179189
  54.6297347  86.5604353  76.6289189  55.1917347  87.4614353  76.8739189
  54.4007347  86.0614353  77.5709189  55.5147347  85.6374353  75.7779189
  55.7117347  85.8894353  74.5689189  56.0897347  84.6764353  76.3319189
  53.4317347  89.3724353  76.7439189  53.9677347  89.6564353  77.8089189
  53.5287347  90.1544353  75.6629189  53.2707347  89.8174353  74.7349189
  53.9967347  91.5484353  75.6379189  53.5267347  92.0894353  76.4589189
  55.5237347  91.5774353  75.8009189  55.7977347  90.9404353  76.6419189
  55.9787347  91.1424353  74.9109189  56.1167347  92.9664353  76.0249189
  55.4117347  93.8624353  76.5419189  57.3207347  93.1404353  75.7379189
  53.6027347  92.2344353  74.3139189  53.3187347  91.5494353  73.3259189
  53.6457347  93.5714353  74.2619189  53.7827347  94.1454353  75.0939189
  53.5047347  94.3704353  73.0289189  53.6557347  93.6974353  72.1849189
  52.0927347  94.9604353  72.8699189  51.9987347  95.7054353  73.6599189
  51.9207347  95.5954353  71.4879189  50.9147347  96.0054353  71.3989189
  52.6507347  96.3944353  71.3609189  52.0737347  94.8384353  70.7179189
  50.9867347  93.9164353  73.0359189  50.0147347  94.3934353  72.9129189
  51.1067347  93.1374353  72.2839189  51.0507347  93.4734353  74.0299189
  54.5727347  95.4684353  72.9809189  54.7787347  96.1694353  73.9669189
  55.2687347  95.6274353  71.8469189  54.9717347  95.2334353  70.9539189
  56.5327347  96.3844353  71.7639189  56.4297347  97.2914353  72.3599189
  57.6497347  95.4544353  72.2869189  57.2657347  94.9054353  73.1469189
  57.8747347  94.7194353  71.5139189  58.9537347  96.1384353  72.6959189
  59.0137347  97.3844353  72.7619189  59.9307347  95.4024353  72.9599189
  56.8807347  96.8644353  70.3349189  56.2897347  96.4164353  69.3529189
  57.8627347  97.7624353  70.2069189  58.1747347  98.3424353  70.9859189
  58.5967347  98.0264353  68.9759189  59.4207347  98.7044353  69.1989189
  59.0387347  97.0934353  68.6259189  57.7657347  98.6234353  67.8519189
  57.1897347  99.6984353  67.9869189  57.7177347  97.9394353  66.7159189
  58.1797347  97.0384353  66.5949189  57.0057347  98.3904353  65.5199189
  57.3317347  99.4084353  65.3069189  57.3337347  97.4884353  64.3189189
  56.6657347  96.6274353  64.3439189  57.1107347  98.0394353  63.4049189
  58.7777347  96.9764353  64.2339189  59.4527347  97.8284353  64.1529189
  59.0267347  96.4604353  65.1609189  59.0257347  96.0264353  63.0489189
  58.0707347  95.5574353  62.3909189  60.2107347  95.7444353  62.7689189
  55.4897347  98.3824353  65.7529189  54.7917347  99.3404353  65.4189189
  54.9947347  97.3074353  66.3719189  55.5737347  96.5144353  66.6479189
  53.5957347  97.1434353  66.7199189  52.9777347  97.2414353  65.8269189
  53.3877347  95.7464353  67.2919189  52.3387347  95.6144353  67.5569189
  53.6707347  95.0024353  66.5469189  54.0047347  95.6224353  68.1819189
  53.1357347  98.2434353  67.6749189  52.2147347  98.9904353  67.3559189
  53.8387347  98.4124353  68.7949189  54.6477347  97.8434353  69.0459189
  53.5067347  99.4404353  69.7729189  52.4607347  99.3174353  70.0529189
  54.3797347  99.2594353  71.0159189  54.2737347  98.2354353  71.3739189
  55.4247347  99.3914353  70.7339189  54.0517347 100.2204353  72.1629189
  54.2047347 101.2354353  71.7979189  52.6027347 100.1294353  72.6279189
  52.4367347 100.8354353  73.4419189  51.9387347 100.3694353  71.7979189
  52.3957347  99.1184353  72.9769189  54.9627347  99.8874353  73.3329189
  54.7477347 100.5594353  74.1639189  54.7917347  98.8574353  73.6459189
  56.0027347 100.0064353  73.0299189  53.6097347 100.8584353  69.2009189
  52.7057347 101.6524353  69.4319189  54.6477347 101.1684353  68.4169189
  55.4137347 100.5264353  68.2149189  54.7777347 102.4844353  67.7669189
  54.8067347 103.2124353  68.5779189  56.0607347 102.5894353  66.9399189
  56.0417347 101.8504353  66.1389189  56.1127347 103.5704353  66.4679189
  57.2017347 102.3884353  67.7409189  57.2627347 101.4434353  67.9919189
  53.5947347 102.7854353  66.8519189  53.1097347 103.9124353  66.8039189
  53.0867347 101.7634353  66.1639189  53.4487347 100.8114353  66.2219189
  51.9547347 101.9114353  65.2559189  52.1357347 102.7914353  64.6389189
  51.8377347 100.6844353  64.3629189  51.6217347  99.8524353  65.0329189
  50.7177347 100.7524353  63.3429189  50.7087347  99.8374353  62.7509189
  49.7627347 100.8614353  63.8579189  50.8757347 101.6074353  62.6859189
  53.0257347 100.5294353  63.6539189  53.6987347 100.1114353  64.2309189
  50.6577347 102.1364353  66.0089189  49.8477347 102.9594353  65.5889189
  50.4647347 101.4594353  67.1429189  51.1067347 100.7464353  67.4889189
  49.3027347 101.6794353  68.0029189  48.3997347 101.5294353  67.4109189
  49.3017347 100.6664353  69.1599189  50.2607347 100.7234353  69.6739189
  48.5367347 100.9594353  69.8789189  49.0537347  99.2144353  68.7449189
  49.6587347  99.0454353  67.8539189  49.4477347  98.2624353  69.8599189
  49.2637347  97.2354353  69.5439189  50.5067347  98.3874353  70.0879189
  48.8567347  98.4794353  70.7499189  47.5967347  98.9574353  68.4319189
  47.4657347  97.9154353  68.1419189  46.9927347  99.1674353  69.3149189
  47.2807347  99.6044353  67.6139189  49.2757347 103.1154353  68.5309189
  48.2787347 103.8044353  68.3269189  50.3667347 103.5974353  69.1449189
  51.2307347 103.0704353  69.2739189  50.3947347 104.9634353  69.6929189
  49.5227347 105.0254353  70.3439189  51.6087347 105.2454353  70.5929189
  51.4677347 106.2764353  70.9159189  51.6487347 104.2984353  71.7839189
  52.5187347 104.5244353  72.3999189  50.7427347 104.4214353  72.3769189
  51.7127347 103.2694353  71.4289189  52.9457347 105.1544353  69.8829189
  53.7477347 105.3674353  70.5889189  53.0747347 104.1504353  69.4779189
  52.9757347 105.8804353  69.0699189  50.2337347 106.0274353  68.6099189
  49.5157347 106.9934353  68.8419189  50.7847347 105.8244353  67.4049189
  51.4457347 105.0704353  67.2159189  50.4987347 106.6594353  66.2339189
  50.8367347 107.6694353  66.4659189  51.2607347 106.1434353  65.0019189
  51.2857347 105.0544353  65.0319189  50.7117347 106.4244353  64.1029189
  52.6937347 106.6694353  64.8929189  53.1287347 106.6374353  65.8919189
  53.5017347 105.8144353  63.9329189  54.5177347 106.2024353  63.8669189
  53.5287347 104.7864353  64.2949189  53.0397347 105.8394353  62.9459189
  52.7047347 108.0934353  64.3589189  53.7327347 108.4484353  64.2889189
  52.2457347 108.1144353  63.3709189  52.1427347 108.7394353  65.0339189
  49.0027347 106.7194353  65.9349189  48.4307347 107.7954353  65.9789189
  48.3547347 105.5934353  65.6519189  48.8027347 104.6784353  65.6919189
  46.9427347 105.5264353  65.2549189  46.8197347 106.1554353  64.3729189
  46.5497347 104.0874353  64.8859189  46.9847347 103.4024353  65.6139189
  45.4667347 103.9844353  64.9589189  46.9917347 103.6784353  63.4979189
  46.2507347 103.7404353  62.5319189  48.2087347 103.2444353  63.3369189
  48.5307347 102.9614353  62.4119189  48.8397347 103.1874353  64.1359189
  46.0177347 106.0814353  66.3469189  45.0147347 106.7144353  66.0309189
  46.3827347 105.9234353  67.6279189  47.1867347 105.3544353  67.8919189
  45.7077347 106.5204353  68.7939189  44.6337347 106.3644353  68.6939189
  46.2267347 105.8074353  70.0589189  45.8547347 104.7834353  70.0489189
  47.3137347 105.7524353  69.9969189  45.8557347 106.4384353  71.4089189
  46.2317347 105.7974353  72.2059189  46.3727347 107.3944353  71.4979189
  44.3597347 106.6714353  71.6369189  44.2337347 107.4594353  72.3799189
  43.9127347 107.0324353  70.7109189  43.6327347 105.4734353  72.0829189
  44.0957347 104.5704353  71.9829189  42.4247347 105.4914353  72.6019189
  41.6777347 106.5454353  72.5539189  42.0217347 107.3944353  72.1039189
  40.7447347 106.5284353  72.9659189  41.9467347 104.4494353  73.1959189
  42.5077347 103.6004353  73.2659189  41.0087347 104.4754353  73.5949189
  45.8367347 108.0514353  68.8749189  44.8457347 108.7254353  69.1519189
  47.0227347 108.6234353  68.6609189  47.8677347 108.0894353  68.4589189
  47.2427347 110.0804353  68.6929189  46.5727347 110.4844353  69.4519189
  48.7127347 110.3614353  69.0509189  49.3247347 109.5494353  68.6589189
  49.0247347 111.2714353  68.5389189  49.0157347 110.5184353  70.5489189
  48.5757347 111.4754353  70.8289189  48.3827347 109.4754353  71.4439189
  48.6557347 109.6714353  72.4809189  47.2987347 109.5164353  71.3399189
  48.7377347 108.4854353  71.1569189  50.5207347 110.4874353  70.7709189
  50.7337347 110.5994353  71.8339189  50.9207347 109.5364353  70.4179189
  50.9867347 111.3044353  70.2199189  46.8747347 110.7944353  67.3799189
  46.5607347 111.9844353  67.3939189  46.9437347 110.1004353  66.2399189
  47.1747347 109.1074353  66.2329189  46.7107347 110.6264353  64.8859189
  47.0247347 111.6694353  64.8579189  47.5307347 109.7764353  63.8959189
  48.5667347 109.7594353  64.2339189  47.1647347 108.7504353  63.9389189
  47.5057347 110.2384353  62.4319189  46.5077347 110.5924353  62.1739189
  48.1857347 111.0794353  62.2999189  47.9087347 109.0924353  61.4919189
  48.9657347 108.8644353  61.6269189  47.3527347 108.1924353  61.7539189
  47.6457347 109.4484353  60.0329189  46.6677347 109.9214353  59.9449189
  48.3837347 110.1774353  59.6989189  47.6967347 108.2654353  59.1619189
  46.9977347 108.3664353  58.3989189  48.6477347 108.1774353  58.7509189
  47.4630275 107.4421522  59.6982817  45.2317347 110.6104353  64.4989189
  44.7417347 111.5624353  63.8989189  44.5427347 109.5254353  64.8379189
  44.9347347 108.8164353  65.4579189  43.1857347 109.1894353  64.4009189
  42.6987347 110.0554353  63.9529189  43.2187347 108.1094353  63.2869189
  43.7497347 107.2914353  63.7749189  41.8647347 107.6044353  62.8119189
  42.0087347 106.8544353  62.0339189  41.3277347 107.1594353  63.6499189
  41.2867347 108.4364353  62.4109189  43.9127347 108.6194353  62.0369189
  43.9177347 107.8364353  61.2779189  43.3807347 109.4914353  61.6559189
  44.9387347 108.8964353  62.2779189  42.3687347 108.7724353  65.6299189
  42.8817347 108.4864353  66.7079189  41.0407347 108.8074353  65.5269189
  40.5667347 109.1544353  64.6929189  40.1097347 108.3634353  66.5719189
  40.4007347 108.8274353  67.5139189  39.1137347 108.7334353  66.3279189
  40.0267347 106.8444353  66.7819189  38.9367347 106.3394353  67.0519189
  41.1207347 106.0894353  66.6139189  42.0377347 106.4724353  66.3859189
  41.1017347 104.6314353  66.7429189  40.1897347 104.2354353  66.2959189
  42.2737347 104.0104353  65.9629189  42.4497347 104.5854353  65.0539189
  43.1827347 104.0754353  66.5619189  42.0077347 102.5414353  65.5949189
  41.6147347 102.0834353  66.5029189  40.9877347 102.3844353  64.4799189
  40.8427347 101.3254353  64.2659189  40.0397347 102.8244353  64.7889189
  41.3477347 102.8904353  63.5839189  43.2847347 101.8544353  65.1439189
  43.0697347 100.8164353  64.8899189  43.6847347 102.3674353  64.2689189
  44.0187347 101.8854353  65.9489189  41.0657347 104.2214353  68.2249189
  42.0267347 104.4164353  68.9699189  39.9357347 103.6674353  68.6589189
  39.1497347 103.4574353  68.0439189  39.6967347 103.3014353  70.0539189
  40.1017347 104.0774353  70.7039189  38.1887347 103.2074353  70.3149189
  37.7427347 102.5294353  69.5869189  38.0237347 102.7704353  71.2999189
  37.4777347 104.5554353  70.2419189  37.8647347 105.2084353  71.0239189
  37.7057347 105.0304353  69.2879189  35.9747347 104.4334353  70.3919189
  35.3067347 103.7804353  69.6079189  35.3757347 105.0464353  71.3829189
  35.9207347 105.5964353  72.0469189  34.3637347 104.9734353  71.4909189
  40.4267347 101.9994353  70.4089189  39.8917347 100.9104353  70.2229189
  41.6637347 102.0894353  70.9029189  42.1127347 102.9814353  71.1099189
  42.5147347 100.9244353  71.2029189  41.8487347 100.0674353  71.2989189
  43.4997347 100.6274353  70.0499189  44.2257347 101.4384353  70.1079189
  44.1747347  99.2794353  70.2039189  44.8567347  99.1164353  69.3699189
  44.7337347  99.2574353  71.1399189  43.4197347  98.4934353  70.2139189
  42.8327347 100.6134353  68.6889189  43.5767347 100.3994353  67.9209189
  42.0607347  99.8444353  68.6699189  42.3807347 101.5864353  68.4949189
  43.2497347 101.0714353  72.5399189  43.6347347 102.1754353  72.9169189
  43.4577347  99.9604353  73.2469189  43.0027347  99.0774353  73.0129189
  44.3387347  99.8494353  74.4209189  45.0907347 100.6374353  74.3839189
  43.5567347 100.0694353  75.7399189  43.0247347 101.0014353  75.5489189
  42.5597347  98.9484353  76.0639189  42.0507347  99.1734353  77.0009189
  41.8257347  98.8714353  75.2619189  43.0937347  98.0024353  76.1589189
  44.4657347 100.2044353  76.9689189  43.8547347 100.3564353  77.8589189
  45.0567347  99.2964353  77.0859189  45.1317347 101.0564353  76.8369189
  45.0547347  98.4934353  74.3859189  44.4917347  97.5104353  73.9089189
  46.2707347  98.4234353  74.9159189  46.7797347  99.2454353  75.2399189
  47.0107347  97.1764353  75.0939189  46.3637347  96.3324353  74.8539189
  48.1917347  97.1444353  74.1319189  48.7437347  96.2144353  74.2649189
  47.8277347  97.2074353  73.1069189  48.8497347  97.9894353  74.3359189
  47.4267347  96.9794353  76.5579189  47.7507347  97.9454353  77.2499189
  47.4277347  95.7294353  77.0239189  47.2047347  94.9354353  76.4229189
  47.7347347  95.3134353  78.4069189  48.2987347  96.1284353  78.8599189
  46.4547347  95.0944353  79.2459189  46.8347347  94.7854353  80.2199189
  45.6197347  96.3544353  79.3949189  44.7357347  96.1364353  79.9939189
  46.2107347  97.1264353  79.8879189  45.3137347  96.7064353  78.4099189
  45.5477347  94.0114353  78.6829189  44.6677347  93.9074353  79.3179189
  45.2377347  94.2844353  77.6749189  46.0867347  93.0644353  78.6529189
  48.5937347  94.0404353  78.4249189  48.5057347  93.2184353  77.5129189
  49.4087347  93.8434353  79.4689189  49.5707347  94.5424353  80.1939189
  50.1577347  92.5854353  79.6719189  50.7177347  92.4014353  78.7559189
  51.1217347  92.6974353  80.8629189  50.5297347  92.8594353  81.7639189
  51.6267347  91.7384353  80.9819189  52.1907347  93.7924353  80.7919189
  51.7427347  94.6984353  80.3849189  52.5247347  94.0274353  81.8029189
  53.4027347  93.4144353  79.9449189  53.8067347  92.4574353  80.2759189
  53.1067347  93.2914353  78.9029189  54.4707347  94.5024353  80.0619189
  54.0627347  95.4464353  79.7009189  54.7237347  94.6454353  81.1119189
  55.6987347  94.1814353  79.3039189  56.4007347  94.9354353  79.4449189
  56.0887347  93.2774353  79.6409189  55.4717347  94.1054353  78.2919189
  49.1997347  91.4234353  79.9579189  48.2137347  91.6044353  80.6709189
  49.5207347  90.2194353  79.4999189  50.2297347  90.0594353  78.7849189
  48.8777347  88.9984353  79.9859189  47.7947347  89.1104353  79.9329189
  49.2897347  87.8254353  79.0999189  48.8127347  86.9134353  79.4589189
  48.9787347  88.0184353  78.0729189  50.3727347  87.7064353  79.1339189
  49.2397347  88.7444353  81.4739189  50.4047347  88.9234353  81.8429189
  48.2877347  88.3504353  82.3389189  46.8757347  88.1854353  82.0419189
  46.7297347  87.4474353  81.2529189  46.4427347  89.1204353  81.6879189
  46.2077347  87.7344353  83.3359189  46.1037347  86.6504353  83.3789189
  45.2077347  88.1554353  83.4409189  47.1527347  88.2524353  84.4119189
  47.0887347  87.6564353  85.3219189  46.9207347  89.2814353  84.6869189
  48.5287347  88.1424353  83.7669189  49.2407347  88.8794353  84.1399189
  49.1817347  86.7964353  84.0989189  49.0277347  85.8174353  83.3739189
  49.8647347  86.7334353  85.2449189  49.9477347  87.5264353  85.8809189
  50.5637347  85.5404353  85.7159189  50.7407347  85.6394353  86.7869189
  49.9127347  84.6774353  85.5789189  51.8967347  85.2624353  85.0229189
  52.4957347  86.1394353  84.4139189  52.3607347  84.0234353  85.1129189
  51.8597347  83.3144353  85.6479189  53.5817347  83.4814353  84.5099189
  53.7307347  83.9074353  83.5179189  54.7947347  83.8664353  85.3639189
  55.6987347  83.5114353  84.8699189  54.8617347  84.9534353  85.4089189
  54.7637347  83.3234353  86.7699189  55.2007347  82.0164353  87.0209189
  55.6017347  81.4184353  86.2159189  55.1197347  81.4824353  88.3129189
  55.4427347  80.4684353  88.4969189  54.6227347  82.2574353  89.3649189
  54.5677347  81.8464353  90.3619189  54.1967347  83.5674353  89.1219189
  53.8127347  84.1694353  89.9329189  54.2677347  84.0994353  87.8289189
  53.9397347  85.1114353  87.6459189  53.4467347  81.9574353  84.3439189
  52.4687347  81.3704353  84.8049189  54.3937347  81.3144353  83.6619189
  55.1767347  81.7944353  83.2169189  54.4207347  79.8654353  83.4739189
  55.3027347  79.6044353  82.8899189  54.5307347  79.3884353  84.4479189
  53.1847347  79.2894353  82.7809189  52.5457347  79.9364353  81.9539189
  52.8087347  78.0684353  83.1479189  53.3507347  77.4904353  83.7899189
  51.5777347  77.4214353  82.6709189  51.5517347  77.5734353  81.5919189
  51.6047347  75.9094353  82.9579189  50.6547347  75.4824353  82.6359189
  52.3817347  75.4574353  82.3419189  51.8477347  75.5014353  84.4189189
  52.0367347  76.3714353  85.2899189  51.8667347  74.2884353  84.7029189
  50.2957347  78.0664353  83.2239189  49.2387347  77.9464353  82.6119189
  50.3587347  78.7934353  84.3409189  51.1987347  78.8774353  84.9129189
  49.2167347  79.5414353  84.8479189  48.3677347  78.8704353  84.9759189
  49.5147347  80.1144353  86.2379189  49.8117347  79.3054353  86.9049189
  50.3597347  80.7994353  86.1719189  48.3217347  80.8444353  86.8329189
  47.1887347  80.3884353  86.7689189  48.5127347  81.9944353  87.4179189
  47.7217347  82.5024353  87.8149189  49.4527347  82.3864353  87.4779189
  48.7927347  80.6024353  83.8319189  47.6387347  80.5974353  83.4249189
  49.7137347  81.4344353  83.3109189  50.6917347  81.4174353  83.5999189
  49.4337347  82.4624353  82.2709189  48.7777347  83.2124353  82.7129189
  50.7527347  83.1154353  81.8259189  51.2047347  83.6084353  82.6869189
  51.4407347  82.3314353  81.5099189  50.6187347  84.1384353  80.6889189
  50.1077347  83.6774353  79.8439189  49.9987347  84.9714353  81.0209189
  51.9847347  84.6664353  80.2339189  52.6077347  83.8284353  79.9219189
  51.8497347  85.3054353  79.3609189  52.6847347  85.4254353  81.2879189
  52.1077347  85.8094353  82.0359189  53.9807347  85.6574353  81.3599189
  54.8147347  85.2584353  80.4569189  54.4787347  84.7404353  79.6449189
  55.8097347  85.4614353  80.5559189  54.4677347  86.2834353  82.3749189
  53.8507347  86.5994353  83.1229189  55.4707347  86.4624353  82.4309189
  48.6987347  81.8784353  81.0609189  47.7857347  82.4874353  80.5089189
  49.0847347  80.6704353  80.6529189  49.8177347  80.1364353  81.1199189
  48.5047347  79.9774353  79.4979189  48.4607347  80.6754353  78.6619189
  49.3977347  78.7964353  79.0829189  49.2597347  77.9724353  79.7829189
  49.0907347  78.4354353  78.1009189  50.8727347  79.1884353  79.0429189
  50.9827347  80.0614353  78.3999189  51.1797347  79.4894353  80.0449189
  51.8217347  78.0974353  78.5499189  51.4207347  77.1234353  78.8289189
  51.8627347  78.1254353  77.4609189  53.2557347  78.2354353  79.1149189
  53.2467347  77.9504353  80.1669189  53.9047347  77.5284353  78.5989189
  53.8387347  79.5894353  78.9949189  54.8657347  79.5134353  78.8499189
  53.4097347  80.0814353  78.1849189  53.6507347  80.1264353  79.8649189
  47.0737347  79.5364353  79.7779189  46.2397347  79.5424353  78.8729189
  46.7537347  79.2354353  81.0349189  47.4497347  79.1344353  81.7739189
  45.3857347  79.0174353  81.4949189  44.8577347  78.4914353  80.6999189
  45.4087347  78.1624353  82.7619189  46.1677347  78.5414353  83.4469189
  44.4497347  78.2394353  83.2739189  45.6957347  76.7184353  82.4339189
  44.8117347  75.9754353  82.0349189  46.9227347  76.2804353  82.5559189
  47.1457347  75.3144353  82.3169189  47.6567347  76.9054353  82.8899189
  44.5947347  80.3124353  81.7149189  43.4237347  80.3424353  81.3519189
  45.2037347  81.3794353  82.2439189  46.1677347  81.3614353  82.5769189
  44.5497347  82.6884353  82.4019189  43.7507347  82.5454353  83.1299189
  45.5477347  83.7504353  82.8979189  46.3647347  83.8114353  82.1789189
  45.0457347  84.7184353  82.8919189  46.1477347  83.5334353  84.2849189
  46.7407347  82.6184353  84.2759189  46.8297347  84.3534353  84.5089189
  45.1157347  83.4394353  85.3819189  44.1737347  84.2104353  85.4709189
  45.2497347  82.4994353  86.2749189  46.0317347  81.8464353  86.2149189
  44.5727347  82.4164353  87.0339189  43.9707347  83.1904353  81.0759189
  42.7807347  83.4834353  80.9719189  44.7997347  83.1714353  80.0169189
  45.7797347  82.9004353  80.0999189  44.4247347  83.5244353  78.6429189
  43.9807347  84.5194353  78.6719189  45.6777347  83.5334353  77.7479189
  46.2097347  82.5924353  77.8909189  45.3567347  83.5624353  76.7069189
  46.6637347  84.6884353  77.9839189  46.8477347  84.7334353  79.0569189
  47.9417347  84.4284353  77.1929189  48.6437347  85.2454353  77.3579189
  48.3907347  83.4924353  77.5239189  47.7047347  84.3614353  76.1309189
  46.1097347  86.0324353  77.5239189  46.8457347  86.8134353  77.7139189
  45.8917347  85.9904353  76.4569189  45.1947347  86.2554353  78.0719189
  43.3707347  82.5804353  78.0609189  42.4547347  83.0314353  77.3819189
  43.4527347  81.2744353  78.3399189  44.2037347  80.8684353  78.8979189
  42.4667347  80.2894353  77.8689189  42.2957347  80.4414353  76.8029189
  43.0287347  78.8734353  78.0769189  43.9997347  78.8094353  77.5859189
  43.1987347  78.7194353  79.1429189  42.1377347  77.7344353  77.5529189
  42.6827347  76.7964353  77.6619189  41.2567347  77.6674353  78.1919189
  41.6657347  77.8524353  76.0899189  41.1917347  76.9124353  75.8059189
  40.8977347  78.6244353  76.0389189  42.7527347  78.1814353  75.0459189
  42.2717347  78.4614353  74.1089189  43.3197347  79.0484353  75.3849189
  43.6907347  77.0574353  74.7929189  44.3077347  77.2944353  73.9899189
  44.2717347  76.8934353  75.6399189  43.1497347  76.1974353  74.5719189
  41.0997347  80.4804353  78.5269189  40.0867347  80.4044353  77.8459189
  41.0477347  80.8104353  79.8109189  41.8707347  80.8614353  80.4109189
  39.7967347  81.1354353  80.4949189  39.0877347  80.3444353  80.2509189
  40.0237347  81.1844353  82.0029189  40.8537347  81.8584353  82.2149189
  39.1397347  81.6064353  82.4819189  40.3207347  79.8194353  82.6209189
  40.0387347  78.7714353  82.0059189  40.7837347  79.7874353  83.7709189
  39.1797347  82.4454353  80.0149189  37.9857347  82.4694353  79.7379189
  39.9777347  83.5064353  79.8349189  40.9647347  83.5234353  80.0919189
  39.4887347  84.7514353  79.2439189  38.6607347  85.0954353  79.8639189
  40.5837347  85.8154353  79.2359189  41.5067347  85.3894353  78.8419189
  40.2987347  86.6294353  78.5699189  40.8277347  86.3604353  80.6349189
  39.8677347  86.6324353  81.0749189  41.2467347  85.5644353  81.2509189
  41.9227347  87.7874353  80.7169189  43.5047347  86.9914353  80.3829189
  44.2977347  87.7384353  80.3969189  43.7017347  86.2384353  81.1459189
  43.4727347  86.5144353  79.4029189  38.9647347  84.5384353  77.8259189
  37.9097347  85.0584353  77.4749189  39.6437347  83.7344353  77.0049189
  40.5357347  83.3074353  77.2539189  39.1797347  83.3834353  75.6649189
  39.0327347  84.3044353  75.1009189  40.2387347  82.5394353  74.9579189
  39.8897347  82.2794353  73.9589189  41.1657347  83.1074353  74.8819189
  40.4177347  81.6284353  75.5279189  37.8207347  82.6774353  75.6939189
  36.9017347  83.1054353  75.0009189  37.6507347  81.6444353  76.5329189
  38.4047347  81.2744353  77.1119189  36.3677347  80.9304353  76.7149189
  36.0407347  80.5964353  75.7299189  36.5637347  79.6954353  77.6329189
  37.1067347  80.0684353  78.5009189  35.2307347  79.0994353  78.1359189
  35.4347347  78.2384353  78.7729189  34.6877347  79.8524353  78.7069189
  34.6277347  78.7854353  77.2839189  37.4127347  78.5964353  76.9589189
  38.3307347  79.0504353  76.5869189  37.7017347  77.8704353  77.7189189
  36.7427347  77.8474353  75.8059189  37.4297347  77.1004353  75.4089189
  35.8407347  77.3544353  76.1679189  36.4797347  78.5534353  75.0179189
  35.2637347  81.8454353  77.2689189  34.1167347  81.7344353  76.8459189
  35.5767347  82.7444353  78.2009189  36.5247347  82.8924353  78.5459189
  34.5807347  83.6054353  78.8169189  33.6627347  83.0344353  78.9539189
  35.1227347  84.0584353  80.1579189  34.3947347  84.7074353  80.6439189
  35.3107347  83.1884353  80.7869189  36.0537347  84.6054353  80.0079189
  34.1567347  84.7894353  77.9329189  33.0527347  85.2904353  78.0869189
  35.0227347  85.2584353  77.0309189  35.9627347  84.8734353  76.9329189
  34.7587347  86.3574353  76.0819189  33.9227347  86.9024353  76.5189189
  35.9747347  87.2834353  75.9349189  35.6497347  88.0644353  75.2479189
  36.4017347  87.9394353  77.2399189  37.2657347  88.5794353  77.0599189
  35.5807347  88.5404353  77.6309189  36.6647347  87.1694353  77.9649189
  37.0797347  86.5914353  75.4189189  37.4397347  85.9914353  76.1049189
  34.3317347  85.8834353  74.6889189  33.8807347  86.6954353  73.8869189
  34.4677347  84.5964353  74.3649189  34.8047347  83.8974353  75.0269189
  34.1567347  84.0354353  73.0469189  33.8427347  82.9994353  73.1759189
  33.3067347  84.5764353  72.6309189  35.3057347  84.0744353  72.0289189
  35.0917347  83.8104353  70.8469189  36.5157347  84.4294353  72.4489189
  36.7127347  84.6264353  73.4299189  37.6937347  84.5824353  71.5959189
  37.3767347  84.9744353  70.6299189  38.3537347  85.3264353  72.0419189
  38.4897347  83.2964353  71.3659189  38.0837347  82.2024353  71.7549189
  39.6537347  83.4294353  70.7479189  39.9417347  84.3114353  70.3239189
  40.6517347  82.3804353  70.5889189  40.4517347  81.5624353  71.2809189
  40.5697347  81.8324353  69.1769189  41.3137347  81.0464353  69.0479189
  39.5747347  81.4224353  69.0029189  40.7617347  82.6344353  68.4639189
  42.0507347  82.9094353  70.9369189  42.3487347  84.0794353  70.7029189
  42.9207347  82.0524353  71.4849189  42.6887347  81.0904353  71.7339189
  44.3077347  82.4334353  71.7789189  44.3257347  83.4984353  72.0089189
  44.8507347  81.7134353  73.0239189  44.8477347  80.6464353  72.8029189
  46.2677347  82.1714353  73.3449189  46.6277347  81.6464353  74.2299189
  46.9217347  81.9504353  72.5009189  46.2687347  83.2444353  73.5339189
  43.9717347  81.9994353  74.2449189  44.3757347  81.4794353  75.1139189
  43.9557347  83.0724353  74.4389189  42.9567347  81.6504353  74.0529189
  45.1887347  82.1914353  70.5549189  45.4017347  81.0604353  70.1229189
  45.7307347  83.2724353  70.0019189  45.4777347  84.2214353  70.2789189
  46.7387347  83.2264353  68.9479189  46.4637347  82.4504353  68.2339189
  46.7757347  84.5754353  68.2339189  46.8247347  85.3764353  68.9719189
  47.6807347  84.6424353  67.6299189  45.5657347  84.7754353  67.3529189
  45.5917347  84.3094353  66.0329189  46.4697347  83.8044353  65.6589189
  44.4867347  84.4944353  65.1949189  44.5197347  84.1494353  64.1719189
  43.3387347  85.1274353  65.6859189  42.4917347  85.2884353  65.0349189
  43.2867347  85.5524353  67.0209189  42.3907347  86.0144353  67.4079189
  44.4027347  85.3754353  67.8539189  44.3647347  85.7024353  68.8829189
  48.1157347  82.8354353  69.4859189  48.4617347  83.1404353  70.6239189
  48.9087347  82.1534353  68.6619189  48.6137347  81.8484353  67.7339189
  50.2787347  81.7694353  68.9929189  50.8077347  81.5454353  68.0669189
  50.7777347  82.6264353  69.4449189  50.4237347  80.5724353  69.9349189
  51.5477347  80.1734353  70.2159189  49.3257347  79.9804353  70.4139189
  48.3827347  80.3284353  70.2369189  49.3607347  78.7704353  71.2429189
  50.0117347  78.9554353  72.0979189  47.9647347  78.4524353  71.8039189
  48.0667347  77.6924353  72.5779189  47.5717347  79.3474353  72.2859189
  46.9397347  77.9634353  70.7689189  46.8787347  78.6894353  69.9579189
  47.2917347  77.0284353  70.3339189  45.5357347  77.7474353  71.3569189
  44.5537347  77.7074353  70.5839189  45.3907347  77.5914353  72.5889189
  49.9747347  77.5894353  70.4779189  49.7487347  77.4534353  69.2779189
  50.7827347  76.7474353  71.1179189  50.9207347  76.7484353  72.1289189
  51.5577347  75.7254353  70.3989189  51.9237347  76.2234353  69.5009189
  52.7437347  75.2394353  71.2489189  52.3667347  74.9034353  72.2149189
  53.1907347  74.3724353  70.7619189  53.8357347  76.2864353  71.4859189
  53.3677347  77.2074353  71.8339189  54.4877347  75.9374353  72.2869189
  54.6957347  76.6044353  70.2529189  54.1687347  76.9534353  69.1779189
  55.9347347  76.5254353  70.3599189  50.7307347  74.5274353  69.9099189
  50.9627347  74.0414353  68.8099189  49.7567347  74.0534353  70.6739189
  49.5697347  74.4054353  71.6129189  48.8467347  72.9824353  70.2649189
  49.4207347  72.1814353  69.7989189  48.3697347  72.5594353  71.1489189
  47.7697347  73.4634353  69.2919189  46.9557347  74.3104353  69.6509189
  47.7477347  72.9234353  68.0679189  48.3957347  72.1874353  67.7889189
  46.8177347  73.3014353  66.9889189  47.1817347  72.8994353  66.0439189
  45.4377347  72.6544353  67.2099189  45.5807347  71.6114353  67.4919189
  44.9497347  73.1474353  68.0509189  44.5007347  72.7134353  65.9889189
  44.5037347  73.7444353  65.6359189  44.9777347  71.7984353  64.8849189
  44.2947347  71.8634353  64.0379189  45.9767347  72.0994353  64.5689189
  45.0057347  70.7714353  65.2499189  43.0967347  72.2944353  66.3719189
  42.4507347  72.3434353  65.4949189  43.1127347  71.2734353  66.7539189
  42.7147347  72.9644353  67.1419189  46.7897347  74.8234353  66.7749189
  45.7987347  75.5134353  67.0159189  47.9487347  75.3624353  66.4049189
  48.7157347  74.8154353  66.0139189  48.2497347  76.7914353  66.5179189
  47.9927347  77.0894353  67.5349189  49.7487347  77.0214353  66.2809189
  50.2597347  76.2114353  66.8009189  50.1877347  76.9414353  64.8359189
  51.2617347  77.1174353  64.7719189  49.9577347  75.9524353  64.4399189
  49.6607347  77.6964353  64.2529189  50.0907347  78.2874353  66.7719189
  50.0467347  78.2814353  67.7509189  47.3797347  77.6964353  65.6339189
  47.0707347  77.3634353  64.4919189  47.0387347  78.8844353  66.1339189
  47.2087347  79.1274353  67.1099189  46.3977347  79.9694353  65.3909189
  45.9947347  79.5844353  64.4539189  45.2347347  80.5444353  66.2219189
  45.5337347  80.5374353  67.2699189  45.0987347  81.5874353  65.9359189
  43.8737347  79.8384353  66.1099189  43.2557347  80.3274353  66.8629189
  43.2497347  80.0124353  64.7319189  42.2897347  79.4974353  64.6999189
  43.0987347  81.0734353  64.5319189  43.9127347  79.5914353  63.9759189
  43.9267347  78.3524353  66.4289189  42.9297347  77.9234353  66.3289189
  44.6067347  77.8554353  65.7369189  44.2817347  78.2114353  67.4499189
  47.4287347  81.0564353  65.0459189  48.0837347  81.6014353  65.9309189
  47.5667347  81.3874353  63.7619189  46.9687347  81.0124353  63.0259189
  48.5867347  82.3224353  63.2669189  49.5017347  82.1984353  63.8459189
  48.8897347  82.0104353  61.7919189  48.0517347  82.3484353  61.1819189
  49.7617347  82.5864353  61.4829189  49.1447347  80.5464353  61.5039189
  49.8557347  79.8624353  62.2159189  48.5527347  80.0164353  60.4629189
  48.6877347  79.0284353  60.2479189  47.9567347  80.5914353  59.8669189
  48.1287347  83.7784353  63.4509189  47.0577347  84.1514353  62.9769189
  48.9157347  84.5994353  64.1479189  49.8757347  84.3574353  64.3929189
  48.5147347  85.9234353  64.6409189  47.5977347  85.8144353  65.2199189
  49.6627347  86.4494353  65.5219189  49.8247347  85.7394353  66.3329189
  50.5737347  86.4634353  64.9239189  49.4647347  87.8464353  66.1339189
  49.3247347  88.5304353  65.2969189  48.2437347  87.9324353  67.0419189
  48.1587347  88.9424353  67.4429189  47.3477347  87.6924353  66.4699189
  48.3507347  87.2244353  67.8639189  50.6837347  88.2084353  66.9809189
  50.5437347  89.1984353  67.4149189  50.8027347  87.4754353  67.7789189
  51.5747347  88.2094353  66.3539189  48.1117347  86.9234353  63.5419189
  47.3167347  87.8134353  63.7939189  48.5677347  86.6904353  62.3109189
  49.1707347  85.9034353  62.0699189  48.2337347  87.5634353  61.1779189
  47.7707347  88.4484353  61.6139189  49.5017347  87.9474353  60.4109189
  49.2597347  88.7434353  59.7069189  50.2297347  88.3534353  61.1139189
  50.1407347  86.7964353  59.6519189  49.3587347  86.1674353  59.2269189
  50.7197347  87.1924353  58.8179189  51.0427347  85.9494353  60.5289189
  50.5137347  85.1784353  61.3569189  52.2787347  86.0544353  60.3899189
  47.1927347  86.9694353  60.2069189  46.9067347  87.5514353  59.1599189
  46.6387347  85.8154353  60.5659189  46.8817347  85.3364353  61.4329189
  45.6227347  85.0974353  59.7709189  45.6167347  85.4774353  58.7499189
  46.0107347  83.6094353  59.7679189  47.0897347  83.5334353  59.6309189
  45.7837347  83.1904353  60.7479189  45.3247347  82.7534353  58.7039189
  44.8287347  83.2914353  57.6979189  45.3317347  81.5184353  58.8539189
  44.1757347  85.3534353  60.2529189  43.2887347  84.5124353  60.1309189
  43.9477347  86.4984353  60.8969189  44.5997347  87.2814353  60.8469189
  42.7747347  86.7964353  61.7409189  42.6717347  85.9424353  62.4109189
  42.9927347  88.0884353  62.5459189  42.9547347  88.8814353  61.7989189
  41.9237347  88.3294353  63.6089189  42.1397347  89.2574353  64.1379189
  40.9467347  88.4024353  63.1319189  41.9207347  87.5004353  64.3169189
  44.3257347  88.0674353  63.2809189  44.4477347  88.9954353  63.8399189
  44.3477347  87.2234353  63.9699189  45.1377347  87.9684353  62.5599189
  41.4797347  86.9294353  60.9479189  41.4657347  87.5204353  59.8679189
  40.3797347  86.4514353  61.5279189  40.4277347  85.8594353  62.3569189
  39.0027347  86.6844353  61.0939189  38.9787347  87.4534353  60.3219189
  38.4257347  85.3944353  60.4919189  38.5147347  84.5884353  61.2209189
  37.3617347  85.5344353  60.2999189  39.1217347  84.9744353  59.1889189
  38.9857347  85.7584353  58.4439189  40.1937347  84.8884353  59.3689189
  38.6057347  83.6584353  58.6259189  38.3697347  82.6904353  59.3299189
  38.4357347  83.5444353  57.3319189  38.6257347  84.3384353  56.7209189
  38.1137347  82.6614353  56.9359189  38.1627347  87.1844353  62.2859189
  38.5017347  86.8664353  63.4279189  37.0727347  87.9464353  62.0719189
  36.6167347  88.4354353  60.7799189  36.2007347  87.6244353  60.1819189
  37.4447347  88.8584353  60.2109189  35.5577347  89.4954353  61.0699189
  34.7867347  89.5164353  60.2999189  35.9897347  90.4954353  61.1149189
  34.9957347  89.0654353  62.4149189  34.2027347  88.3264353  62.3009189
  34.5707347  89.9074353  62.9599189  36.2127347  88.4804353  63.1399189
  36.7747347  89.2154353  63.7159189  35.7797347  87.4644353  64.2099189
  35.7087347  87.7914353  65.3889189  35.5587347  86.2084353  63.8169189
  35.6487347  85.9164353  62.8439189  35.1667347  85.1104353  64.7109189
  34.3367347  85.4834353  65.3109189  34.7497347  83.9004353  63.8619189
  35.6337347  83.4874353  63.3749189  34.3557347  83.1254353  64.5189189
  33.7207347  84.2224353  62.8149189  32.5177347  84.8824353  63.0519189
  31.8897347  84.9404353  61.8679189  30.9267347  85.3994353  61.7009189
  32.6307347  84.3464353  60.9219189  32.3747347  84.2494353  59.9389189
  33.7917347  83.8904353  61.4969189  34.5997347  83.3724353  61.0019189
  36.2457347  84.6904353  65.7169189  35.9337347  84.0464353  66.7109189
  37.5137347  85.0314353  65.4869189  37.8097347  85.5144353  64.6389189
  38.6187347  84.7564353  66.4139189  38.4227347  83.7704353  66.8359189
  39.9507347  84.7824353  65.6559189  40.1437347  85.8044353  65.3289189
  40.7487347  84.5134353  66.3479189  40.0307347  83.8604353  64.4399189
  39.5727347  82.7054353  64.5129189  40.6337347  84.2614353  63.4309189
  38.6997347  85.7504353  67.5849189  39.4227347  85.5174353  68.5529189
  37.9877347  86.8764353  67.5079189  37.3477347  87.0724353  66.7389189
  38.0407347  87.9484353  68.5039189  38.9587347  87.8764353  69.0869189
  38.0517347  89.3134353  67.7919189  37.4287347  89.2504353  66.8999189
  37.5957347  90.0564353  68.4469189  39.4557347  89.8014353  67.3859189
  39.9777347  89.9754353  68.3269189  40.2617347  88.7924353  66.5789189
  41.2357347  89.2164353  66.3349189  40.3977347  87.8834353  67.1649189
  39.7287347  88.5544353  65.6579189  39.3407347  91.0624353  66.5359189
  40.3367347  91.4024353  66.2519189  38.7627347  90.8444353  65.6379189
  38.8407347  91.8434353  67.1089189  36.8707347  87.8074353  69.4839189
  35.7247347  87.6014353  69.0779189  37.1687347  87.9004353  70.7799189
  38.1227347  87.9944353  71.1279189  36.1567347  87.8764353  71.8349189
  35.5107347  87.0084353  71.7009189  36.6427347  87.7654353  72.8039189
  35.3097347  89.1514353  71.8299189  35.7127347  90.1464353  71.2259189
  34.1697347  89.1474353  72.5239189  33.8077347  88.3064353  72.9739189
  33.3087347  90.3214353  72.7259189  33.8427347  91.1924353  72.3459189
  31.9977347  90.1884353  71.9379189  31.4807347  89.2804353  72.2479189
  31.3437347  91.0264353  72.1809189  32.2277347  90.1484353  70.4259189
  32.8307347  91.0084353  70.1349189  32.8027347  89.2564353  70.1769189
  30.9357347  90.1494353  69.6169189  31.1607347  89.8964353  68.5809189
  30.2737347  89.3724353  69.9979189  30.2137347  91.4874353  69.6589189
  30.0587347  91.7784353  70.6979189  30.8467347  92.2504353  69.2049189
  28.9247347  91.4604353  68.9709189  28.4787347  92.3984353  69.0319189
  29.0697347  91.2104353  67.9719189  28.3067347  90.7534353  69.4189189
  33.0297347  90.5494353  74.2089189  32.7527347  89.6124353  74.9539189
  33.1147347  91.8004353  74.6459189  33.3107347  92.5864353  74.0259189
  32.9407347  92.2004353  76.0499189  32.4487347  91.3894353  76.5869189
  34.3107347  92.4464353  76.7079189  34.7977347  93.2004353  76.0899189
  34.1757347  92.9344353  78.1399189  35.1667347  93.0944353  78.5649189
  33.6187347  93.8714353  78.1539189  33.6447347  92.1874353  78.7299189
  35.1337347  91.1634353  76.7719189  36.0947347  91.3714353  77.2419189
  34.5977347  90.4164353  77.3569189  35.2967347  90.7854353  75.7629189
  32.0467347  93.4304353  76.1519189  32.2747347  94.4114353  75.4499189
  31.0597347  93.3954353  77.0489189  30.9147347  92.6054353  77.6779189
  30.0837347  94.4674353  77.2339189  29.5747347  94.6494353  76.2869189
  29.3257347  94.1364353  77.9439189  30.6897347  95.7794353  77.7309189
  30.3757347  96.8264353  77.1719189  31.5977347  95.7374353  78.7079189
  31.8147347  94.8784353  79.2139189  32.3837347  96.8894353  79.1719189
  32.4477347  97.5694353  78.3229189  31.6917347  97.6064353  80.3459189
  31.2157347  96.8684353  80.9909189  32.4407347  98.1214353  80.9479189
  30.6507347  98.6074353  79.8709189  31.1267347  99.2984353  79.1759189
  29.8837347  98.0704353  79.3119189  29.9727347  99.4154353  80.9679189
  30.0287347  99.0274353  82.1489189  29.3607347 100.4554353  80.6389189
  33.8087347  96.5014353  79.5799189  34.0527347  95.4414353  80.1409189
  34.7617347  97.3994353  79.3469189  34.5657347  98.2984353  78.9059189
  36.1847347  97.2254353  79.6819189  36.2917347  96.3354353  80.3019189
  37.0287347  97.0174353  78.4109189  36.8487347  97.8924353  77.7869189
  38.5207347  96.9284353  78.7109189  39.0707347  96.7814353  77.7809189
  38.8517347  97.8514353  79.1869189  38.7077347  96.0884353  79.3799189
  36.6107347  95.7564353  77.6749189  37.2237347  95.6364353  76.7819189
  36.7457347  94.8934353  78.3269189  35.5627347  95.8334353  77.3869189
  36.6787347  98.4384353  80.4559189  36.3617347  99.5624353  80.0809189
  37.4737347  98.2274353  81.5049189  37.6757347  97.2934353  81.8619189
  38.1457347  99.2924353  82.2639189  38.0897347 100.2304353  81.7109189
  37.4397347  99.5474353  83.6219189  37.4167347  98.5834353  84.1309189
  38.2207347 100.5804353  84.4519189  37.7097347 100.7464353  85.4009189
  39.2277347 100.2084353  84.6419189  38.2787347 101.5204353  83.9019189
  35.9797347 100.0394353  83.4669189  35.7717347 100.7794353  84.2399189
  35.8767347 100.5444353  82.5059189  34.9357347  98.9214353  83.5559189
  33.9387347  99.3444353  83.4379189  35.1157347  98.1914353  82.7659189
  35.0097347  98.4314353  84.5269189  39.6147347  98.9084353  82.4459189
  39.8917347  97.7704353  82.8069189  40.5407347  99.8444353  82.2329189
  40.2977347 100.7864353  81.9259189  41.9927347  99.6604353  82.4029189
  42.1607347  98.7634353  82.9999189  42.6967347  99.4304353  81.0459189
  42.5197347 100.3564353  80.4989189  44.1967347  99.1624353  81.2069189
  44.6457347  99.0074353  80.2259189  44.6687347 100.0174353  81.6909189
  44.3437347  98.2724353  81.8179189  42.1297347  98.2364353  80.2669189
  42.6667347  98.1294353  79.3239189  42.2477347  97.3274353  80.8569189
  41.0717347  98.4034353  80.0649189  42.5877347 100.8544353  83.1529189
  42.2327347 101.9924353  82.8779189  43.5167347 100.6074353  84.0719189
  43.8257347  99.6544353  84.2639189  44.2177347 101.5894353  84.9179189
  43.9897347 102.5754353  84.5139189  43.7187347 101.5424353  86.3799189
  44.0397347 102.5074353  86.7719189  42.2107347 101.4624353  86.5599189
  41.9717347 101.4344353  87.6229189  41.7437347 102.3364353  86.1059189
  41.8347347 100.5594353  86.0799189  44.2957347 100.4804353  87.0999189
  43.5967347  99.8474353  87.3659189  45.7417347 101.3854353  84.8689189
  46.2467347 100.5174353  84.1539189  46.4937347 102.1614353  85.6549189
  46.1227347 102.9634353  86.1649189  47.9307347 101.9414353  85.8669189
  48.4167347 101.9364353  84.8909189  48.5037347 103.0864353  86.7259189
  47.8217347 103.9344353  86.6649189  48.5157347 102.7614353  87.7659189
  49.9117347 103.5714353  86.3549189  49.8637347 104.0234353  85.3639189
  50.1917347 104.3614353  87.0519189  51.0277347 102.5274353  86.3469189
  51.0257347 101.9794353  87.2889189  50.8457347 101.8004353  85.5559189
  52.3907347 103.1884353  86.1369189  52.3777347 103.7484353  85.2019189
  52.5677347 103.9074353  86.9369189  53.4957347 102.2204353  86.1049189
  54.3937347 102.7234353  85.9599189  53.5297347 101.7024353  87.0059189
  53.3457347 101.5484353  85.3259189  48.2287347 100.5734353  86.5079189
  49.2657347  99.9824353  86.2239189  47.3327347 100.0434353  87.3469189
  46.4177347 100.4614353  87.5159189  47.5607347  98.8124353  88.1129189
  48.6277347  98.6044353  88.0339189  47.1197347  99.0294353  89.5659189
  46.0737347  99.3374353  89.5709189  47.1737347  98.0764353  90.0929189
  47.9367347 100.0624353  90.3389189  49.0967347 100.3444353  89.9719189
  47.4097347 100.5764353  91.3489189  46.8227347  97.5874353  87.5659189
  47.3187347  96.4724353  87.6929189  45.6327347  97.7744353  86.9999189
  45.2877347  98.6904353  86.7149189  44.7007347  96.6854353  86.7299189
  45.3137347  95.8384353  86.4199189  43.9247347  96.3014353  88.0069189
  43.4637347  95.3284353  87.8389189  44.6467347  96.1774353  88.8139189
  42.8347347  97.2624353  88.4939189  42.7527347  98.4294353  88.0709189
  42.0307347  96.8354353  89.3469189  43.7557347  96.9394353  85.5489189
  43.5477347  98.0654353  85.0909189  43.2077347  95.8214353  85.0739189
  43.4387347  94.9134353  85.4779189  42.2597347  95.6934353  83.9849189
  41.8577347  96.6744353  83.7329189  42.9807347  95.1234353  82.7709189
  42.2777347  95.0224353  81.9439189  43.7887347  95.7944353  82.4799189
  43.3927347  94.1454353  83.0189189  41.0677347  94.8144353  84.3939189
  41.2067347  93.8574353  85.1589189  39.8917347  95.1334353  83.8669189
  39.7797347  95.9284353  83.2379189  38.6327347  94.4194353  84.1019189
  38.9137347  93.4684353  84.5539189  37.7077347  95.1864353  85.0559189
  37.3767347  96.1034353  84.5689189  36.8177347  94.5874353  85.2449189
  38.3597347  95.5394353  86.3859189  39.0797347  94.7604353  86.6379189
  38.9217347  96.4654353  86.2619189  37.2197347  95.7394353  87.7719189
  36.2207347  97.1294353  87.2009189  35.4697347  97.3704353  87.9529189
  36.8617347  97.9954353  87.0379189  35.7267347  96.8624353  86.2669189
  37.8747347  94.1634353  82.8069189  37.7707347  95.0554353  81.9689189
  37.2857347  92.9764353  82.6749189  37.4317347  92.2164353  83.3399189
  36.3757347  92.6174353  81.5869189  36.2747347  93.4454353  80.8849189
  36.9467347  91.4234353  80.7989189  36.9137347  90.5444353  81.4429189
  36.2857347  91.2254353  79.9549189  38.3777347  91.5704353  80.2619189
  39.0057347  91.7924353  81.1249189  38.8207347  90.2924353  79.5799189
  39.8367347  90.4134353  79.2049189  38.7937347  89.4704353  80.2949189
  38.1507347  90.0724353  78.7479189  38.5047347  92.6994353  79.2529189
  39.5357347  92.7614353  78.9039189  37.8457347  92.5064353  78.4059189
  38.2237347  93.6414353  79.7239189  34.9887347  92.3234353  82.1699189
  34.8557347  91.4194353  82.9919189  33.9617347  93.0604353  81.7569189
  34.0447347  93.7444353  81.0049189  32.6097347  92.9834353  82.3189189
  32.5527347  92.1894353  83.0629189  32.2747347  94.2994353  83.0469189
  32.1507347  95.0824353  82.2989189  31.3127347  94.1794353  83.5449189
  33.3037347  94.7844353  84.0899189  34.2477347  94.8624353  83.5499189
  32.8607347  96.1144353  84.6739189  33.5917347  96.4504353  85.4089189
  32.7817347  96.8534353  83.8769189  31.8897347  95.9954353  85.1559189
  33.4997347  93.8324353  85.2459189  34.2377347  94.2434353  85.9349189
  32.5527347  93.6944353  85.7679189  33.8507347  92.8714353  84.8699189
  31.6007347  92.6184353  81.2189189  31.6727347  93.1364353  80.1069189
  30.6837347  91.6864353  81.5109189  30.5177347  91.3654353  82.4649189
  29.8147347  91.0164353  80.5199189  29.3957347  90.1414353  81.0159189
  28.6307347  91.9174353  80.1119189  28.9957347  92.9274353  79.9259189
  28.2087347  91.5534353  79.1749189  27.5317347  91.9664353  81.1739189
  27.3167347  90.9574353  81.5249189  27.8807347  92.5354353  82.0359189
  26.2527347  92.6024353  80.6199189  26.4377347  93.6484353  80.3769189
  25.9667347  92.1054353  79.6929189  25.1087347  92.5024353  81.6339189
  25.0797347  91.4954353  82.0499189  25.2987347  93.1844353  82.4629189
  23.7977347  92.8214353  81.0239189  23.0517347  92.7414353  81.7439189
  23.8157347  93.7914353  80.6499189  23.6037347  92.1554353  80.2489189
  30.5837347  90.4444353  79.3119189  30.3247347  90.7974353  78.1639189
  31.5597347  89.5664353  79.5409189  31.9557347  89.3904353  80.4639189
  32.1577347  88.7654353  78.4699189  32.5747347  89.4234353  77.7069189
  32.9827347  88.1754353  78.8679189  31.1167347  87.8384353  77.8399189
  30.3897347  87.1584353  78.5649189  31.0117347  87.8214353  76.5089189
  31.6757347  88.2954353  75.8959189  29.9347347  87.1224353  75.7769189
  29.1467347  86.9004353  76.4959189  29.3037347  88.0434353  74.7249189
  30.0507347  88.3144353  73.9789189  28.5097347  87.5114353  74.2009189
  28.7357347  89.3134353  75.3709189  28.3097347  89.0614353  76.3419189
  29.5477347  90.0174353  75.5519189  27.6647347  89.9894353  74.5119189
  28.1117347  90.3834353  73.5999189  26.9137347  89.2594353  74.2089189
  27.0057347  91.1224353  75.3049189  26.7947347  90.7784353  76.3179189
  27.7027347  91.9564353  75.3899189  25.7567347  91.5924353  74.6799189
  25.3487347  92.3584353  75.2529189  25.9587347  91.9454353  73.7229189
  25.0797347  90.8054353  74.6219189  30.3067347  85.7194353  75.2859189
  30.0007347  85.3304353  74.1609189  30.9687347  84.9434353  76.1359189
  31.3027347  85.2814353  77.0389189  31.2967347  83.5404353  75.8949189
  31.7887347  83.4584353  74.9259189  32.0167347  83.2154353  76.6469189
  30.0977347  82.5874353  75.9189189  29.0117347  82.9094353  76.3969189
  30.3017347  81.3784353  75.4049189  31.1777347  81.1184353  74.9529189
  29.3217347  80.2904353  75.4199189  28.3447347  80.6834353  75.1379189
  29.7617347  79.2264353  74.4069189  29.8477347  79.6974353  73.4279189
  30.7577347  78.8784353  74.6819189  28.8397347  78.0084353  74.2809189
  27.7667347  77.9594353  74.9219189  29.2257347  77.0874353  73.5259189
  29.1487347  79.6924353  76.8269189  30.0577347  79.0704353  77.3839189
  27.9447347  79.8124353  77.3809189  27.1667347  80.2454353  76.8829189
  27.5647347  79.3644353  78.7259189  28.1867347  79.8854353  79.4539189
  26.0847347  79.7204353  78.9759189  25.4557347  79.1504353  78.2919189
  25.8077347  79.4214353  79.9869189  25.8047347  81.2204353  78.7939189
  26.4777347  81.7884353  79.4359189  26.0307347  81.5024353  77.7659189
  24.3607347  81.6114353  79.1129189  23.6697347  80.9614353  78.5759189
  24.1627347  81.4774353  80.1769189  24.1257347  83.0734353  78.7139189
  24.8587347  83.7064353  79.2129189  24.2847347  83.1854353  77.6419189
  22.7657347  83.5334353  79.0579189  22.6517347  84.5264353  78.7699189
  22.0647347  82.9464353  78.5619189  22.6207347  83.4514353  80.0849189
  27.8367347  77.8714353  78.9429189  28.2997347  77.4814353  80.0169189
  27.7067347  77.0374353  77.9069189  27.3567347  77.3354353  76.9959189
  28.0497347  75.6144353  77.9629189  27.6497347  75.2094353  78.8929189
  27.4257347  74.9204353  76.7549189  27.6707347  73.8584353  76.7789189
  26.3427347  75.0444353  76.7829189  27.8177347  75.3624353  75.8389189
  29.5687347  75.3514353  78.0169189  30.0047347  74.3914353  78.6489189
  30.3857347  76.2074353  77.3989189  30.0537347  77.0064353  76.8589189
  31.8437347  76.0834353  77.4349189  32.0777347  75.0204353  77.3869189
  32.4737347  76.7884353  76.2329189  32.0867347  77.8044353  76.1579189
  33.5517347  76.8674353  76.3759189  32.1787347  76.0274353  74.9419189
  32.5757347  75.0144353  75.0149189  31.1007347  75.9384353  74.8079189
  32.7867347  76.7274353  73.7379189  33.9907347  76.8284353  73.5909189
  31.9907347  77.1994353  72.8119189  30.9797347  77.1224353  72.9209189
  32.3817347  77.6444353  71.9819189  32.4327347  76.6274353  78.7359189
  33.3797347  76.0514353  79.2639189  31.8417347  77.6904353  79.2809189
  31.1027347  78.2104353  78.8089189  32.1747347  78.2314353  80.5989189
  33.2387347  78.4594353  80.6699189  31.4357347  79.5704353  80.8189189
  30.3747347  79.3714353  80.6649189  31.6507347  80.0994353  82.2419189
  31.1177347  81.0424353  82.3639189  31.2727347  79.3734353  82.9609189
  32.7147347  80.2594353  82.4139189  31.9037347  80.6434353  79.8119189
  32.8617347  81.0434353  80.1439189  32.0737347  80.1684353  78.8459189
  30.9237347  81.8004353  79.6279189  31.3287347  82.5084353  78.9049189
  29.9707347  81.4154353  79.2649189  30.7717347  82.3034353  80.5829189
  31.8787347  77.1724353  81.6719189  32.7407347  76.8624353  82.4899189
  30.7257347  76.5034353  81.6049189  29.9717347  76.7564353  80.9669189
  30.4217347  75.3344353  82.4409189  30.5377347  75.6274353  83.4839189
  28.9737347  74.8984353  82.1759189  28.3107347  75.7394353  82.3809189
  28.8677347  74.6594353  81.1179189  28.5097347  73.6894353  83.0059189
  27.4847347  73.4434353  82.7269189  29.1257347  72.8284353  82.7479189
  28.5717347  73.9064353  84.5269189  28.3777347  75.0464353  84.9879189
  28.7737347  72.9294353  85.2809189  31.4077347  74.1644353  82.2349189
  31.8507347  73.5674353  83.2139189  31.8197347  73.8534353  80.9999189
  31.4487347  74.2854353  80.1539189  32.8617347  72.8444353  80.7549189
  32.5437347  71.9354353  81.2649189  32.9797347  72.5134353  79.2559189
  32.9587347  73.4384353  78.6799189  33.9437347  72.0414353  79.0659189
  31.8567347  71.5874353  78.7689189  31.9507347  70.6174353  79.2579189
  30.8927347  72.0024353  79.0649189  31.8817347  71.3934353  77.2459189
  31.7427347  72.3524353  76.7479189  32.8547347  71.0114353  76.9369189
  30.7887347  70.4274353  76.8219189  30.9647347  69.4604353  77.2939189
  29.8297347  70.7914353  77.1899189  30.7057347  70.2414353  75.3559189
  29.9417347  69.5714353  75.1339189  30.5087347  71.1554353  74.9009189
  31.6087347  69.8664353  75.0019189  34.2157347  73.2164353  81.3809189
  34.8277347  72.3474353  81.9949189  34.6837347  74.4714353  81.3139189
  34.2327347  75.2114353  80.7759189  35.9097347  74.9034353  82.0209189
  36.6777347  74.1794353  81.7489189  36.3797347  76.2954353  81.5649189
  35.5187347  76.9624353  81.5169189  37.0587347  76.7034353  82.3139189
  37.0827347  76.2904353  80.2039189  36.4027347  75.8684353  79.4639189
  37.2737347  77.3224353  79.9089189  38.4067347  75.5144353  80.1479189
  38.2697347  74.5394353  80.6159189  38.6717347  75.3334353  79.1059189
  39.5157347  76.2174353  80.8129189  39.2767347  77.0304353  81.3799189
  40.7867347  75.8894353  80.7399189  41.1927347  74.7624353  80.2379189
  40.5147347  74.0894353  79.8799189  42.1897347  74.5504353  80.2019189
  41.6807347  76.7184353  81.1729189  41.3967347  77.6154353  81.5659189
  42.6697347  76.4744353  81.1209189  35.7567347  74.8654353  83.5369189
  36.6947347  74.4844353  84.2289189  34.5877347  75.2144353  84.0639189
  33.8147347  75.5794353  83.5069189  34.2807347  75.1144353  85.4949189
  34.9987347  75.6934353  86.0759189  32.8857347  75.7224353  85.7659189
  32.2277347  75.3854353  84.9649189  32.2607347  75.2384353  87.0799189
  31.2827347  75.7024353  87.2099189  32.1477347  74.1544353  87.0509189
  32.9067347  75.5134353  87.9129189  32.9917347  77.2614353  85.7739189
  33.4627347  77.5784353  86.7049189  33.6477347  77.5754353  84.9619189
  31.6437347  77.9774353  85.6289189  31.8007347  79.0554353  85.6429189
  31.1797347  77.6914353  84.6849189  30.9907347  77.6954353  86.4549189
  34.4257347  73.6624353  85.9799189  35.1897347  73.4104353  86.9119189
  33.7657347  72.6964353  85.3299189  33.1477347  72.8664353  84.5359189
  33.8797347  71.2854353  85.7149189  33.6377347  71.2464353  86.7769189
  32.8847347  70.4164353  84.9379189  33.0567347  70.5484353  83.8699189
  33.0767347  69.3674353  85.1649189  31.4157347  70.7344353  85.2499189
  31.1927347  71.7444353  84.9049189  30.7797347  70.0554353  84.6819189
  31.0557347  70.6264353  86.7319189  31.5677347  69.8044353  87.4719189
  30.1577347  71.4424353  87.2209189  29.7177347  72.1374353  86.6179189
  29.8977347  71.3834353  88.2059189  35.2987347  70.7294353  85.5559189
  35.7497347  69.9784353  86.4129189  36.0377347  71.1274353  84.5189189
  35.6787347  71.7174353  83.7689189  37.4447347  70.7524353  84.3569189
  37.5077347  69.6654353  84.3999189  37.9577347  71.2374353  82.9909189
  37.6137347  72.2564353  82.8119189  39.0477347  71.2654353  82.9979189
  37.4727347  70.3214353  81.8539189  37.9367347  69.3414353  81.9689189
  36.3967347  70.1784353  81.9529189  37.7757347  70.8514353  80.4409189
  38.3607347  71.9404353  80.2669189  37.4517347  70.1304353  79.4719189
  38.3267347  71.2854353  85.4969189  39.2407347  70.5904353  85.9299189
  38.0687347  72.4834353  86.0219189  37.3427347  73.1054353  85.6669189
  38.8087347  73.0294353  87.1699189  39.8707347  72.8374353  87.0169189
  38.6327347  74.5594353  87.2529189  37.5627347  74.7654353  87.2339189
  39.2397347  75.1094353  88.5519189  39.1037347  76.1904353  88.5879189
  38.7427347  74.6524353  89.4079189  40.3037347  74.8764353  88.5829189
  39.3167347  75.2544353  86.0569189  40.3937347  75.2744353  86.2209189
  39.1427347  74.6694353  85.1539189  38.8147347  76.6784353  85.8389189
  39.3297347  77.1194353  84.9849189  37.7417347  76.6604353  85.6459189
  39.0127347  77.2744353  86.7299189  38.4327347  72.3164353  88.4749189
  39.3037347  72.0564353  89.2999189  37.1597347  71.9614353  88.6699189
  36.4117347  72.2084353  88.0219189  36.6927347  71.1824353  89.8279189
  36.9967347  71.6844353  90.7459189  35.1457347  71.1144353  89.8379189
  34.8197347  70.7924353  88.8489189  34.6227347  70.0914353  90.8539189
  33.5327347  70.0764353  90.8279189  35.0047347  69.1014353  90.6039189
  34.9577347  70.3674353  91.8539189  34.5687347  72.5094353  90.1579189
  34.7307347  72.7194353  91.2149189  35.1297347  73.2554353  89.5949189
  33.0817347  72.6804353  89.8489189  32.7707347  73.6924353  90.1079189
  32.9087347  72.5074353  88.7869189  32.5037347  71.9634353  90.4319189
  37.3527347  69.7944353  89.8539189  37.8917347  69.3834353  90.8789189
  37.3917347  69.0934353  88.7199189  36.9637347  69.4154353  87.8519189
  38.0537347  67.7874353  88.5999189  37.7097347  67.1774353  89.4349189
  37.6547347  67.1384353  87.2659189  37.8867347  67.8294353  86.4559189
  38.2657347  66.2494353  87.1109189  36.1687347  66.7424353  87.1709189
  35.5627347  67.6124353  87.4229189  35.9447347  66.4864353  86.1349189
  35.7357347  65.5724353  88.0659189  36.5517347  65.0484353  88.8509189
  34.5627347  65.1404353  87.9709189  39.5907347  67.8454353  88.7489189
  40.1807347  66.9144353  89.2899189  40.2597347  68.9404353  88.3609189
  39.8437347  69.6834353  87.7989189  41.6727347  69.1774353  88.7119189
  42.2097347  68.2684353  88.4419189  42.2237347  70.3834353  87.9369189
  41.5347347  71.2214353  88.0389189  43.1707347  70.6934353  88.3789189
  42.4347347  70.0804353  86.4539189  43.2877347  69.4124353  86.3339189
  41.5627347  69.5594353  86.0579189  42.6697347  71.3594353  85.6629189
  43.7867347  71.7904353  85.4499189  41.6347347  72.0144353  85.2069189
  40.6927347  71.6634353  85.3789189  41.7687347  72.8764353  84.6789189
  41.8777347  69.4314353  90.2159189  42.8067347  68.8954353  90.8259189
  41.0157347  70.2514353  90.8249189  40.2077347  70.6464353  90.3439189
  41.1117347  70.6804353  92.2199189  42.1187347  71.0344353  92.4399189
  40.1267347  71.8434353  92.4229189  40.3617347  72.6184353  91.6939189
  39.1237347  71.4834353  92.1929189  40.0947347  72.4894353  93.8139189
  39.7407347  71.7314353  94.5129189  41.4657347  72.9504353  94.3039189
  41.3667347  73.3974353  95.2929189  42.1397347  72.0954353  94.3569189
  41.8707347  73.6884353  93.6109189  39.1767347  73.7054353  93.7529189
  39.1387347  74.1814353  94.7329189  39.5607347  74.4144353  93.0189189
  38.1747347  73.3904353  93.4629189  40.9067347  69.5154353  93.1999189
  41.5307347  69.4774353  94.2559189  40.0937347  68.5304353  92.8269189
  39.5327347  68.5674353  91.9759189  39.9137347  67.2904353  93.5919189
  39.7637347  67.5704353  94.6349189  38.6837347  66.5394353  93.0549189
  38.8037347  66.4014353  91.9809189  38.6607347  65.5464353  93.5039189
  37.3317347  67.2214353  93.3109189  37.2597347  68.1764353  94.1069189
  36.3117347  66.7394353  92.7719189  41.1587347  66.3714353  93.5709189
  41.4037347  65.6334353  94.5219189  41.9557347  66.4194353  92.5059189
  41.8027347  67.0864353  91.7499189  43.1297347  65.5544353  92.2659189
  42.9607347  64.6024353  92.7689189  43.2757347  65.3274353  90.7439189
  43.1777347  66.3214353  90.3079189  44.6267347  64.7614353  90.3069189
  44.6357347  64.6364353  89.2239189  45.4207347  65.4484353  90.5989189
  44.7887347  63.7954353  90.7849189  42.1947347  64.3614353  90.2469189
  42.3077347  64.2094353  89.1739189  42.2967347  63.4054353  90.7609189
  41.2097347  64.7804353  90.4519189  44.4217347  66.1124353  92.8779189
  45.2177347  65.3524353  93.4239189  44.6517347  67.4254353  92.7969189
  43.9637347  68.0884353  92.4389189  45.9177347  68.0584353  93.2129189
  46.7087347  67.5024353  92.7089189  45.9727347  69.5214353  92.7539189
  45.7927347  69.4914353  91.6789189  44.9277347  70.4054353  93.4069189
  45.0287347  71.4244353  93.0339189  43.9327347  70.0284353  93.1699189
  45.0697347  70.3994353  94.4879189  47.2117347  70.0764353  93.0849189
  47.8147347  70.0114353  92.3159189  46.2337347  67.9184353  94.7149189
  45.3487347  67.7284353  95.5509189  47.5197347  68.0134353  95.0669189
  48.2587347  68.1854353  94.3849189  48.0317347  67.8874353  96.4439189
  47.1427347  67.7584353  97.0609189  48.9627347  66.6764353  96.5789189
  49.1807347  66.5924353  97.6439189  48.3277347  65.3764353  96.1109189
  49.0387347  64.5594353  96.2329189  47.4357347  65.1734353  96.7039189
  48.0527347  65.4634353  95.0599189  50.1347347  66.8704353  95.8299189
  50.7187347  66.0894353  95.9279189  48.7657347  69.1294353  96.9519189
  48.7707347  69.3714353  98.1589189  49.3797347  69.9314353  96.0789189
  49.4197347  69.7464353  95.0769189  50.0627347  71.1684353  96.4849189
  50.6897347  70.9204353  97.3409189  50.9557347  71.7014353  95.3599189
  51.7447347  70.9804353  95.1449189  50.3697347  71.8144353  94.4479189
  51.5307347  72.9474353  95.7159189  52.0977347  73.2674353  94.9839189
  49.0647347  72.2474353  96.9179189  48.1077347  72.5554353  96.2039189
  49.3097347  72.8734353  98.0699189  50.0887347  72.6334353  98.6839189
  48.4767347  73.9754353  98.5699189  47.4517347  73.6134353  98.6459189
  48.9647347  74.4144353  99.9609189  49.9797347  74.7994353  99.8679189
  48.3407347  75.2394353 100.3049189  48.9537347  73.3094353 101.0339189
  49.5117347  72.4534353 100.6549189  49.4877347  73.6744353 101.9119189
  47.5597347  72.8274353 101.4749189  47.4907347  71.9634353 102.3759189
  46.5187347  73.2894353 100.9589189  48.4767347  75.1694353  97.6029189
  47.4687347  75.8614353  97.4719189  49.5787347  75.3734353  96.8749189
  50.3997347  74.7694353  96.9149189  49.7097347  76.4954353  95.9419189
  49.2387347  77.3734353  96.3839189  51.1977347  76.8004353  95.7179189
  51.6587347  75.9464353  95.2219189  51.2817347  77.6474353  95.0369189
  51.9847347  77.1124353  96.9859189  51.6807347  78.2694353  97.7279189
  50.9197347  78.9494353  97.3729189  52.3607347  78.5474353  98.9289189
  52.1177347  79.4364353  99.4919189  53.3577347  77.6684353  99.3979189
  53.9987347  77.8954353 100.5729189  54.6517347  77.1824353 100.7319189
  53.6817347  76.5274353  98.6399189  54.4567347  75.8584353  98.9839189
  53.0047347  76.2514353  97.4369189  53.2677347  75.3784353  96.8589189
  48.9547347  76.2464353  94.6189189  48.3537347  77.1704353  94.0739189
  48.8877347  74.9934353  94.1609189  49.4467347  74.2264353  94.5349189
  47.9927347  74.6004353  93.0649189  48.2297347  75.2724353  92.2399189
  48.2047347  73.1384353  92.6749189  48.2337347  72.5354353  93.5829189
  47.3437347  72.8024353  92.0969189  49.4727347  72.8674353  91.8659189
  49.5037347  73.5194353  90.9929189  50.3527347  73.0964353  92.4669189
  49.5097347  71.3954353  91.4219189  48.4837347  70.8704353  90.9329189
  50.5497347  70.7324353  91.5849189  46.5197347  74.7234353  93.4569189
  45.7217347  75.2264353  92.6679189  46.1527347  74.2844353  94.6679189
  46.7947347  73.8254353  95.3139189  44.7837347  74.4204353  95.1899189
  44.1327347  73.8534353  94.5249189  44.6607347  73.8474353  96.6059189
  45.4777347  74.2384353  97.2129189  43.7327347  74.2094353  97.0489189
  44.6787347  72.3154353  96.6859189  43.7567347  71.9184353  96.2609189
  45.5007347  71.9294353  96.0829189  44.8297347  71.8214353  98.1359189
  44.8247347  70.7314353  98.1409189  45.8007347  72.1374353  98.5179189
  43.7337347  72.3284353  99.0809189  43.5957347  73.3994353  98.9329189
  42.7887347  71.8474353  98.8289189  44.0547347  72.0664353 100.5059189
  43.4197347  72.6234353 101.1129189  43.9287347  71.0544353 100.7099189
  45.0407347  72.3374353 100.6949189  44.3507347  75.8804353  95.2029189
  43.2647347  76.1944353  94.7339189  45.1877347  76.7784353  95.7019189
  46.0757347  76.5314353  96.1379189  44.9247347  78.2204353  95.6799189
  43.9837347  78.3894353  96.2029189  46.0507347  78.9544353  96.3989189
  47.0127347  78.5634353  96.0689189  46.0287347  80.0114353  96.1329189
  45.9267347  78.8034353  97.9089189  45.1537347  79.4844353  98.2649189
  45.5877347  77.7914353  98.1309189  47.2147347  79.0714353  98.6929189
  48.1367347  79.7264353  98.1639189  47.2977347  78.6634353  99.8739189
  44.7207347  78.7734353  94.2649189  43.7397347  79.4764353  94.0149189
  45.5897347  78.4054353  93.3199189  46.3697347  77.7734353  93.4999189
  45.5187347  78.8654353  91.9309189  45.4177347  79.9504353  91.9449189
  46.8117347  78.4934353  91.1969189  47.0137347  77.4324353  91.3399189
  46.6757347  78.6504353  90.1269189  48.0227347  79.3104353  91.6799189
  48.0437347  79.3134353  92.7699189  48.9397347  78.8264353  91.3449189
  47.9977347  80.7474353  91.1729189  48.2837347  80.7694353  90.1209189
  46.9827347  81.1404353  91.2359189  48.9427347  81.6354353  91.9799189
  48.8797347  81.3764353  93.0369189  49.9717347  81.4574353  91.6689189
  48.6037347  83.0584353  91.7939189  49.1517347  83.6364353  92.4629189
  48.8317347  83.3454353  90.8209189  47.5877347  83.1984353  91.9679189
  44.2907347  78.3494353  91.2009189  43.6167347  79.1284353  90.5399189
  43.9407347  77.0764353  91.3479189  44.5037347  76.3874353  91.8469189
  42.6947347  76.5484353  90.7949189  42.6647347  76.8104353  89.7369189
  42.6617347  75.0234353  90.9489189  42.8037347  74.7794353  92.0019189
  41.6687347  74.6694353  90.6709189  43.7057347  74.2504353  90.1229189
  44.6667347  74.7344353  90.2999189  43.7007347  72.7914353  90.5609189
  44.4377347  72.2354353  89.9809189  43.9497347  72.7284353  91.6199189
  42.7117347  72.3654353  90.3949189  43.4297347  74.2834353  88.6209189
  44.2017347  73.7204353  88.0969189  42.4557347  73.8374353  88.4199189
  43.4347347  75.3164353  88.2729189  41.4557347  77.1764353  91.4559189
  40.4307347  77.3164353  90.7959189  41.5257347  77.5984353  92.7199189
  42.3477347  77.4684353  93.3099189  40.4237347  78.2914353  93.3839189
  39.5107347  77.7454353  93.1489189  40.6157347  78.2714353  94.9059189
  41.6787347  78.3424353  95.1369189  40.1357347  79.1474353  95.3419189
  40.0467347  77.0204353  95.5399189  38.8567347  76.7854353  95.5439189
  40.8497347  76.1834353  96.1129189  40.4787347  75.3434353  96.5569189
  41.8537347  76.3634353  96.1199189  40.1987347  79.7114353  92.8479189
  39.0707347  80.0354353  92.4889189  41.2227347  80.5614353  92.7249189
  42.1847347  80.3544353  92.9949189  41.0067347  81.9024353  92.1679189
  40.1537347  82.3344353  92.6909189  42.1867347  82.8354353  92.4459189
  41.9117347  83.8384353  92.1179189  42.3357347  82.8824353  93.5249189
  43.5207347  82.4714353  91.7959189  43.8497347  81.5004353  92.1659189
  43.3827347  82.3724353  90.7189189  44.6117347  83.5184353  92.0749189
  44.3127347  84.7314353  92.0469189  45.7847347  83.1474353  92.2899189
  40.6077347  81.8564353  90.6849189  39.7827347  82.6454353  90.2329189
  41.1327347  80.8714353  89.9479189  41.8507347  80.2434353  90.3099189
  40.7587347  80.5714353  88.5669189  40.8297347  81.4554353  87.9339189
  41.7527347  79.5164353  88.0469189  42.7537347  79.7674353  88.3959189
  41.4997347  78.5464353  88.4759189  41.7697347  79.4004353  86.5279189
  40.7507347  79.2424353  86.1739189  42.1117347  80.3444353  86.1049189
  42.6617347  78.2664353  86.0029189  42.3117347  77.3204353  86.4149189
  42.5537347  78.2024353  84.9199189  44.0827347  78.4334353  86.3319189
  44.3777347  79.3564353  86.6509189  45.0137347  77.5044353  86.2549189
  44.7687347  76.3094353  85.8249189  43.8257347  76.0574353  85.5299189
  45.5187347  75.6194353  85.7809189  46.2267347  77.7584353  86.6159189
  46.4717347  78.6854353  86.9649189  46.9407347  77.0324353  86.5529189
  39.2847347  80.1634353  88.4549189  38.5677347  80.6554353  87.5889189
  38.7927347  79.3304353  89.3739189  39.3767347  78.9004353  90.0909189
  37.3837347  78.9344353  89.4699189  37.0507347  78.6224353  88.4799189
  37.2737347  77.7764353  90.4719189  37.9327347  76.9714353  90.1449189
  37.6437347  78.1184353  91.4389189  35.8627347  77.2044353  90.6639189
  35.2157347  78.0314353  90.9559189  35.3197347  76.5874353  89.3859189
  34.3187347  76.1954353  89.5679189  35.2757347  77.3474353  88.6059189
  35.9747347  75.7764353  89.0669189  35.8927347  76.1274353  91.7319189
  34.8897347  75.7214353  91.8679189  36.5687347  75.3294353  91.4249189
  36.2407347  76.5564353  92.6719189  36.4597347  80.0914353  89.8779189
  35.3607347  80.2164353  89.3529189  36.9047347  80.9394353  90.8039189
  37.8177347  80.8314353  91.2449189  36.1747347  82.0994353  91.2989189
  35.1667347  81.7844353  91.5709189  36.9007347  82.6424353  92.5129189
  36.3677347  83.5124353  92.8969189  36.9447347  81.8734353  93.2849189
  37.9127347  82.9324353  92.2319189  36.0067347  83.1824353  90.2359189
  34.9257347  83.7504353  90.1039189  37.0487347  83.4494353  89.4449189
  37.9507347  82.9874353  89.5579189  37.0357347  84.4134353  88.3409189
  36.6567347  85.3634353  88.7169189  38.4747347  84.6244353  87.8329189
  38.9597347  83.6574353  87.6999189  38.4487347  85.1054353  86.8549189
  39.2987347  85.4824353  88.8059189  38.9577347  86.5154353  88.7339189
  39.0927347  85.1494353  89.8229189  40.8097347  85.4514353  88.5789189
  41.3057347  85.8774353  89.4509189  41.1327347  84.4134353  88.5049189
  41.2717347  86.2004353  87.3359189  40.7457347  85.8114353  86.4639189
  41.0027347  87.2524353  87.4279189  42.7217347  86.0854353  87.1209189
  43.0847347  86.9734353  86.7189189  43.1937347  85.8974353  88.0289189
  42.9137347  85.3034353  86.4629189  36.0657347  84.0244353  87.2229189
  35.4757347  84.9134353  86.6139189  35.8397347  82.7314353  86.9699189
  36.3827347  81.9794353  87.3939189  34.7897347  82.2564353  86.0579189
  34.7817347  82.9584353  85.2239189  35.1167347  80.8304353  85.5679189
  35.3467347  80.2134353  86.4369189  34.2217347  80.4124353  85.1079189
  36.2747347  80.7084353  84.5699189  37.1577347  81.1364353  85.0439189
  36.4537347  79.2414353  84.2229189  37.2737347  79.1324353  83.5129189
  36.6807347  78.6784353  85.1279189  35.5357347  78.8584353  83.7779189
  36.0267347  81.4674353  83.2749189  36.8817347  81.3424353  82.6099189
  35.1307347  81.0784353  82.7909189  35.8897347  82.5264353  83.4939189
  33.3737347  82.2794353  86.6629189  32.4077347  82.1724353  85.9189189
  33.2187347  82.3794353  87.9829189  33.9457347  82.7334353  88.6039189
  31.9827347  81.9904353  88.6819189  31.2717347  81.7184353  87.9019189
  32.2787347  80.7984353  89.5919189  32.8297347  80.0414353  89.0339189
  32.9187347  81.1174353  90.4139189  31.0947347  80.2344353  90.1079189
  30.9047347  80.6214353  90.9879189  31.2577347  83.1104353  89.4399189
  30.0787347  83.3374353  89.1799189  31.9167347  83.8054353  90.3759189
  32.9307347  83.7654353  90.4809189  31.2637347  84.6994353  91.3519189
  30.4017347  85.0974353  90.8169189  30.8657347  83.9114353  92.5949189
  31.7467347  83.4094353  92.9949189  30.5197347  84.6064353  93.3599189
  29.7917347  82.8874353  92.3399189  28.6057347  83.2514353  92.3619189
  30.1287347  81.7174353  92.0929189  32.0847347  85.9074353  91.7979189
  31.5467347  86.7994353  92.4449189  33.3697347  85.9684353  91.4739189
  33.8107347  85.3304353  90.8109189  34.2807347  86.9544353  92.0339189
  35.1647347  87.0284353  91.4009189  33.8007347  87.9334353  92.0279189
  34.7047347  86.6114353  93.4519189  34.4147347  85.5394353  93.9639189
  35.4407347  87.5244353  94.0819189  35.5927347  88.4604353  93.7069189
  36.1137347  87.3034353  95.3709189  35.7187347  86.3804353  95.7949189
  37.6337347  87.0924353  95.1999189  37.9447347  86.7494353  96.1869189
  37.9647347  86.0564353  94.1199189  39.0467347  85.9464353  94.0409189
  37.5207347  85.0974353  94.3879189  37.5627347  86.3874353  93.1629189
  38.4067347  88.3594353  94.8339189  39.4657347  88.1234353  94.7329189
  38.0317347  88.7544353  93.8899189  38.2747347  89.1054353  95.6179189
  35.8007347  88.4314353  96.3509189  35.6027347  89.5734353  95.9399189
  35.7827347  88.1374353  97.6479189  35.8437347  87.1824353  98.0009189
  35.6747347  89.1404353  98.7019189  35.3087347  90.0744353  98.2769189
  34.6897347  88.6484353  99.7599189  34.6037347  89.3934353 100.5509189
  33.7127347  88.4904353  99.3019189  35.0487347  87.7094353 100.1819189
  37.0457347  89.4184353  99.3239189  37.7707347  88.4864353  99.6659189
  37.3937347  90.6864353  99.5209189  36.9057347  91.4734353  99.0929189
  38.5187347  91.0824353 100.3769189  38.9617347  90.1844353 100.8079189
  39.6847347  91.6964353  99.5839189  39.9977347  90.8864353  98.9249189
  39.2977347  92.8954353  98.7309189  40.1777347  93.2674353  98.2059189
  38.5407347  92.5964353  98.0059189  38.8967347  93.6824353  99.3699189
  40.8347347  92.1344353 100.4929189  41.6347347  92.5614353  99.8879189
  40.4757347  92.8824353 101.1999189  41.2147347  91.2714353 101.0399189
  38.0267347  91.9074353 101.5619189  37.2727347  92.8664353 101.4089189
  38.4347347  91.4954353 102.7599189  39.0307347  90.6754353 102.8729189
  38.1077347  92.1244353 104.0309189  37.2367347  92.7694353 103.9159189
  37.7747347  91.0534353 105.0869189  38.4867347  90.2354353 104.9819189
  37.9307347  91.4864353 106.0749189  36.3527347  90.4664353 105.0349189
  35.6677347  91.3084353 105.1279189  36.0287347  89.7484353 103.7309189
  35.0097347  89.3624353 103.7709189  36.1197347  90.4464353 102.8989189
  36.7247347  88.9214353 103.5889189  36.2087347  89.4464353 106.1619189
  35.2057347  89.0194353 106.1409189  36.9437347  88.6524353 106.0299189
  36.3737347  89.9384353 107.1209189  39.3147347  92.9394353 104.4779189
  40.3867347  92.3924353 104.7389189  39.1227347  94.2464353 104.6239189
  38.2227347  94.6924353 104.4459189  40.1557347  95.1864353 105.0489189
  41.1537347  94.7654353 104.9249189  40.0707347  96.4424353 104.1729189
  39.0307347  96.7564353 104.0829189  40.6107347  97.2594353 104.6509189
  40.6547347  96.1854353 102.7779189  41.7387347  96.0974353 102.8489189
  40.2817347  95.2344353 102.3979189  40.2967347  97.3034353 101.7949189
  39.2317347  97.2694353 101.5639189  40.4937347  98.2754353 102.2479189
  41.1177347  97.1484353 100.5089189  42.1757347  97.2764353 100.7389189
  40.9957347  96.1364353 100.1229189  40.7207347  98.1234353  99.4649189
  41.5597347  98.4124353  98.9229189  40.0287347  97.6844353  98.8249189
  40.2947347  98.9584353  99.9139189  39.9677347  95.4894353 106.5269189
  38.9137347  95.9644353 106.9369189  40.9867347  95.2214353 107.3359189
  41.8857347  94.8894353 106.9869189  40.9587347  95.3624353 108.8019189
  39.9297347  95.2744353 109.1489189  41.7927347  94.2414353 109.4569189
  42.8137347  94.4024353 109.1109189  41.7477347  94.3004353 110.9879189
  42.3497347  93.4914353 111.4009189  42.1447347  95.2574353 111.3269189
  40.7167347  94.1944353 111.3259189  41.2947347  92.8524353 109.0409189
  41.9057347  92.0884353 109.5209189  40.2557347  92.7314353 109.3469189
  41.3687347  92.7484353 107.9579189  41.4907347  96.7394353 109.2069189
  42.6017347  97.0904353 108.8189189  40.7287347  97.5234353 109.9729189
  39.8277347  97.2184353 110.3419189  41.0797347  98.8944353 110.3739189
  41.8577347  99.2604353 109.7039189  40.2067347  99.5304353 110.2259189
  41.5657347  99.0654353 111.8219189  41.3847347  98.1924353 112.6699189
  42.1977347 100.2044353 112.1139189  42.3667347 100.9264353 111.4139189
  42.7197347 100.5634353 113.4409189  41.8847347 100.7554353 114.1149189
  43.2717347  99.7174353 113.8499189  43.6327347 101.7924353 113.4069189
  43.9257347 102.3004353 112.3279189  44.1007347 102.2914353 114.5559189
  43.8717347 101.9074353 115.4729189  45.0057347 103.4634353 114.5999189
  44.6637347 104.0994353 113.7839189  44.8967347 104.2884353 115.9069189
  45.1907347 105.2904353 115.5949189  43.4917347 104.3494353 116.4999189
  43.5077347 104.9464353 117.4119189  42.8127347 104.8054353 115.7799189
  43.1507347 103.3404353 116.7319189  45.7457347 103.7974353 116.9159189
  45.3437347 103.0024353 117.3239189  46.4687347 103.0804353 114.3529189
  47.2217347 103.8444353 113.7549189  46.8747347 101.8904353 114.7979189
  46.2147347 101.1894353 115.1359189  48.2637347 101.4284353 114.8659189
  48.8577347 102.1144353 114.2619189  48.7027347 101.4074353 116.3309189
  48.1037347 100.6854353 116.8859189  49.7407347 101.0824353 116.4019189
  48.5627347 102.6844353 116.9029189  47.6127347 102.9204353 116.9479189
  48.4507347 100.0174353 114.3099189  47.5477347  99.1914353 114.3849189
  49.6627347  99.6874353 113.8639189  50.4327347 100.3534353 113.7939189
  50.0147347  98.3274353 113.4269189  49.3207347  98.0874353 112.6219189
  51.4607347  98.2784353 112.9099189  52.1237347  98.6514353 113.6909189
  51.7327347  97.2384353 112.7299189  51.7097347  99.0804353 111.6289189
  50.7617347  99.3304353 110.8529189  52.8757347  99.4754353 111.3979189
  49.8257347  97.2644353 114.5189189  49.3597347  96.1694353 114.2149189
  50.1007347  97.5834353 115.7889189  50.4807347  98.4884353 116.0659189
  49.8837347  96.6614353 116.9199189  50.3977347  95.7444353 116.6329189
  50.5157347  97.1644353 118.2369189  50.2967347  96.3744353 118.9559189
  52.0177347  97.3744353 118.0739189  52.4397347  97.7284353 119.0139189
  52.4887347  96.4314353 117.7969189  52.1987347  98.1134353 117.2939189
  49.9127347  98.4604353 118.7899189  50.4217347  98.7324353 119.7149189
  50.0357347  99.2594353 118.0589189  48.8517347  98.3114353 118.9899189
  48.4087347  96.3224353 117.1379189  48.0917347  95.1954353 117.4899189
  47.4897347  97.2544353 116.8839189  47.7237347  98.2074353 116.6069189
  46.0507347  97.0064353 116.9769189  45.9127347  96.4354353 117.8949189
  45.2747347  98.3144353 116.9999189  45.5107347  98.8704353 116.0929189
  44.2097347  98.0834353 116.9639189  45.5297347  99.2184353 118.1979189
  45.2237347  98.7324353 119.1249189  46.5907347  99.4484353 118.2939189
  44.7157347 100.4894353 117.9529189  45.1927347 101.3464353 117.1739189
  43.5637347 100.5814353 118.4319189  45.5217347  96.2304353 115.7779189
  44.6807347  95.3504353 115.9269189  45.9957347  96.5594353 114.5799189
  46.6947347  97.2874353 114.4319189  45.5557347  95.9024353 113.3529189
  44.4657347  95.8814353 113.3279189  46.0097347  96.7014353 112.1259189
  47.0857347  96.8404353 112.2289189  45.7107347  95.9744353 110.8219189
  46.0507347  96.5794353 109.9819189  46.2297347  95.0164353 110.8119189
  44.6367347  95.8064353 110.7369189  45.2647347  98.0354353 112.0679189
  45.5927347  98.5974353 111.1939189  44.1927347  97.8504353 111.9999189
  45.4767347  98.6104353 112.9689189  46.0097347  94.4484353 113.3229189
  45.2207347  93.5914353 112.9499189  47.2147347  94.1304353 113.7889189
  47.8937347  94.8224353 114.1069189  47.6847347  92.7494353 113.8909189
  47.5347347  92.2784353 112.9199189  49.1767347  92.7434353 114.2449189
  49.3357347  93.3744353 115.1199189  49.4707347  91.7314353 114.5239189
  50.0697347  93.2244353 113.1219189  49.6957347  93.2794353 111.9629189
  51.2977347  93.5684353 113.4209189  51.9337347  93.8794353 112.6859189
  51.6187347  93.5254353 114.3879189  46.8777347  91.9124353 114.8929189
  46.5077347  90.7814353 114.5799189  46.5557347  92.4604353 116.0699189
  46.8607347  93.3904353 116.3559189  45.7297347  91.7774353 117.0699189
  46.1877347  90.8224353 117.3279189  45.6627347  92.6254353 118.3559189
  46.6787347  92.8214353 118.6989189  45.2157347  93.5904353 118.1159189
  44.8657347  91.9834353 119.5089189  45.0577347  90.9104353 119.5119189
  45.2397347  92.3764353 120.4539189  43.3377347  92.2144353 119.4459189
  42.8857347  93.3724353 119.3009189  42.5577347  91.2414353 119.5559189
  44.3437347  91.4484353 116.5049189  43.8787347  90.3184353 116.6279189
  43.7167347  92.3974353 115.8039189  44.1077347  93.3284353 115.6559189
  42.4107347  92.2074353 115.1759189  41.7527347  91.6994353 115.8819189
  41.8427347  93.5844353 114.8359189  42.0517347  94.2784353 115.6499189
  42.3387347  93.9764353 113.9479189  40.3357347  93.5154353 114.5939189
  40.1227347  92.8554353 113.7529189  39.8367347  93.0914353 115.4659189
  39.7937347  94.9124353 114.3109189  40.0787347  95.5914353 115.1149189
  40.2337347  95.3024353 113.3929189  38.2737347  94.8714353 114.1809189
  37.9847347  94.0624353 113.5099189  37.8277347  94.6544353 115.1519189
  37.7487347  96.1564353 113.6679189  36.7147347  96.0954353 113.5729189
  37.9917347  96.9204353 114.3309189  38.1707347  96.3574353 112.7389189
  42.4457347  91.2734353 113.9659189  41.5557347  90.4424353 113.8349189
  43.4667347  91.3354353 113.1099189  44.2147347  92.0224353 113.2019189
  43.6457347  90.4434353 111.9479189  42.7627347  90.5044353 111.3119189
  44.8777347  90.9174353 111.1539189  44.8597347  92.0044353 111.0799189
  45.7817347  90.6504353 111.7009189  44.9437347  90.3174353 109.7479189
  44.7177347  89.2524353 109.8059189  44.1697347  90.7744353 109.1309189
  46.3037347  90.5014353 109.0589189  47.0827347  90.1084353 109.7119189
  46.3187347  89.9024353 108.1489189  46.6477347  91.9534353 108.6989189
  45.8627347  92.3714353 108.0689189  46.6847347  92.5574353 109.6049189
  47.9577347  92.0314353 107.9889189  48.0167347  92.9284353 107.4659189
  48.7317347  91.9834353 108.6819189  48.0397347  91.2364353 107.3229189
  43.7407347  88.9634353 112.3499189  43.1717347  88.0994353 111.6849189
  44.3377347  88.6584353 113.4989189  44.8647347  89.3334353 114.0539189
  44.2957347  87.3154353 114.0819189  44.6477347  86.6354353 113.3059189
  45.2217347  87.2234353 115.2979189  44.9787347  88.0324353 115.9869189
  45.0217347  86.2884353 115.8219189  46.7127347  87.2924353 114.9629189
  47.0917347  87.1794353 113.7769189  47.5207347  87.3974353 115.9089189
  42.8767347  86.8594353 114.4549189  42.4917347  85.7434353 114.1109189
  42.0607347  87.7424353 115.0249189  42.3237347  88.7004353 115.2569189
  40.6787347  87.3854353 115.3709189  40.7167347  86.4564353 115.9409189
  40.0467347  88.4874353 116.2229189  39.8947347  89.3704353 115.6019189
  39.0627347  88.1574353 116.5539189  40.8707347  88.8764353 117.4389189
  41.5567347  88.0674353 117.6889189  41.4797347  89.7494353 117.2039189
  39.9847347  89.1814353 118.6359189  39.5797347  88.2504353 119.0339189
  40.5857347  89.6314353 119.4259189  38.8867347  90.0794353 118.2899189
  37.9837347  89.6634353 118.0629189  38.9887347  91.4034353 118.2519189
  40.1437347  91.9904353 118.5379189  40.9547347  91.4254353 118.7879189
  40.2197347  93.0074353 118.5079189  37.9367347  92.1434353 117.9269189
  37.0477347  91.6964353 117.7059189  38.0177347  93.1594353 117.8979189
  39.8147347  87.1324353 114.1199189  39.0347347  86.1814353 114.0729189
  39.9697347  87.9944353 113.1179189  40.6087347  88.7884353 113.1539189
  39.2257347  87.8824353 111.8509189  38.1657347  87.8734353 112.1029189
  39.4797347  89.0934353 110.9309189  40.5607347  89.1234353 110.7949189
  38.7807347  88.9614353 109.5749189  38.9937347  89.8414353 108.9689189
  39.1457347  88.0704353 109.0629189  37.7047347  88.8774353 109.7269189
  38.9537347  90.3824353 111.5569189  39.1477347  91.2184353 110.8849189
  37.8807347  90.2934353 111.7259189  39.4567347  90.5574353 112.5079189
  39.5527347  86.5804353 111.1289189  38.6507347  85.8864353 110.6779189
  40.8237347  86.1914353 111.0489189  41.6087347  86.7384353 111.4019189
  41.2057347  84.9114353 110.4299189  40.6207347  84.8654353 109.5109189
  42.6847347  84.8634353 110.0489189  42.8537347  83.8514353 109.6819189
  43.0367347  85.8774353 108.9719189  44.0987347  85.8044353 108.7359189
  42.4507347  85.6744353 108.0759189  42.8137347  86.8824353 109.3309189
  43.5027347  85.1414353 111.1429189  43.4997347  86.1054353 111.3169189
  40.8137347  83.6854353 111.2529189  40.4277347  82.6844353 110.6569189
  40.7627347  83.7514353 112.5839189  41.1627347  84.5214353 113.1199189
  40.1247347  82.7214353 113.4169189  40.6127347  81.7814353 113.1589189
  40.3177347  83.0194353 114.9119189  40.0517347  84.0604353 115.0939189
  39.6167347  82.4074353 115.4799189  41.7287347  82.7754353 115.4559189
  42.5247347  82.0634353 114.8059189  42.0307347  83.2764353 116.5609189
  38.6227347  82.5884353 113.1339189  38.1347347  81.4774353 112.9689189
  37.8887347  83.6984353 113.0309189  38.2757347  84.6314353 113.1729189
  36.4647347  83.7074353 112.7069189  35.9427347  83.0474353 113.3999189
  35.9467347  85.1324353 112.8689189  34.8837347  85.1624353 112.6319189
  36.0977347  85.4594353 113.8979189  36.4877347  85.7954353 112.1939189
  36.1517347  83.1204353 111.3249189  35.1517347  82.4254353 111.1589189
  37.0207347  83.3584353 110.3479189  37.8467347  83.9424353 110.4779189
  36.9037347  82.8254353 108.9989189  35.8727347  82.8794353 108.6499189
  37.7827347  83.6964353 108.0919189  37.6437347  84.7404353 108.3719189
  38.8277347  83.4524353 108.2829189  37.5137347  83.5534353 106.5889189
  37.6637347  82.5044353 106.3329189  36.0887347  83.9424353 106.2019189
  35.9577347  83.8204353 105.1269189  35.3807347  83.3024353 106.7289189
  35.9087347  84.9824353 106.4739189  38.4597347  84.4834353 105.8379189
  38.2827347  84.3944353 104.7659189  38.2827347  85.5124353 106.1509189
  39.4907347  84.2094353 106.0589189  37.2097347  81.3194353 108.9259189
  36.4077347  80.5864353 108.3589189  38.2697347  80.8224353 109.5779189
  38.9447347  81.4084353 110.0679189  38.5727347  79.3874353 109.6569189
  38.6757347  79.0254353 108.6339189  39.8767347  79.1744353 110.4359189
  39.8407347  79.7704353 111.3479189  39.9357347  78.1294353 110.7399189
  41.1287347  79.5284353 109.6749189  41.2237347  79.3874353 108.4719189
  42.1667347  79.9254353 110.3529189  43.0467347  80.1144353 109.8739189
  42.0997347  80.0474353 111.3629189  37.4497347  78.5854353 110.3219189
  37.0647347  77.5304353 109.8249189  36.9107347  79.0954353 111.4279189
  37.2277347  79.9724353 111.8409189  35.8257347  78.4744353 112.1649189
  36.0907347  77.4374353 112.3699189  35.6347347  79.2514353 113.4519189
  34.8237347  78.8064353 114.0289189  36.5547347  79.2204353 114.0359189
  35.3887347  80.2874353 113.2189189  34.5217347  78.4214353 111.3699189
  33.8287347  77.4144353 111.4049189  34.1957347  79.4634353 110.6089189
  34.7457347  80.3214353 110.5649189  33.0057347  79.4764353 109.7549189
  32.1677347  79.2264353 110.4049189  32.7507347  80.8534353 109.1459189
  33.5557347  81.0104353 108.4279189  31.3947347  80.9224353 108.4919189
  31.2447347  81.9154353 108.0689189  31.3347347  80.1774353 107.6989189
  30.6217347  80.7244353 109.2349189  32.7277347  81.8454353 110.1299189
  33.6397347  82.0134353 110.4469189  33.0887347  78.4324353 108.6459189
  32.1147347  77.7254353 108.4139189  34.2527347  78.2444353 108.0119189
  35.0957347  78.7894353 108.1939189  34.4067347  77.2194353 106.9859189
  33.6667347  77.3764353 106.2019189  35.7917347  77.3014353 106.3449189
  36.5457347  77.1114353 107.1089189  35.8837347  76.5084353 105.6019189
  36.0907347  78.6354353 105.6799189  35.1557347  79.1384353 105.4329189
  36.6257347  79.2804353 106.3769189  36.9187347  78.4504353 104.4189189
  37.8287347  77.9014353 104.6599189  36.3617347  77.8444353 103.7049189
  37.2697347  79.7274353 103.8029189  38.0547347  80.2474353 104.1949189
  36.6307347  80.2554353 102.7639189  35.6047347  79.6164353 102.2189189
  35.3047347  78.7174353 102.5969189  35.1157347  80.0234353 101.4219189
  37.0197347  81.4224353 102.2689189  37.8097347  81.9154353 102.6859189
  36.5287347  81.8274353 101.4719189  34.1967347  75.8424353 107.6289189
  33.4397347  75.0174353 107.1199189  34.8767347  75.6084353 108.7519189
  35.5177347  76.2844353 109.1669189  34.7737347  74.3654353 109.4989189
  35.1137347  73.5404353 108.8729189  35.6537347  74.4964353 110.7299189
  35.5997347  73.5784353 111.3149189  36.6847347  74.6714353 110.4229189
  35.3087347  75.3344353 111.3359189  33.3287347  74.0074353 109.8679189
  32.9487347  72.8534353 109.7479189  32.5117347  74.9734353 110.2829189
  32.8117347  75.9404353 110.4049189  31.1067347  74.7544353 110.6059189
  31.0347347  73.8934353 111.2709189  30.5717347  75.9984353 111.2999189
  29.5207347  75.8524353 111.5489189  31.1397347  76.1784353 112.2129189
  30.6707347  76.8564353 110.6359189  30.2627347  74.3954353 109.3769189
  29.3897347  73.5384353 109.4489189  30.5447347  75.0124353 108.2329189
  31.2367347  75.7584353 108.1659189  29.9047347  74.7004353 106.9479189
  28.8237347  74.6714353 107.0829189  30.2377347  75.8124353 105.9369189
  31.3087347  75.9904353 106.0349189  29.9747347  75.4304353 104.4919189
  30.2337347  76.2664353 103.8419189  30.5807347  74.5634353 104.2289189
  28.9197347  75.1864353 104.3659189  29.4257347  77.0674353 106.2599189
  29.6657347  77.8514353 105.5409189  28.3617347  76.8364353 106.2039189
  29.6697347  77.4104353 107.2649189  30.2847347  73.3054353 106.4419189
  29.4357347  72.6004353 105.9039189  31.5247347  72.8684353 106.6379189
  32.2437347  73.4404353 107.0819189  32.0057347  71.5384353 106.2499189
  31.6427347  71.3274353 105.2439189  33.5447347  71.5644353 106.2809189
  33.8847347  72.4864353 105.8109189  33.8697347  71.5984353 107.3209189
  34.2357347  70.3834353 105.5929189  33.9317347  69.4584353 106.0829189
  33.8947347  70.3234353 104.5589189  35.7737347  70.4824353 105.6119189
  36.3747347  70.9354353 106.6119189  36.4217347  70.0804353 104.6189189
  31.4347347  70.3834353 107.0979189  31.1177347  69.3304353 106.5519189
  31.3107347  70.5424353 108.4219189  31.3827347  71.4514353 108.8799189
  31.0577347  69.4294353 109.3619189  30.5977347  68.6454353 108.7599189
  32.3907347  68.9464353 109.9599189  32.8597347  69.7714353 110.4969189
  32.1897347  68.1634353 110.6909189  33.3627347  68.4164353 108.9189189
  32.8067347  67.8034353 108.2099189  33.7657347  69.2624353 108.3619189
  34.5297347  67.5934353 109.4569189  34.3567347  66.8214353 110.4199189
  35.6557347  67.7114353 108.9259189  30.0007347  69.6854353 110.4629189
  29.7597347  68.7994353 111.2789189  29.3307347  70.8394353 110.4979189
  29.5127347  71.5974353 109.8399189  28.2707347  71.1604353 111.4639189
  27.6037347  71.8954353 111.0119189  27.6807347  70.2604353 111.6399189
  28.7427347  71.7014353 112.8139189  29.9357347  71.8634353 113.0779189
  27.7957347  71.9594353 113.7129189  26.8267347  71.6794353 113.5639189
  27.9837347  72.6524353 114.9969189  29.0617347  72.7694353 115.1109189
  27.3367347  74.0574353 114.9919189  27.4397347  74.4644353 115.9979189
  28.0717347  74.9974353 114.0309189  27.5967347  75.9784353 114.0469189
  29.1127347  75.0934353 114.3409189  28.0297347  74.5904353 113.0209189
  25.8227347  74.0034353 114.6979189  25.6787347  73.7524353 113.6469189
  25.3817347  73.1954353 115.2819189  25.0687347  75.2954353 115.0009189
  24.0127347  75.1644353 114.7639189  25.1757347  75.5404353 116.0579189
  25.4777347  76.1054353 114.3979189  27.4917347  71.8384353 116.1979189
  26.6097347  70.9944353 116.0839189  28.0537347  72.1414353 117.3649189
  28.8207347  72.8114353 117.4119189  27.7147347  71.6194353 118.7049189
  26.7297347  71.1554353 118.6519189  28.6967347  70.5164353 119.1639189
  28.4317347  70.3584353 120.2099189  28.5227347  69.2134353 118.3879189
  29.2377347  68.4754353 118.7519189  27.5097347  68.8384353 118.5299189
  28.6967347  69.3954353 117.3279189  30.1717347  70.9264353 119.1039189
  30.7937347  70.0974353 119.4419189  30.4367347  71.1844353 118.0779189
  30.3357347  71.7894353 119.7489189  27.6737347  72.7814353 119.7129189
  28.0267347  73.9024353 119.3619189  27.2337347  72.5724353 120.9569189
  26.8847347  71.6724353 121.2869189  27.2127347  73.6344353 121.9769189
  26.6107347  74.4314353 121.5409189  26.5807347  73.1354353 123.2849189
  27.2217347  72.3584353 123.7009189  26.5737347  73.9594353 123.9989189
  25.1557347  72.5784353 123.1759189  25.1797347  71.6694353 122.5749189
  24.6417347  72.2844353 124.5809189  23.6287347  71.8874353 124.5219189
  25.2917347  71.5524353 125.0599189  24.6377347  73.2034353 125.1669189
  24.2207347  73.5674353 122.4879189  23.2197347  73.1404353 122.4279189
  24.1857347  74.4944353 123.0609189  24.5877347  73.7754353 121.4829189
  28.6017347  74.2124353 122.2959189  29.5867347  73.4824353 122.3739189
  28.6907347  75.5174353 122.5249189  27.8957347  76.1524353 122.4489189
  29.9337347  76.1794353 122.9089189  30.7637347  75.7084353 122.3819189
  29.8977347  77.2184353 122.5819189  30.2127347  76.1404353 124.4089189
  29.4497347  75.5764353 125.1829189  31.3187347  76.7434353 124.8359189
  32.0327347  77.1084353 124.2059189  31.6257347  76.9454353 126.2509189
  32.4537347  77.6504353 126.3279189  30.7637347  77.4114353 126.7289189
  31.9897347  75.6824353 127.0329189  31.7137347  75.5874353 128.2229189
  32.5517347  74.6834353 126.3589189  32.7597347  74.7514353 125.3629189
  32.9367347  73.3944353 126.9279189  33.6637347  72.9254353 126.2639189
  33.4407347  73.5714353 127.8779189  31.7877347  72.4124353 127.1619189
  32.0237347  71.2684353 127.5369189  30.5447347  72.8024353 126.9059189
  30.3127347  73.7134353 126.5099189  29.3877347  71.9624353 127.1669189
  29.4717347  71.5594353 128.1759189  28.1247347  72.8194353 127.0829189
  28.1267347  73.4014353 126.1609189  27.2407347  72.1824353 127.0559189
  28.0527347  73.9194353 128.5099189  27.6267347  75.0894353 128.1349189
  29.3297347  70.7144353 126.2769189  28.8827347  69.6824353 126.7469189
  29.8197347  70.7354353 125.0349189  30.2507347  71.5564353 124.6099189
  29.7777347  69.5584353 124.1629189  28.7397347  69.2274353 124.1169189
  30.2657347  69.9434353 122.7679189  30.2357347  69.0694353 122.1179189
  29.6217347  70.7224353 122.3589189  31.2887347  70.3144353 122.8299189
  30.5667347  68.3574353 124.7109189  30.1037347  67.2244353 124.5789189
  31.7157347  68.5854353 125.3539189  32.1047347  69.5214353 125.4659189
  32.5447347  67.5414353 125.9659189  32.4677347  66.6604353 125.3279189
  34.0057347  68.0004353 126.0319189  34.0487347  68.9344353 126.5929189
  34.5737347  67.2624353 126.5979189  34.6977347  68.2134353 124.6809189
  34.0387347  68.8714353 124.1139189  36.0677347  68.8394353 124.8779189
  36.5447347  68.9834353 123.9089189  35.9597347  69.8034353 125.3759189
  36.6837347  68.1814353 125.4909189  34.8877347  66.9274353 123.8979189
  35.3827347  67.1474353 122.9519189  35.5007347  66.2364353 124.4769189
  33.9157347  66.4734353 123.7019189  32.0477347  67.1114353 127.3499189
  32.0837347  65.9224353 127.6559189  31.4837347  68.0174353 128.1509189
  31.5187347  69.0214353 127.9769189  30.7547347  67.6494353 129.3679189
  31.4607347  67.1014353 129.9929189  30.2687347  68.8894353 130.1269189
  29.7167347  69.5204353 129.4299189  29.5627347  68.5654353 130.8919189
  31.3437347  69.7484353 130.8009189  32.0427347  70.0504353 130.0209189
  30.6957347  70.9504353 131.4659189  31.4627347  71.5594353 131.9439189
  30.1767347  71.5454353 130.7149189  29.9827347  70.6104353 132.2169189
  32.0967347  68.9864353 131.8699189  32.8477347  69.6364353 132.3189189
  31.3997347  68.6524353 132.6379189  32.5857347  68.1204353 131.4229189
  29.5577347  66.7364353 129.0679189  29.3217347  65.7784353 129.7959189
  28.8967347  66.9494353 127.9359189  29.1157347  67.6934353 127.2739189
  27.7697347  66.0994353 127.5509189  27.1157347  66.0254353 128.4199189
  26.9997347  66.7264353 126.3869189  27.7087347  67.0244353 125.6149189
  26.3477347  65.9714353 125.9479189  26.1617347  67.9324353 126.7759189
  26.7707347  68.8344353 126.7179189  25.3437347  68.0544353 126.0659189
  25.5997347  67.7854353 128.1799189  24.8957347  66.9534353 128.2039189
  26.4067347  67.5394353 128.8699189  24.9287347  69.0014353 128.6309189
  24.8157347  69.7614353 127.9599189  24.4557347  69.1824353 129.8599189
  24.5787347  68.2244353 130.7679189  25.0367347  67.3464353 130.5239189
  24.2147347  68.3654353 131.7109189  23.8597347  70.3224353 130.1819189
  23.7637347  71.0624353 129.4859189  23.4977347  70.4594353 131.1259189
  28.2097347  64.6694353 127.1859189  27.4387347  63.7214353 127.3279189
  29.4497347  64.5274353 126.7169189  30.0947347  65.3084353 126.6009189
  30.0147347  63.2314353 126.3189189  29.2067347  62.7204353 125.7949189
  31.2297347  63.4394353 125.4049189  31.9497347  64.0874353 125.9039189
  31.7237347  62.4824353 125.2389189  30.7777347  64.1614353 123.8169189
  30.4547347  65.4094353 123.9839189  30.4227347  62.3194353 127.4899189
  30.5487347  61.1194353 127.2899189  30.6117347  62.8264353 128.7129189
  30.4647347  63.8114353 128.9319189  31.0497347  62.0274353 129.8749189
  32.0357347  61.6224353 129.6469189  31.2207347  62.9194353 131.1309189
  30.2527347  63.3804353 131.3269189  31.6407347  62.0794353 132.3389189
  31.7547347  62.7254353 133.2089189  30.8777347  61.3284353 132.5429189
  32.5887347  61.5854353 132.1269189  32.2527347  64.0394353 130.9029189
  33.2357347  63.5854353 130.7789189  32.0147347  64.5454353 129.9669189
  32.3367347  65.0794353 132.0069189  33.0917347  65.8224353 131.7499189
  31.3697347  65.5684353 132.1199189  32.6097347  64.5944353 132.9439189
  30.1597347  60.7824353 130.1109189  30.7157347  59.6964353 130.2869189
  28.8117347  60.8524353 130.0229189  27.9977347  62.0544353 129.9559189
  27.9617347  62.4424353 128.9379189  28.4167347  62.8424353 130.5819189
  26.6097347  61.6634353 130.4349189  25.8347347  62.2954353 130.0019189
  26.5147347  61.7384353 131.5179189  26.5107347  60.2304353 129.9529189
  26.1977347  60.1794353 128.9099189  25.7827347  59.6624353 130.5329189
  27.9247347  59.6874353 130.1409189  28.1137347  59.2334353 131.1129189
  28.1707347  58.5214353 129.1699189  27.6967347  57.4194353 129.4159189
  28.8967347  58.7164353 128.0709189  29.2637347  59.6274353 127.7969189
  29.2407347  57.6394353 127.1459189  28.3817347  56.9734353 127.0609189
  29.5857347  58.2604353 125.8059189  29.8467347  57.4744353 125.0969189
  28.7267347  58.8164353 125.4309189  30.4317347  58.9364353 125.9259189
  30.4007347  56.7764353 127.6419189  30.4147347  55.5704353 127.4079189
  31.3497347  57.3554353 128.3739189  31.3637347  58.3544353 128.5799189
  32.4637347  56.6224353 128.9549189  32.8617347  55.9464353 128.1979189
  33.5747347  57.6004353 129.3559189  33.1607347  58.3474353 130.0339189
  34.3407347  57.0574353 129.9099189  34.2317347  58.3154353 128.1699189
  33.4387347  58.8504353 127.6479189  35.3007347  59.2504353 128.6819189
  35.7707347  59.7614353 127.8409189  34.8517347  59.9864353 129.3489189
  36.0527347  58.6794353 129.2259189  34.8847347  57.3564353 127.1869189
  35.3327347  57.9224353 126.3699189  35.6577347  56.7824353 127.6979189
  34.1327347  56.6764353 126.7879189  32.0297347  55.7214353 130.1109189
  32.6557347  54.6924353 130.3279189  30.9067347  56.0134353 130.7729189
  30.3977347  56.8894353 130.6509189  30.2887347  55.1004353 131.7469189
  31.0737347  54.8104353 132.4449189  29.1637347  55.8184353 132.5059189
  28.4297347  56.1744353 131.7829189  28.6577347  55.0934353 133.1439189
  29.6107347  57.0024353 133.3709189  30.8187347  57.2084353 133.5979189
  28.7307347  57.7114353 133.8829189  29.7707347  53.7874353 131.1159189
  29.5847347  52.7844353 131.8039189  29.5397347  53.7724353 129.8019189
  29.6927347  54.5824353 129.2019189  29.0417347  52.5934353 129.0809189
  28.4487347  52.0284353 129.7999189  28.1567347  53.0264353 127.9099189
  27.5187347  52.1914353 127.6209189  27.4997347  53.8304353 128.2409189
  28.8837347  53.4634353 126.7769189  29.2457347  54.3584353 126.9459189
  30.1337347  51.6174353 128.6229189  29.8197347  50.5404353 128.1189189
  31.4137347  51.9634353 128.7659189  31.6977347  52.8674353 129.1439189
  32.5497347  51.1084353 128.4069189  32.2817347  50.5624353 127.5019189
  33.7917347  51.9794353 128.1409189  33.7727347  52.8204353 128.8339189
  34.6777347  51.3904353 128.3789189  33.9537347  52.5344353 126.7209189
  34.0837347  51.6664353 126.0739189  32.7497347  53.2864353 126.1849189
  32.9607347  53.6394353 125.1759189  31.8857347  52.6224353 126.1629189
  32.5357347  54.1384353 126.8299189  35.1477347  53.4714353 126.7009189
  35.2767347  53.8754353 125.6969189  34.9807347  54.2894353 127.4019189
  36.0447347  52.9234353 126.9899189  32.8557347  50.0644353 129.4929189
  32.7627347  50.3454353 130.6879189  33.3197347  48.8834353 129.0759189
  33.2577347  48.5814353 128.1039189  33.9657347  47.8894353 129.9499189
  33.9377347  48.2754353 130.9689189  33.2207347  46.5374353 129.9479189
  33.8867347  45.8624353 130.4859189  31.8687347  46.6044353 130.6429189
  31.3937347  45.6244353 130.6089189  32.0077347  46.9044353 131.6819189
  31.2347347  47.3324353 130.1369189  32.9747347  46.0714353 128.6439189
  33.7547347  46.2534353 128.0789189  35.4177347  47.6804353 129.4969189
  35.6287347  47.1994353 128.3799189  36.4317347  48.0104353 130.3149189
  36.3267347  48.6564353 131.6059189  35.6697347  48.0934353 132.2689189
  35.9007347  49.6544353 131.5069189  37.7347347  48.7224353 132.1679189
  37.9357347  47.8874353 132.8399189  37.8937347  49.6364353 132.7399189
  38.6247347  48.6734353 130.9419189  39.5847347  48.2074353 131.1659189
  38.8357347  49.6734353 130.5639189  37.8297347  47.8524353 129.9319189
  37.9987347  48.1984353 128.9119189  38.2657347  46.3874353 129.9249189
  37.7277347  45.5634353 130.6599189  39.2677347  46.0504353 129.1189189
  39.7427347  46.7104353 128.5029189  39.7847347  44.6874353 129.0429189
  38.9517347  43.9904353 129.1339189  40.4617347  44.5134353 127.6909189
  40.8567347  43.5014353 127.6099189  39.7357347  44.6844353 126.8959189
  41.2777347  45.2304353 127.5979189  40.7157347  44.3214353 130.2139189
  40.8617347  43.1464353 130.5419189  41.3177347  45.2964353 130.8899189
  41.1927347  46.2784353 130.6459189  42.2087347  45.1124353 132.0339189
  41.7777347  44.3684353 132.7039189  43.5787347  44.5554353 131.5899189
  44.2857347  44.6714353 132.4109189  43.4777347  43.4864353 131.4039189
  44.1567347  45.2094353 130.3559189  43.8037347  44.8754353 129.2379189
  45.0577347  46.1434353 130.4959189  45.4617347  46.5894353 129.6729189
  45.3577347  46.4274353 131.4289189  42.3337347  46.4224353 132.8169189
  41.7867347  47.4534353 132.4369189  43.0447347  46.3814353 133.9289189
  43.5957347  45.5644353 134.1909189  43.1387347  47.4654353 134.9069189
  42.1167347  47.7894353 135.1049189  43.8067347  46.9534353 136.1939189
  44.7707347  46.5134353 135.9399189  44.0057347  47.8014353 136.8499189
  42.9697347  45.9124353 136.9629189  43.4317347  45.7504353 137.9369189
  41.9807347  46.3324353 137.1449189  42.7997347  44.5444353 136.2709189
  43.6627347  44.1374353 135.4609189  41.7847347  43.8644353 136.5289189
  43.9027347  48.6864353 134.3919189  43.4817347  49.8094353 134.6279189
  44.9647347  48.5114353 133.6049189  45.3817347  47.6004353 133.4139189
  45.6407347  49.6334353 132.9309189  45.9287347  50.3454353 133.7039189
  46.8837347  49.1304353 132.1899189  46.5637347  48.5364353 131.3339189
  47.4267347  49.9894353 131.7959189  47.8417347  48.2914353 133.0389189
  48.5877347  48.8394353 133.8779189  47.8147347  47.0514353 132.8639189
  44.7177347  50.3604353 131.9439189  44.7197347  51.5874353 131.8629189
  43.8727347  49.6284353 131.2169189  43.8467347  48.6084353 131.2329189
  42.8967347  50.2394353 130.3219189  43.4247347  51.0124353 129.7629189
  42.3477347  49.2134353 129.3319189  41.9907347  48.3314353 129.8639189
  41.4947347  49.6284353 128.7949189  43.4517347  48.8234353 128.3469189
  43.9757347  49.7244353 128.0289189  44.1797347  48.1974353 128.8629189
  42.9527347  48.0874353 127.1199189  41.8597347  48.2964353 126.6149189
  43.7397347  47.1964353 126.5809189  44.6547347  47.0104353 126.9899189
  43.4397347  46.6864353 125.7499189  41.7677347  50.9414353 131.0689189
  41.2937347  51.9694353 130.5909189  41.3847347  50.4614353 132.2559189
  41.6817347  49.5524353 132.6119189  40.5007347  51.1884353 133.1669189
  39.5667347  51.4084353 132.6499189  40.1717347  50.3164353 134.3899189
  39.8307347  49.3364353 134.0559189  41.0767347  50.1564353 134.9759189
  39.0967347  50.9564353 135.2759189  39.3937347  51.9734353 135.5299189
  38.1627347  51.0274353 134.7189189  38.8647347  50.1584353 136.5609189
  38.4297347  49.1864353 136.3259189  39.8147347  49.9704353 137.0619189
  37.9297347  50.9434353 137.4839189  38.3137347  51.9554353 137.6139189
  36.9487347  51.0324353 137.0159189  37.7867347  50.2974353 138.8089189
  37.1457347  50.8614353 139.4029189  37.3957347  49.3414353 138.6889189
  38.7177347  50.2354353 139.2669189  41.1107347  52.5304353 133.5709189
  40.4337347  53.5394353 133.4419189  42.3857347  52.5624353 133.9749189
  42.9567347  51.7234353 134.0729189  43.1027347  53.8024353 134.3209189
  42.5927347  54.2624353 135.1679189  44.5557347  53.5004353 134.7699189
  44.9977347  52.8694353 133.9989189  45.4097347  54.7714353 134.8829189
  46.4177347  54.5054353 135.1999189  45.4537347  55.2674353 133.9129189
  44.9647347  55.4444353 135.6149189  44.5587347  52.7584353 136.1209189
  44.2937347  53.4594353 136.9119189  43.7867347  51.9884353 136.1059189
  45.9027347  52.1104353 136.4579189  45.8317347  51.6064353 137.4219189
  46.1607347  51.3844353 135.6869189  46.6747347  52.8784353 136.5059189
  43.0567347  54.8084353 133.1679189  42.7217347  55.9644353 133.3939189
  43.3007347  54.3744353 131.9289189  43.5557347  53.4104353 131.7149189
  43.2277347  55.2374353 130.7519189  43.9567347  56.0404353 130.8629189
  43.5217347  54.6584353 129.8759189  41.8507347  55.8574353 130.4899189
  41.7687347  57.0324353 130.1369189  40.7557347  55.1214353 130.6879189
  40.7817347  54.1414353 130.9679189  39.3987347  55.6564353 130.5199189
  39.3597347  56.1674353 129.5579189  38.3577347  54.5134353 130.4929189
  38.4907347  53.9494353 131.4159189  36.9237347  55.0654353 130.4369189
  36.2157347  54.2374353 130.4189189  36.7367347  55.6834353 131.3149189
  36.8007347  55.6674353 129.5369189  38.5807347  53.5694353 129.2919189
  38.1817347  54.0354353 128.3909189  39.6507347  53.4364353 129.1349189
  37.9277347  52.2024353 129.4809189  38.1187347  51.5834353 128.6039189
  38.3447347  51.7194353 130.3649189  36.8527347  52.3274353 129.6089189
  39.0627347  56.7024353 131.5929189  38.4447347  57.7214353 131.2859189
  39.4857347  56.4904353 132.8379189  40.0147347  55.6644353 133.1169189
  39.2317347  57.4274353 133.9339189  38.1967347  57.7544353 133.8359189
  39.3917347  56.7274353 135.2909189  40.4407347  56.4564353 135.4079189
  39.1607347  57.4514353 136.0719189  38.5437347  55.4654353 135.5469189
  39.0747347  54.6074353 135.1359189  38.4747347  55.3124353 136.6239189
  37.1207347  55.4734353 134.9689189  36.3637347  56.4084353 135.2979189
  36.7297347  54.5194353 134.2599189  40.0757347  58.7184353 133.8459189
  39.6027347  59.7634353 134.2749189  41.2677347  58.6894353 133.2269189
  41.7237347  57.8184353 132.9539189  42.0517347  59.8914353 132.8709189
  42.2177347  60.4494353 133.7919189  43.4397347  59.5104353 132.2739189
  43.2507347  58.7354353 131.5309189  44.1257347  60.6904353 131.5479189
  45.0877347  60.3644353 131.1529189  43.4937347  61.0304353 130.7279189
  44.2797347  61.5094353 132.2499189  44.3717347  58.9644353 133.3689189
  44.6707347  59.7874353 134.0179189  43.8137347  58.2594353 133.9849189
  45.6307347  58.2694353 132.8439189  46.2287347  57.9164353 133.6839189
  45.3457347  57.4224353 132.2199189  46.2157347  58.9744353 132.2529189
  41.2847347  60.7854353 131.8939189  41.2457347  62.0034353 132.0549189
  40.6707347  60.2084353 130.8579189  40.6957347  59.2064353 130.6699189
  39.8967347  60.9834353 129.8889189  40.4617347  61.8714353 129.6049189
  39.6947347  60.1924353 128.5759189  39.3487347  59.2024353 128.8749189
  38.6197347  60.8064353 127.6659189  38.5237347  60.2074353 126.7609189
  37.6647347  60.8244353 128.1919189  38.9067347  61.8234353 127.3989189
  41.0177347  60.0634353 127.7949189  41.7547347  59.5894353 128.4429189
  40.8557347  59.3914353 126.9519189  41.6157347  61.3784353 127.2599189
  42.5437347  61.1664353 126.7279189  40.9067347  61.8504353 126.5789189
  41.8207347  62.0504353 128.0929189  38.6067347  61.4994353 130.5169189
  38.2847347  62.6654353 130.3209189  37.9097347  60.7124353 131.3489189
  38.1587347  59.7424353 131.5429189  36.7177347  61.1714353 132.0639189
  35.9957347  61.3984353 131.2799189  36.1527347  60.0864353 132.9789189
  36.9487347  59.3944353 133.2559189  35.7907347  60.5414353 133.9009189
  35.0217347  59.3174353 132.3149189  34.3497347  60.0254353 131.8299189
  35.4367347  58.6844353 131.5309189  34.2177347  58.4504353 133.2779189
  33.4737347  57.8844353 132.7169189  34.8817347  57.7254353 133.7489189
  33.5167347  59.2714353 134.3609189  34.2637347  59.7934353 134.9589189
  32.8947347  60.0334353 133.8909189  32.6897347  58.4414353 135.2339189
  32.3707347  59.0044353 136.0479189  31.8627347  58.0984353 134.7049189
  33.2467347  57.6294353 135.5709189  36.9317347  62.4514353 132.8629189
  36.0757347  63.3304353 132.8079189  38.0477347  62.5774353 133.5869189
  38.7417347  61.8344353 133.6669189  38.3987347  63.7874353 134.3419189
  37.5047347  64.1194353 134.8699189  39.4977347  63.4584353 135.3539189
  40.3257347  62.9604353 134.8489189  39.8927347  64.3804353 135.7819189
  38.9577347  62.5604353 136.4699189  37.9997347  62.9504353 136.8149189
  38.7707347  61.5624353 136.0719189  39.9177347  62.4624353 137.6489189
  40.1267347  63.4634353 138.0269189  39.4387347  61.9094353 138.4569189
  41.1777347  61.8074353 137.2969189  41.9467347  62.4244353 137.0339189
  41.4367347  60.5214353 137.2789189  40.5417347  59.6314353 137.5549189
  39.5937347  59.9194353 137.7979189  40.7827347  58.6404353 137.5299189
  42.6357347  60.1364353 137.0029189  43.3597347  60.8264353 136.8039189
  42.8597347  59.1414353 136.9829189  38.8117347  64.9444353 133.4419189
  38.4187347  66.0784353 133.6829189  39.5587347  64.6654353 132.3809189
  39.8677347  63.7174353 132.1649189  40.0257347  65.6554353 131.4059189
  40.5367347  66.4414353 131.9629189  41.0057347  64.9914353 130.4279189
  40.4647347  64.1464353 130.0019189  41.4457347  65.8734353 129.2799189
  42.1357347  65.3224353 128.6409189  40.5747347  66.1744353 128.6979189
  41.9437347  66.7594353 129.6719189  42.1637347  64.6124353 131.1269189
  42.0317347  63.7254353 131.5229189  38.8877347  66.3564353 130.6569189
  38.9897347  67.5464353 130.3819189  37.7727347  65.6834353 130.3649189
  37.6357347  64.7044353 130.6159189  36.6257347  66.2714353 129.6549189
  37.0157347  66.6544353 128.7119189  35.5627347  65.1924353 129.4029189
  35.3257347  64.7154353 130.3539189  34.6527347  65.6824353 129.0569189
  35.9347347  64.0994353 128.3959189  36.9537347  63.8014353 128.6419189
  34.9727347  62.9434353 128.5129189  35.2437347  62.1704353 127.7939189
  35.0187347  62.5324353 129.5219189  33.9597347  63.2904353 128.3079189
  35.9207347  64.5704353 126.9649189  36.1937347  63.7454353 126.3079189
  34.9217347  64.9244353 126.7079189  36.6367347  65.3834353 126.8429189
  35.9927347  67.4814353 130.3689189  35.2627347  68.2414353 129.7349189
  36.2657347  67.7084353 131.6549189  36.8227347  67.0664353 132.2189189
  35.8087347  68.8854353 132.4039189  34.8327347  69.1414353 131.9909189
  35.7417347  68.5294353 133.8819189  36.7307347  68.2264353 134.2269189
  35.4617347  69.4134353 134.4549189  34.7467347  67.4134353 134.1569189
  33.7657347  67.6974353 133.7759189  35.0487347  66.5144353 133.6199189
  34.6487347  67.1124353 135.6339189  35.6357347  66.8754353 136.0319189
  34.2907347  67.9914353 136.1699189  33.7037347  65.9454353 135.8619189
  32.7087347  66.2104353 135.5049189  34.0367347  65.0904353 135.2739189
  33.6267347  65.5604353 137.2889189  32.9707347  64.7604353 137.3979189
  34.5707347  65.2824353 137.6249189  33.2847347  66.3674353 137.8479189
  36.6677347  70.1214353 132.2409189  36.2167347  71.2074353 132.5669189
  37.8957347  69.9854353 131.7719189  38.2197347  69.1284353 131.3229189
  38.9267347  71.0284353 131.8359189  38.9317347  71.4124353 132.8559189
  40.3097347  70.4084353 131.5279189  40.1957347  69.8434353 130.6029189
  41.3977347  71.4394353 131.2339189  42.3377347  70.9274353 131.0279189
  41.1107347  72.0344353 130.3669189  41.5227347  72.0934353 132.0969189
  40.7287347  69.4504353 132.6499189  39.8667347  68.8424353 132.9249189
  41.4867347  68.7714353 132.2589189  41.2747347  70.1094353 133.9089189
  41.5397347  69.3414353 134.6359189  42.1607347  70.6934353 133.6589189
  40.5157347  70.7654353 134.3349189  38.6267347  72.2774353 131.0009189
  38.8107347  73.3664353 131.5319189  38.1277347  72.2024353 129.7529189
  38.0407347  71.0324353 128.9019189  37.1587347  70.4394353 129.1409189
  38.9067347  70.3844353 129.0369189  37.9727347  71.5624353 127.4819189
  37.4287347  70.8854353 126.8229189  38.9657347  71.6964353 127.0519189
  37.2507347  72.8824353 127.6509189  36.1687347  72.7514353 127.6509189
  37.4877347  73.5764353 126.8449189  37.7547347  73.3914353 128.9969189
  38.6167347  74.0504353 128.8929189  36.7117347  74.2624353 129.6929189
  36.9117347  75.4614353 129.8149189  35.6287347  73.6784353 130.2069189
  35.4477347  72.6754353 130.1569189  34.5917347  74.4404353 130.8969189
  34.3127347  75.2824353 130.2629189  33.3837347  73.5414353 131.1199189
  32.6037347  74.1014353 131.6349189  33.0067347  73.1934353 130.1579189
  33.6757347  72.6844353 131.7269189  35.0777347  75.0694353 132.2119189
  34.7457347  76.2184353 132.4949189  35.9017347  74.3664353 132.9919189
  36.1407347  73.3894353 132.8199189  36.5437347  74.9334353 134.1729189
  35.7337347  75.3604353 134.7649189  37.2767347  73.8544353 134.9689189
  37.9537347  73.3174353 134.3049189  37.8907347  74.3294353 135.7349189
  36.3337347  72.8624353 135.6289189  35.4987347  73.4074353 136.0689189
  35.9177347  72.2074353 134.8639189  37.1107347  71.8524353 136.9049189
  38.3177347  70.9554353 135.9349189  38.8817347  70.2854353 136.5839189
  37.8077347  70.3724353 135.1679189  39.0007347  71.6604353 135.4609189
  37.5297347  76.0524353 133.8489189  37.5797347  77.0284353 134.5869189
  38.2837347  75.9684353 132.7569189  38.2507347  75.1804353 132.1099189
  39.2427347  77.0114353 132.3779189  39.8457347  77.2214353 133.2609189
  40.1787347  76.5364353 131.2629189  39.5577347  76.4254353 130.3739189
  41.2977347  77.5244353 131.0119189  41.9397347  77.1514353 130.2139189
  40.8757347  78.4854353 130.7189189  41.8847347  77.6484353 131.9219189
  40.7977347  75.3274353 131.6159189  40.1357347  74.6044353 131.6019189
  38.5387347  78.3044353 131.9699189  38.9517347  79.3864353 132.3639189
  37.4307347  78.2214353 131.2389189  37.0697347  77.3364353 130.8829189
  36.6087347  79.3744353 130.8639189  37.2417347  80.1244353 130.3909189
  35.5387347  78.9334353 129.8419189  35.0297347  78.0724353 130.2759189
  34.5057347  80.0364353 129.5949189  33.7687347  79.6894353 128.8699189
  34.0057347  80.2824353 130.5319189  35.0067347  80.9234353 129.2069189
  36.1737347  78.5084353 128.5059189  36.4607347  79.4014353 127.9509189
  37.0887347  77.9524353 128.7099189  35.2617347  77.6554353 127.6329189
  35.7797347  77.3964353 126.7099189  34.9947347  76.7434353 128.1679189
  34.3567347  78.2154353 127.3959189  35.9947347  80.0594353 132.0999189
  36.0207347  81.2814353 132.1979189  35.4647347  79.2904353 133.0539189
  35.4207347  78.2744353 132.9709189  34.8957347  79.7794353 134.3039189
  34.1947347  80.5854353 134.0869189  34.1807347  78.6134353 134.9679189
  33.7417347  78.9444353 135.9089189  33.3937347  78.2464353 134.3089189
  34.8937347  77.8124353 135.1619189  35.9397347  80.4144353 135.2349189
  35.6917347  81.4874353 135.7769189  37.1297347  79.8264353 135.3799189
  37.3567347  78.9264353 134.9569189  38.2317347  80.3994353 136.1529189
  37.8797347  80.5684353 137.1709189  39.3987347  79.4154353 136.1799189
  39.0327347  78.4384353 136.4949189  39.7887347  79.2984353 135.1689189
  40.5287347  79.8414353 137.1009189  40.6587347  80.9214353 137.0319189
  40.2537347  79.6184353 138.1319189  41.8297347  79.1664353 136.7799189
  41.7367347  78.0934353 136.9489189  42.0627347  79.3044353 135.7239189
  42.9667347  79.7224353 137.6319189  43.0387347  80.7984353 137.4729189
  42.7307347  79.5714353 138.6849189  44.2677347  79.1024353 137.3349189
  44.9987347  79.5214353 137.9449189  44.2127347  78.0794353 137.5119189
  44.5117347  79.2684353 136.3379189  38.6677347  81.7694353 135.6249189
  38.8167347  82.6944353 136.4169189  38.8127347  81.9364353 134.3109189
  38.7167347  81.1814353 133.6319189  39.1277347  83.2424353 133.7159189
  39.9877347  83.6444353 134.2519189  39.4957347  83.0624353 132.2349189
  38.7177347  82.4724353 131.7499189  39.5007347  84.0404353 131.7539189
  40.8347347  82.3944353 131.9949189  41.6807347  82.2774353 132.8659189
  41.0827347  81.9504353 130.7989189  41.9787347  81.5084353 130.5949189
  40.3807347  82.0444353 130.0649189  38.0137347  84.2904353 133.9069189
  38.2927347  85.4784353 133.9929189  36.7527347  83.8864353 134.0399189
  36.4637347  82.9224353 133.8719189  35.6507347  84.7534353 134.4339189
  35.7807347  85.7194353 133.9449189  34.3607347  84.1164353 133.9659189
  33.5187347  84.7484353 134.2499189  34.3817347  84.0054353 132.8819189
  34.2507347  83.1354353 134.4289189  35.6387347  85.1354353 135.9309189
  34.7867347  85.9104353 136.3529189  36.5617347  84.6244353 136.7469189
  37.2617347  83.9534353 136.4299189  36.6847347  84.9534353 138.1669189
  37.6867347  84.6804353 138.4989189  36.5947347  86.0334353 138.2799189
  35.6677347  84.2824353 139.0919189  35.4677347  84.7444353 140.2129189
  35.0037347  83.2174353 138.6489189  35.0767347  82.8994353 137.6819189
  34.1027347  82.3744353 139.4549189  33.9507347  82.8794353 140.4089189
  32.7187347  82.2364353 138.7989189  32.1337347  81.6434353 139.5019189
  32.0627347  83.5744353 138.6009189  31.0867347  83.4354353 138.1349189
  31.9377347  84.0644353 139.5659189  32.6877347  84.1944353 137.9579189
  32.7407347  81.4814353 137.4749189  31.7297347  81.4234353 137.0719189
  33.3837347  82.0054353 136.7679189  33.1247347  80.4744353 137.6369189
  34.7327347  81.0124353 139.7719189  35.7967347  80.6714353 139.2669189
  34.1257347  80.2094353 140.6449189  33.2727347  80.4624353 141.1439189
  34.6347347  78.8704353 140.9729189  35.7247347  78.8964353 140.9609189
  34.2037347  78.4694353 142.3869189  34.6357347  79.1794353 143.0929189
  33.1207347  78.5684353 142.4579189  34.5907347  77.0494353 142.8289189
  34.4047347  76.9484353 143.8979189  33.9427347  76.3334353 142.3239189
  36.0497347  76.6874353 142.5429189  36.9387347  77.5054353 142.8349189
  36.3067347  75.5954353 141.9889189  34.2187347  77.8424353 139.9159189
  33.0817347  77.3924353 139.8719189  35.1497347  77.4494353 139.0559189
  36.1247347  77.7394353 139.1349189  34.9067347  76.5754353 137.9169189
  34.2127347  77.0754353 137.2409189  35.8437347  76.4474353 137.3749189
  34.3497347  75.1994353 138.2449189  33.4867347  74.7134353 137.5189189
  34.7467347  74.5714353 139.3469189  35.4237347  74.9444353 140.0119189
  34.2117347  73.2474353 139.6859189  34.2327347  72.6534353 138.7729189
  35.0857347  72.5654353 140.7229189  34.7617347  71.5324353 140.8489189
  36.1157347  72.5354353 140.3669189  35.0367347  73.2244353 141.9579189
  35.3457347  74.1484353 141.8479189  32.7497347  73.2914353 140.1259189
  32.0167347  72.3424353 139.8869189  32.2737347  74.4114353 140.6719189
  32.8687347  75.2074353 140.9029189  30.8667347  74.6294353 140.9999189
  30.4977347  73.6944353 141.4209189  30.7257347  75.7584353 142.0249189
  31.3247347  76.6084353 141.6969189  29.6867347  76.0884353 142.0449189
  31.1477347  75.3744353 143.4399189  32.1227347  74.8924353 143.3669189
  31.1907347  76.6164353 144.3109189  31.4917347  76.3414353 145.3219189
  31.9087347  77.3254353 143.8979189  30.2027347  77.0754353 144.3389189
  30.1457347  74.4334353 144.0789189  30.4757347  74.1794353 145.0859189
  29.1707347  74.9184353 144.1279189  30.0687347  73.5244353 143.4819189
  30.0227347  74.9484353 139.7779189  28.8767347  74.5214353 139.7229189
  30.5667347  75.6644353 138.7909189  31.4937347  76.0874353 138.8469189
  29.8747347  75.9114353 137.5229189  28.9027347  76.3504353 137.7459189
  30.6377347  76.9354353 136.6479189  31.6507347  76.5384353 136.5799189
  30.0357347  77.0524353 135.2439189  30.6027347  77.7814353 134.6649189
  30.0787347  76.0824353 134.7479189  28.9977347  77.3764353 135.3189189
  30.7197347  78.3404353 137.2749189  31.3117347  78.2734353 138.1879189
  31.2637347  78.9894353 136.5889189  29.3887347  79.0094353 137.6149189
  29.5757347  79.9914353 138.0489189  28.7957347  79.1214353 136.7079189
  28.8447347  78.3934353 138.3309189  29.6427347  74.5994353 136.7809189
  28.5257347  74.3274353 136.3599189  30.6757347  73.7714353 136.6469189
  31.5917347  73.9634353 137.0529189  30.6217347  72.5064353 135.9129189
  30.2007347  72.6984353 134.9259189  32.0517347  71.9574353 135.7319189
  32.5297347  72.0194353 136.7099189  32.0877347  70.5044353 135.2849189
  33.1237347  70.1824353 135.1769189  31.5897347  69.8824353 136.0289189
  31.5757347  70.4054353 134.3279189  32.7837347  72.7864353 134.6869189
  33.7947347  72.3994353 134.5579189  32.2497347  72.7294353 133.7379189
  32.8317347  73.8244353 135.0149189  29.6687347  71.4934353 136.5439189
  28.9157347  70.8434353 135.8299189  29.6037347  71.3924353 137.8629189
  30.2067347  71.9164353 138.4969189  28.6547347  70.5144353 138.5379189
  28.7397347  69.5004353 138.1479189  29.0007347  70.5404353 140.0209189
  30.0067347  70.1414353 140.1469189  29.0257347  71.5794353 140.3509189
  28.0557347  69.7654353 140.9359189  28.3917347  69.8894353 141.9649189
  27.0647347  70.2134353 140.8679189  27.9327347  68.2624353 140.6409189
  28.8867347  67.6294353 140.1409189  26.8667347  67.6954353 140.9719189
  27.1987347  70.9054353 138.2699189  26.3617347  70.0504353 138.0119189
  26.8747347  72.1944353 138.2549189  27.5387347  72.9384353 138.4699189
  25.5397347  72.6794353 137.9299189  24.7997347  72.0814353 138.4609189
  25.4397347  74.1264353 138.3969189  25.6407347  74.1804353 139.4669189
  26.2017347  74.7254353 137.8989189  24.0547347  74.7094353 138.1039189
  23.9827347  74.9514353 137.0439189  23.2957347  73.9554353 138.3109189
  23.7617347  75.9584353 138.9269189  23.6417347  75.6974353 139.9779189
  24.5977347  76.6554353 138.8649189  22.4857347  76.6124353 138.3939189
  22.6557347  76.9444353 137.3699189  21.6897347  75.8684353 138.3599189
  22.0417347  77.7554353 139.2039189  21.1737347  78.1554353 138.7929189
  21.8507347  77.4384353 140.1759189  22.7857347  78.4814353 139.2169189
  25.1537347  72.4754353 136.4639189  23.9887347  72.2114353 136.1949189
  26.0807347  72.5254353 135.5089189  27.0397347  72.8294353 135.6779189
  25.8177347  72.1474353 134.1099189  24.9747347  72.7414353 133.7559189
  27.0127347  72.4714353 133.1799189  27.8827347  71.9734353 133.6089189
  26.8107347  71.9254353 131.7579189  27.6757347  72.1784353 131.1449189
  26.6977347  70.8424353 131.7969189  25.9147347  72.3674353 131.3219189
  27.2717347  73.9894353 133.1219189  26.4827347  74.4574353 132.5339189
  27.2017347  74.3964353 134.1309189  28.6237347  74.3774353 132.5279189
  28.7217347  75.4634353 132.5259189  29.4227347  73.9424353 133.1279189
  28.6927347  74.0044353 131.5059189  25.4617347  70.6684353 134.0359189
  24.4747347  70.3194353 133.3989189  26.2087347  69.7904353 134.6959189
  27.0097347  70.0514353 135.2709189  25.9447347  68.3494353 134.6569189
  25.7917347  68.0864353 133.6099189  27.1437347  67.5794353 135.2029189
  27.3807347  67.9414353 136.2029189  26.8827347  66.5254353 135.2989189
  28.3727347  67.7174353 134.3109189  28.0797347  67.5044353 133.2829189
  28.7057347  68.7544353 134.3389189  29.7667347  66.6564353 134.7399189
  30.1537347  67.3424353 136.3519189  31.0007347  66.8074353 136.7809189
  30.4057347  68.3974353 136.2469189  29.2897347  67.2394353 137.0079189
  24.6567347  67.9454353 135.3809189  23.9937347  66.9964353 134.9699189
  24.2267347  68.6744353 136.4039189  24.7987347  69.3864353 136.8589189
  22.8897347  68.5364353 136.9879189  22.7417347  67.4684353 137.1479189
  22.8187347  69.3314353 138.2989189  23.1777347  70.3454353 138.1219189
  21.7777347  69.4124353 138.6119189  23.6367347  68.6984353 139.4319189
  23.1687347  67.7624353 139.7349189  24.6327347  68.4524353 139.0639189
  23.7597347  69.6184353 140.6449189  23.1127347  70.6494353 140.7799189
  24.5897347  69.2804353 141.5999189  25.1427347  68.4274353 141.5169189
  24.6827347  69.8704353 142.4269189  21.7557347  69.0274353 136.0719189
  20.6157347  68.5994353 136.2289189  22.0207347  69.9404353 135.1389189
  22.9667347  70.2724353 134.9509189  21.0077347  70.5724353 134.2809189
  20.1457347  70.7254353 134.9299189  21.5287347  71.8984353 133.7289189
  22.4497347  71.7244353 133.1729189  20.8047347  72.3094353 133.0249189
  21.7677347  72.8304353 134.7549189  22.5637347  72.5634353 135.2599189
  20.5327347  69.7044353 133.1099189  21.1937347  68.7454353 132.7149189
  19.3977347  70.0634353 132.5049189  18.7807347  70.7884353 132.8719189
  18.9107347  69.4604353 131.2519189  18.9707347  68.3804353 131.3869189
  17.4567347  69.8584353 130.9939189  17.0607347  69.2584353 130.1739189
  16.8597347  69.6264353 131.8759189  17.3127347  71.2174353 130.6829189
  16.3667347  71.4184353 130.5259189  19.7887347  69.7884353 130.0339189
  20.4957347  70.7924353 130.0089189  19.7467347  68.9414353 129.0069189
  19.0067347  68.2464353 128.9109189  20.7187347  68.8844353 127.9069189
  21.6597347  68.6044353 128.3799189  20.2457347  67.8584353 126.8809189
  20.1427347  66.8884353 127.3669189  19.2567347  68.1414353 126.5219189
  21.1167347  67.7344353 125.7839189  20.7657347  67.0644353 125.1609189
  21.0267347  70.2114353 127.1939189  22.1897347  70.4744353 126.9059189
  20.0327347  71.0614353 126.9059189  19.0617347  70.8914353 127.1669189
  20.2367347  72.3354353 126.1799189  20.9427347  72.0894353 125.3869189
  18.9037347  72.8474353 125.5979189  18.1307347  72.7684353 126.3629189
  19.0067347  73.9054353 125.3569189  18.4407347  72.0934353 124.3419189
  19.3167347  71.7414353 123.7969189  17.8777347  71.2104353 124.6449189
  17.5697347  72.9444353 123.3969189  16.7177347  73.7334353 123.8649189
  17.7267347  72.8134353 122.1639189  20.8917347  73.4604353 127.0049189
  21.2927347  74.4864353 126.4469189  20.9737347  73.3234353 128.3279189
  20.6947347  72.4724353 128.8159189  21.4697347  74.3724353 129.2199189
  21.1727347  75.3334353 128.8009189  20.8367347  74.2704353 130.6169189
  21.1227347  73.2874353 130.9909189  21.3437347  75.3264353 131.5989189
  20.8527347  75.1924353 132.5629189  22.4217347  75.2204353 131.7229189
  21.1187347  76.3204353 131.2129189  19.3307347  74.4214353 130.5259189
  18.8967347  74.3474353 131.5229189  19.0877347  75.3934353 130.0959189
  18.9237347  73.6324353 129.8929189  22.9897347  74.3444353 129.2959189
  23.6077347  73.2844353 129.3639189  23.5967347  75.5184353 129.3449189
  23.1207347  76.3904353 129.1119189  24.9827347  75.7144353 129.7259189
  25.2877347  74.9234353 130.4109189  25.6177347  75.6344353 128.8439189
  25.1967347  77.0644353 130.3829189  24.2347347  77.7504353 130.7089189
  26.4417347  77.4784353 130.5589189  27.2477347  76.9524353 130.2199189
  26.8117347  78.7124353 131.2459189  25.9267347  79.1474353 131.7089189
  27.8337347  78.3664353 132.3199189  27.3927347  77.6344353 132.9959189
  28.6887347  77.8864353 131.8439189  28.3297347  79.5334353 133.1339189
  27.4577347  80.1994353 134.0079189  26.4267347  79.8864353 134.0869189
  27.9267347  81.2714353 134.7789189  27.2537347  81.7984353 135.4389189
  29.2757347  81.6604353 134.6919189  29.7217347  82.6864353 135.4509189
  30.6747347  82.8314353 135.2769189  30.1507347  80.9884353 133.8179189
  31.1857347  81.2884353 133.7519189  29.6727347  79.9274353 133.0329189
  30.3367347  79.4154353 132.3529189  27.3227347  79.7904353 130.2829189
  28.2387347  79.5504353 129.5049189  26.7457347  80.9884353 130.3259189
  25.8997347  81.1734353 130.8649189  27.2477347  82.1654353 129.6169189
  27.7957347  81.8744353 128.7209189  26.0557347  83.0184353 129.1629189
  25.3677347  82.3824353 128.6049189  25.5217347  83.3654353 130.0479189
  26.4047347  84.2334353 128.2979189  27.5557347  84.7174353 128.3139189
  25.5047347  84.7124353 127.5809189  28.2547347  82.9244353 130.4909189
  27.8797347  83.6634353 131.3949189  29.5377347  82.7394353 130.2169189
  29.8647347  82.1814353 129.4279189  30.6087347  83.3104353 131.0079189
  30.3787347  83.1814353 132.0659189  31.8967347  82.5644353 130.6899189
  32.7137347  82.9824353 131.2779189  31.7757347  81.5094353 130.9349189
  32.1237347  82.6664353 129.6289189  30.7337347  84.8274353 130.8369189
  31.3657347  85.4774353 131.6609189  30.1137347  85.4154353 129.8139189
  29.6007347  84.8964353 129.1009189  30.1037347  86.8584353 129.6069189
  31.0277347  87.2844353 129.9979189  30.0407347  87.1484353 128.1049189
  30.7437347  86.5014353 127.5809189  29.0457347  86.9074353 127.7309189
  30.3617347  88.6054353 127.7899189  30.1187347  88.8014353 126.7459189
  29.7177347  89.2464353 128.3929189  32.0827347  89.0644353 128.0849189
  32.0307347  90.7424353 127.4559189  33.0157347  91.1984353 127.5539189
  31.7407347  90.7284353 126.4049189  31.3047347  91.3224353 128.0259189
  28.9847347  87.5434353 130.3959189  29.2417347  88.5174353 131.0969189
  27.7587347  87.0244353 130.3289189  27.5417347  86.2094353 129.7559189
  26.5937347  87.5414353 131.0489189  26.6737347  88.6284353 131.0759189
  25.3357347  87.1124353 130.3019189  24.4557347  87.4894353 130.8239189
  25.3577347  87.5174353 129.2899189  25.2927347  86.0244353 130.2569189
  26.5357347  87.1104353 132.5199189  25.9567347  87.8124353 133.3459189
  27.1557347  85.9844353 132.8619189  27.5927347  85.3794353 132.1659189
  27.2997347  85.4674353 134.2149189  28.2267347  84.8974353 134.2709189
  27.4017347  86.3104353 134.8989189  26.1567347  84.5824353 134.7039189
  25.9217347  84.5334353 135.9029189  25.4157347  83.9084353 133.8269189
  25.6217347  83.9024353 132.8279189  24.2357347  83.1054353 134.1739189
  24.4037347  82.7054353 135.1739189  22.9737347  83.9874353 134.2279189
  22.1137347  83.3374353 134.3879189  23.0507347  84.6344353 135.1019189
  22.6817347  84.8704353 133.0059189  23.1177347  84.5564353 131.8819189
  21.9757347  85.8894353 133.1819189  24.0587347  81.8624353 133.2829189
  24.7237347  81.7054353 132.2649189  23.1927347  80.9404353 133.6989189
  22.6737347  81.0314353 134.5719189  22.8827347  79.7114353 132.9759189
  23.7617347  79.4244353 132.3979189  22.5897347  78.5504353 133.9409189
  21.7147347  78.8034353 134.5399189  22.3317347  77.6654353 133.3589189
  23.7347347  78.2074353 134.8689189  23.9137347  78.9204353 136.0619189
  23.2087347  79.6914353 136.3339189  24.9977347  78.6434353 136.9049189
  25.1347347  79.2104353 137.8139189  25.8997347  77.6344353 136.5679189
  26.7347347  77.4154353 137.2169189  25.7187347  76.9074353 135.3859189
  26.4107347  76.1184353 135.1299189  24.6447347  77.1964353 134.5319189
  24.5187347  76.6404353 133.6149189  21.7357347  79.9414353 131.9919189
  20.7247347  80.5594353 132.3289189  21.8807347  79.4504353 130.7649189
  22.5937347  78.7584353 130.5339189  21.0547347  79.8294353 129.6089189
  20.0907347  80.1314353 130.0179189  21.6697347  81.0144353 128.8309189
  20.9347347  81.2164353 128.0519189  21.8537347  82.2704353 129.6779189
  22.2897347  83.0604353 129.0669189  20.8857347  82.5974353 130.0579189
  22.5167347  82.0514353 130.5149189  23.0157347  80.6754353 128.1879189
  23.3957347  81.5484353 127.6569189  23.7257347  80.3844353 128.9619189
  22.8867347  79.8514353 127.4859189  20.8337347  78.6654353 128.6519189
  21.5937347  77.7054353 128.6329189  19.8237347  78.7744353 127.7919189
  19.0697347  79.4534353 127.8939189  19.6997347  77.9224353 126.6099189
  19.8807347  76.8754353 126.8539189  18.2597347  78.0254353 126.0779189
  17.5607347  77.9364353 126.9089189  18.1067347  79.0104353 125.6379189
  17.9497347  76.9584353 125.0429189  18.7777347  76.5844353 124.2359189
  16.7767347  76.3814353 125.0679189  16.5657347  75.6264353 124.4149189
  16.0727347  76.6854353 125.7399189  20.7717347  78.3134353 125.5709189
  20.6697347  79.3534353 124.9209189  21.8287347  77.5084353 125.4439189
  21.8677347  76.5724353 125.8479189  23.0457347  77.8834353 124.7109189
  23.4077347  78.7954353 125.1859189  24.0707347  76.7504353 124.7889189
  23.5807347  75.8284353 124.4749189  24.8577347  76.9554353 124.0639189
  24.7277347  76.5004353 126.1439189  24.0087347  76.7504353 126.9239189
  24.9357347  75.4344353 126.2319189  26.2557347  77.4054353 126.4689189
  25.5807347  78.8584353 127.2689189  26.3917347  79.5344353 127.5409189
  24.8987347  79.3664353 126.5859189  25.0397347  78.5614353 128.1669189
  22.7997347  78.1784353 123.2289189  23.3357347  79.1384353 122.6809189
  21.9937347  77.3524353 122.5639189  21.4797347  76.5944353 123.0129189
  21.7607347  77.4454353 121.1189189  22.6987347  77.7044353 120.6289189
  21.3207347  76.0704353 120.5789189  21.8917347  75.3524353 121.1679189
  19.8337347  75.7904353 120.7769189  19.5917347  74.8064353 120.3749189
  19.5977347  75.8154353 121.8409189  19.2487347  76.5484353 120.2569189
  21.6467347  75.9004353 119.0999189  21.3177347  74.9164353 118.7659189
  21.1337347  76.6694353 118.5229189  22.7227347  75.9934353 118.9519189
  20.8247347  78.6014353 120.7339189  20.8887347  79.0884353 119.6109189
  20.0017347  79.1084353 121.6569189  19.8737347  78.6844353 122.5759189
  19.1967347  80.3194353 121.4589189  18.8437347  80.3004353 120.4279189
  18.0087347  80.3304353 122.4199189  18.3717347  80.2154353 123.4409189
  17.5117347  81.2994353 122.3659189  16.9927347  79.2244353 122.1179189
  16.6987347  79.2854353 121.0699189  17.4677347  78.2534353 122.2599189
  15.7367347  79.3054353 122.9999189  15.7077347  80.0894353 123.9749189
  14.7427347  78.6004353 122.7069189  20.0147347  81.5954353 121.6579189
  19.9077347  82.5344353 120.8719189  20.8867347  81.6184353 122.6699189
  20.9297347  80.8794353 123.3719189  21.8707347  82.6834353 122.8969189
  21.3517347  83.6364353 122.7909189  22.4407347  82.5464353 124.3149189
  22.8267347  81.5354353 124.4459189  23.2857347  83.2264353 124.4249189
  21.4187347  82.8374353 125.4169189  20.5017347  82.2894353 125.1999189
  21.8027347  82.4554353 126.3629189  21.0797347  84.3194353 125.5839189
  21.9897347  84.8944353 125.7539189  20.6247347  84.7044353 124.6709189
  20.1197347  84.4944353 126.7639189  19.1777347  83.9944353 126.5369189
  20.5377347  84.0024353 127.6419189  19.8547347  85.9054353 127.0799189
  19.1997347  85.9634353 127.8859189  20.7477347  86.3804353 127.3239189
  19.4297347  86.3724353 126.2539189  22.9917347  82.7154353 121.8529189
  23.7667347  83.6714353 121.8249189  23.0877347  81.6934353 121.0079189
  22.4777347  80.8784353 121.0699189  24.0447347  81.5994353 119.9129189
  23.6737347  80.8764353 119.1869189  24.0917347  82.5634353 119.4069189
  25.4557347  81.1964353 120.3239189  26.3997347  81.5574353 119.6319189
  25.6327347  80.4844353 121.4379189  24.8577347  80.1904353 122.0329189
  26.9397347  80.0454353 121.9339189  27.7217347  80.7004353 121.5489189
  27.0467347  80.1794353 123.4699189  26.2847347  79.5374353 123.9109189
  28.4447347  79.7394353 123.9339189  28.5157347  79.8354353 125.0169189
  28.6117347  78.7004353 123.6499189  29.1997347  80.3694353 123.4639189
  26.7817347  81.6294353 123.9409189  27.6837347  82.2224353 123.7919189
  26.0037347  82.0704353 123.3169189  26.3587347  81.7234353 125.4059189
  26.1897347  82.7674353 125.6699189  25.4397347  81.1574353 125.5559189
  27.1457347  81.3124353 126.0389189  27.2187347  78.6314353 121.4139189
  26.7797347  77.6384353 121.9889189  27.9237347  78.5514353 120.2909189
  28.3967347  79.3634353 119.8949189  28.1227347  77.3384353 119.4839189
  27.9867347  76.4664353 120.1239189  27.0627347  77.2514353 118.3599189
  27.3477347  76.4474353 117.6819189  25.6907347  76.9134353 118.9609189
  24.9497347  76.8534353 118.1639189  25.7457347  75.9554353 119.4779189
  25.4017347  77.6914353 119.6679189  27.0197347  78.5364353 117.5029189
  26.6357347  79.3524353 118.1159189  28.0387347  78.8024353 117.2199189
  26.1717347  78.4334353 116.2379189  26.2017347  79.3824353 115.7019189
  26.5657347  77.6434353 115.5989189  25.1417347  78.2014353 116.5079189
  29.5517347  77.2754353 118.9389189  30.1717347  78.3064353 118.7159189
  30.0717347  76.0694353 118.7249189  29.5597347  75.2134353 118.9349189
  31.4097347  75.8094353 118.1749189  31.8107347  76.7544353 117.8069189
  32.3527347  75.2744353 119.2719189  31.8247347  74.5004353 119.8289189
  33.2037347  74.7944353 118.7879189  32.8897347  76.3104353 120.2759189
  33.2247347  77.4584353 119.9109189  33.0887347  75.9544353 121.4569189
  31.3447347  74.8314353 116.9829189  30.4457347  73.9934353 116.9279189
  32.2677347  74.9014353 116.0089189  33.2587347  75.9394353 115.8079189
  34.1337347  75.7764353 116.4369189  32.8597347  76.9204353 116.0649189
  33.6177347  75.8614353 114.3409189  34.6417347  76.1894353 114.1629189
  32.9697347  76.4964353 113.7369189  33.4367347  74.3944353 113.9939189
  34.3687347  73.8424353 114.1119189  33.1207347  74.2694353 112.9579189
  32.3677347  73.8904353 114.9639189  31.4037347  73.7544353 114.4729189
  32.7397347  72.5074353 115.5199189  33.7017347  72.3624353 116.2699189
  32.0637347  71.4574353 115.0549189  31.3457347  71.5374353 114.3349189
  32.2727347  70.0764353 115.5209189  32.0767347  70.0894353 116.5929189
  31.3117347  69.0944353 114.8339189  31.7027347  69.0034353 113.8209189
  31.2647347  67.7244353 115.5009189  30.5667347  67.0824353 114.9639189
  32.2577347  67.2764353 115.4819189  30.9357347  67.8344353 116.5339189
  29.9977347  69.5694353 114.8499189  29.8597347  70.1234353 115.6469189
  33.7037347  69.6024353 115.2719189  34.3287347  69.0154353 116.1479189
  34.2867347  69.9074353 114.1069189  33.8177347  70.4164353 113.3569189
  35.6717347  69.5314353 113.8009189  35.7717347  68.5234353 114.2019189
  35.9217347  69.5094353 112.2969189  36.7957347  68.8894353 112.0959189
  35.0727347  69.0324353 111.8079189  36.1407347  70.8844353 111.6689189
  35.2567347  71.5014353 111.8289189  36.9717347  71.3834353 112.1679189
  36.4297347  70.7884353 110.1749189  35.6347347  70.2184353 109.6929189
  36.4117347  71.7884353 109.7429189  37.7767347  70.1314353 109.8649189
  38.5707347  70.8764353 109.9109189  38.0027347  69.3784353 110.6199189
  37.7537347  69.5104353 108.5319189  38.7167347  69.2194353 108.2679189
  37.1327347  68.6764353 108.5479189  37.3957347  70.1954353 107.8359189
  36.7397347  70.3454353 114.5129189  37.8727347  69.8944353 114.5859189
  36.4207347  71.5254353 115.0319189  35.5277347  71.9914353 114.8689189
  37.3367347  72.2734353 115.8979189  38.3317347  72.2994353 115.4539189
  36.9217347  73.7504353 116.0179189  35.8557347  73.7404353 116.2469189
  37.6527347  74.4954353 117.1269189  37.3127347  75.5304353 117.1559189
  37.4447347  74.0184353 118.0849189  38.7257347  74.4714353 116.9359189
  37.2277347  74.4834353 114.7129189  36.9317347  75.5284353 114.8049189
  38.2957347  74.4254353 114.5049189  36.6737347  74.0194353 113.8969189
  37.4517347  71.5554353 117.2369189  38.5577347  71.2334353 117.6589189
  36.3227347  71.1854353 117.8429189  35.4027347  71.4374353 117.4809189
  36.2507347  70.3874353 119.0799189  36.8147347  70.9194353 119.8459189
  34.7847347  70.2544353 119.5459189  34.2597347  69.7744353 118.7199189
  34.6237347  69.3894353 120.7899189  33.5697347  69.3374353 121.0629189
  34.9947347  68.3854353 120.5859189  35.1907347  69.8254353 121.6119189
  34.1957347  71.6224353 119.8569189  33.1617347  71.5074353 120.1839189
  34.7757347  72.0974353 120.6479189  34.2267347  72.2434353 118.9619189
  36.9137347  69.0154353 118.9299189  37.7217347  68.6244353 119.7629189
  36.6147347  68.2874353 117.8549189  35.9817347  68.6104353 117.1229189
  37.1617347  66.9444353 117.6079189  36.9737347  66.3454353 118.4989189
  36.4627347  66.3514353 116.3849189  35.3827347  66.4384353 116.5039189
  36.7327347  66.9224353 115.4969189  36.8377347  64.8904353 116.1849189
  37.9227347  64.8024353 116.1359189  36.5097347  64.3154353 117.0509189
  36.2307347  64.2884353 114.9259189  36.4007347  63.2114353 114.9249189
  35.1517347  64.4414353 114.9389189  36.7857347  64.8664353 113.6979189
  37.7817347  64.7194353 113.5339189  36.1357347  65.5524353 112.7879189
  34.8897347  65.8714353 112.9199189  34.3767347  65.5884353 113.7549189
  34.4197347  66.4064353 112.1889189  36.7137347  65.9264353 111.6979189
  37.6917347  65.6894353 111.5319189  36.1927347  66.4594353 111.0009189
  38.6767347  66.9294353 117.4029189  39.3617347  66.0764353 117.9499189
  39.1987347  67.8654353 116.6129189  38.6337347  68.5904353 116.1709189
  40.6277347  67.9664353 116.2879189  40.9317347  66.9864353 115.9199189
  40.8767347  69.0134353 115.1929189  40.4927347  69.9384353 115.6229189
  42.3277347  69.2324353 114.8169189  42.3907347  69.9904353 114.0359189
  42.8837347  69.5664353 115.6929189  42.7537347  68.2984353 114.4509189
  40.2367347  68.6234353 114.0099189  39.3247347  68.9824353 113.9969189
  41.4667347  68.2994353 117.5109189  42.5347347  67.7264353 117.6749189
  40.9897347  69.1874353 118.3839189  40.0897347  69.6524353 118.2689189
  41.7007347  69.5844353 119.5869189  42.7187347  69.8834353 119.3389189
  40.9347347  70.7574353 120.1859189  41.4337347  71.0914353 121.0959189
  40.9037347  71.5764353 119.4679189  39.9177347  70.4444353 120.4239189
  41.8857347  68.4264353 120.5819189  42.9487347  68.3024353 121.1759189
  40.8847347  67.5544353 120.7079189  40.0017347  67.6574353 120.2069189
  40.9247347  66.3744353 121.5559189  41.3857347  66.6274353 122.5109189
  39.4767347  65.9104353 121.8059189  38.9267347  66.7164353 122.2919189
  38.9937347  65.7294353 120.8459189  39.3627347  64.6404353 122.6679189
  40.0147347  63.8924353 122.2159189  39.8277347  64.8524353 124.1059189
  39.7227347  63.9214353 124.6629189  40.8727347  65.1614353 124.1089189
  39.2197347  65.6264353 124.5749189  37.9237347  64.1754353 122.6899189
  37.8417347  63.2764353 123.2999189  37.2947347  64.9594353 123.1119189
  37.5967347  63.9554353 121.6739189  41.8197347  65.2664353 120.9809189
  42.6307347  64.7094353 121.7059189  41.6927347  64.9654353 119.6929189
  41.0357347  65.4274353 119.0649189  42.4957347  63.9324353 119.0609189
  42.4607347  63.0224353 119.6589189  41.8987347  63.6614353 117.6769189
  40.8367347  63.4384353 117.7839189  41.9747347  64.5654353 117.0729189
  42.5797347  62.5074353 116.9379189  43.6397347  62.7574353 116.8899189
  42.4287347  61.1694353 117.6559189  42.9327347  60.3904353 117.0839189
  42.8747347  61.2364353 118.6479189  41.3707347  60.9244353 117.7499189
  41.9717347  62.3554353 115.5569189  42.4587347  61.5324353 115.0329189
  40.9057347  62.1464353 115.6499189  42.1127347  63.2784353 114.9939189
  43.9907347  64.2904353 119.0069189  44.8337347  63.4384353 119.2879189
  44.3387347  65.5434353 118.7009189  43.6657347  66.2814353 118.4949189
  45.7307347  65.9714353 118.6339189  46.3137347  65.1634353 118.1919189
  45.8767347  67.1804353 117.6969189  45.1857347  67.9594353 118.0179189
  46.8837347  67.5854353 117.7989189  45.6147347  66.8634353 116.2049189
  45.2437347  65.7324353 115.8309189  45.8557347  67.7434353 115.3599189
  46.3677347  66.1604353 120.0179189  47.5587347  65.9044353 120.1529189
  45.6127347  66.5224353 121.0629189  44.6307347  66.7814353 120.9679189
  46.0937347  66.5894353 122.4419189  47.0397347  67.1314353 122.4469189
  45.0677347  67.3294353 123.2899189  45.4187347  67.3844353 124.3209189
  44.9317347  68.3374353 122.8989189  44.1167347  66.7964353 123.2579189
  46.3897347  65.2044353 123.0279189  47.4757347  64.9584353 123.5519189
  45.4327347  64.2844353 122.9219189  44.5597347  64.4454353 122.4199189
  45.5297347  62.9544353 123.5099189  45.8577347  63.0614353 124.5439189
  44.1517347  62.3064353 123.4509189  44.1997347  61.3084353 123.8859189
  43.4407347  62.9124353 124.0119189  43.8277347  62.2344353 122.4129189
  46.5927347  62.0714353 122.8559189  47.2277347  61.2824353 123.5559189
  46.8427347  62.2074353 121.5509189  46.3337347  62.8544353 120.9489189
  47.8697347  61.4424353 120.8549189  47.6447347  60.3804353 120.9479189
  47.8337347  61.6844353 119.7929189  49.2847347  61.6994353 121.3759189
  50.0307347  60.7484353 121.6049189  49.6587347  62.9604353 121.6229189
  49.0287347  63.7534353 121.4999189  50.9967347  63.3534353 122.0929189
  51.7077347  62.6854353 121.6059189  51.3197347  64.8054353 121.6859189
  50.5687347  65.4094353 122.1959189  52.7187347  65.2554353 122.1199189
  52.8837347  66.2854353 121.8039189  52.8017347  65.1914353 123.2049189
  53.4677347  64.6104353 121.6599189  51.2437347  64.9914353 120.1699189
  51.4767347  66.0264353 119.9179189  51.9617347  64.3294353 119.6859189
  50.2387347  64.7514353 119.8239189  51.1677347  63.1664353 123.6009189
  52.1577347  62.5824353 124.0279189  50.2057347  63.6024353 124.4159189
  49.3297347  64.0044353 124.0819189  50.3117347  63.5474353 125.8719189
  51.2717347  63.9664353 126.1719189  49.1777347  64.3744353 126.4619189
  49.2367347  64.3484353 127.5499189  49.2627347  65.4054353 126.1189189
  48.2217347  63.9624353 126.1399189  50.3247347  62.1094353 126.4209189
  50.9927347  61.8204353 127.4139189  49.6687347  61.1784353 125.7239189
  49.0727347  61.3924353 124.9239189  49.7417347  59.7544353 126.0419189
  49.5957347  59.7194353 127.1219189  48.6727347  58.9504353 125.3179189
  48.8927347  58.9294353 124.2509189  48.6927347  57.9184353 125.6679189
  47.4007347  59.4874353 125.5219189  47.1387347  60.0154353 124.7389189
  51.0767347  59.1224353 125.6849189  51.4657347  58.1734353 126.3389189
  51.7907347  59.5874353 124.6479189  51.4587347  60.3034353 124.0019189
  53.1347347  59.0874353 124.3599189  53.0897347  57.9994353 124.3989189
  53.6007347  59.5044353 122.9509189  52.8617347  60.1904353 122.5359189
  54.5327347  60.0614353 123.0499189  53.8247347  58.3684353 121.9399189
  52.8297347  58.0114353 121.6739189  54.6297347  58.9284353 120.7719189
  54.8027347  58.1404353 120.0389189  54.0757347  59.7434353 120.3059189
  55.5867347  59.3024353 121.1359189  54.6087347  57.1684353 122.4709189
  54.7127347  56.4234353 121.6819189  55.5977347  57.4944353 122.7949189
  54.0767347  56.7304353 123.3149189  54.1367347  59.5784353 125.4049189
  54.9267347  58.7794353 125.8969189  54.0737347  60.8584353 125.7839189
  53.4347347  61.5254353 125.3519189  54.8897347  61.4534353 126.8379189
  55.9477347  61.3974353 126.5829189  54.4597347  62.9184353 126.9599189
  54.6757347  63.4174353 126.0149189  53.3787347  62.9464353 127.0949189
  55.1047347  63.7274353 128.0869189  54.8117347  63.2534353 129.0239189
  56.6217347  63.7224353 128.0159189  57.0267347  64.3114353 128.8389189
  56.9857347  62.6974353 128.0889189  56.9427347  64.1544353 127.0679189
  54.6187347  65.1624353 128.0319189  55.0807347  65.7344353 128.8369189
  54.8897347  65.6024353 127.0719189  53.5347347  65.1844353 128.1479189
  54.7777347  60.6854353 128.1609189  55.7747347  60.4424353 128.8329189
  53.5827347  60.2054353 128.4929189  52.7537347  60.3774353 127.9249189
  53.2957347  59.3884353 129.6829189  53.6787347  59.9244353 130.5509189
  51.7767347  59.2034353 129.7959189  51.4837347  58.7274353 128.8599189
  51.3157347  58.3064353 130.9379189  50.2277347  58.2404353 130.9319189
  51.7407347  57.3104353 130.8129189  51.6487347  58.7264353 131.8869189
  51.1757347  60.4584353 130.0149189  51.0877347  60.9324353 129.1619189
  54.0307347  58.0414353 129.7099189  54.2377347  57.4804353 130.7789189
  54.4887347  57.5124353 128.5729189  54.3737347  57.9624353 127.6649189
  55.2077347  56.2244353 128.5059189  54.7567347  55.6444353 129.3109189
  54.9927347  55.5104353 127.1619189  55.4167347  54.5204353 127.3329189
  53.5367347  55.3564353 126.7539189  53.4797347  54.8424353 125.7949189
  53.0067347  54.7754353 127.5089189  53.0777347  56.3414353 126.6659189
  55.6387347  56.1774353 126.1059189  55.3297347  57.1064353 126.0689189
  56.7117347  56.2934353 128.8139189  57.3357347  55.2414353 128.9159189
  57.3157347  57.4784353 128.9399189  56.8147347  58.3664353 128.9499189
  58.7667347  57.6134353 129.0769189  59.2217347  56.8724353 128.4189189
  59.1657347  59.0194353 128.6559189  60.2447347  59.1354353 128.7529189
  58.8747347  59.1854353 127.6189189  58.6637347  59.7464353 129.2939189
  59.3227347  57.2554353 130.4719189  58.8917347  57.7944353 131.4919189
  60.3457347  56.3984353 130.5129189  60.6927347  55.9244353 129.6789189
  61.0907347  56.0324353 131.7309189  60.5407347  56.4254353 132.5869189
  61.1857347  54.5034353 131.8049189  60.1757347  54.0974353 131.7469189
  61.7217347  54.1534353 130.9229189  61.8687347  53.9114353 133.0459189
  61.8097347  52.8244353 132.9889189  62.9257347  54.1754353 133.0189189
  61.2867347  54.3624353 134.3969189  60.1127347  54.7874353 134.4809189
  62.0107347  54.2634353 135.4069189  62.4807347  56.6724353 131.8179189
  62.9967347  56.8734353 132.9099189  63.1017347  57.0124353 130.6919189
  62.6597347  56.8994353 129.7799189  64.4537347  57.5754353 130.5919189
  64.7637347  57.8854353 131.5899189  65.4847347  56.5304353 130.1019189
  65.1497347  56.2874353 129.0939189  66.9147347  57.0704353 130.0699189
  67.5907347  56.2904353 129.7179189  66.9657347  57.9254353 129.3959189
  67.2087347  57.3804353 131.0729189  65.5147347  55.2894353 130.9709189
  66.2547347  54.5904353 130.5819189  65.7787347  55.5664353 131.9919189
  64.5317347  54.8174353 130.9659189  64.4357347  58.7814353 129.6639189
  63.7677347  58.7464353 128.6369189  65.1797347  59.8364353 129.9979189
  65.6857347  59.8834353 130.8819189  65.3697347  61.0354353 129.1729189
  64.9227347  60.8474353 128.1969189  64.6327347  62.2604353 129.7559189
  65.1237347  62.4554353 130.7089189  64.7287347  63.4724353 128.8329189
  64.1977347  64.3124353 129.2799189  65.7757347  63.7394353 128.6909189
  64.2817347  63.2314353 127.8689189  63.1477347  61.9964353 129.9679189
  62.6747347  62.8884353 130.3789189  62.6827347  61.7464353 129.0139189
  63.0217347  61.1654353 130.6619189  66.8617347  61.3084353 128.9619189
  67.6287347  61.3014353 129.9159189  67.2677347  61.5354353 127.7149189
  66.6077347  61.5514353 126.9379189  68.6487347  61.7864353 127.2699189
  69.3197347  61.7264353 128.1269189  69.0787347  60.7174353 126.2469189
  68.3527347  60.7964353 125.4379189  70.4777347  60.9634353 125.6869189
  70.7267347  60.1794353 124.9719189  70.5047347  61.9314353 125.1869189
  71.2027347  60.9554353 126.5009189  69.0437347  59.3124353 126.8379189
  69.3547347  58.5914353 126.0819189  69.7217347  59.2594353 127.6899189
  68.0307347  59.0804353 127.1659189  68.7537347  63.1894353 126.6699189
  68.0077347  63.5194353 125.7559189  69.6767347  64.0204353 127.1469189
  70.3217347  63.7454353 127.8879189  69.8937347  65.4084353 126.6899189
  69.3577347  65.4954353 125.7449189  69.3157347  66.4514353 127.6629189
  69.4827347  67.3874353 127.1299189  67.8467347  66.3024353 127.9469189
  67.5297347  67.0804353 128.6419189  67.2847347  66.3954353 127.0169189
  67.6587347  65.3234353 128.3879189  69.9607347  66.4494353 128.8979189
  69.3437347  66.1294353 129.5889189  71.3757347  65.6974353 126.4569189
  72.2417347  65.0934353 127.0759189  71.7107347  66.6234353 125.5659189
  71.0397347  67.0604353 124.9339189  73.0867347  67.1124353 125.4009189
  73.7777347  66.2694353 125.4299189  73.2367347  67.7764353 124.0219189
  74.2867347  68.0184353 123.8559189  72.9487347  67.0624353 123.2499189
  72.3997347  69.0494353 123.8629189  71.4407347  68.8944353 124.3569189
  72.9027347  69.8594353 124.3909189  72.1337347  69.5034353 122.4189189
  71.5027347  70.5734353 122.2699189  72.4797347  68.8094353 121.4399189
  73.5117347  68.0174353 126.5729189  72.7357347  68.8494353 127.0329189
  74.7417347  67.8624353 127.0769189  75.3937347  67.1454353 126.7599189
  75.2727347  68.7254353 128.1509189  74.5437347  68.7924353 128.9589189
  76.5557347  68.1164353 128.7609189  77.2197347  67.8394353 127.9419189
  77.3037347  69.1284353 129.6409189  78.1997347  68.6614353 130.0509189
  77.5867347  69.9934353 129.0409189  76.6557347  69.4494353 130.4569189
  76.1957347  66.8684353 129.5819189  75.7357347  67.1844353 130.5179189
  75.4467347  66.2934353 129.0369189  77.3767347  65.9614353 129.8979189
  77.0327347  65.1064353 130.4799189  77.8257347  65.6114353 128.9679189
  78.1187347  66.5164353 130.4729189  75.5097347  70.1494353 127.5959189
  76.1567347  70.2654353 126.5509189  75.0257347  71.2374353 128.2379189
  74.1967347  71.2394353 129.4359189  74.7887347  71.0024353 130.3199189
  73.4107347  70.4874353 129.3669189  73.6047347  72.6374353 129.5369189
  73.4477347  72.9324353 130.5739189  72.6377347  72.7004353 129.0379189
  74.6457347  73.5154353 128.8559189  75.4467347  73.8004353 129.5379189
  74.2107347  74.4384353 128.4719189  75.1507347  72.6094353 127.7299189
  74.5637347  72.7074353 126.8169189  76.5657347  73.0074353 127.2719189
  77.5417347  72.8764353 128.0149189  76.6767347  73.5124353 126.0379189
  75.8617347  73.7094353 125.4579189  77.9467347  73.8444353 125.3659189
  78.7267347  73.1414353 125.6579189  77.7467347  73.7154353 123.8419189
  77.0447347  72.9034353 123.6499189  77.2847347  74.6304353 123.4719189
  79.0277347  73.4554353 123.0409189  78.8287347  73.6154353 121.9809189
  79.7887347  74.1784353 123.3349189  79.5737347  72.0294353 123.2469189
  80.0667347  71.9684353 124.2169189  78.7427347  71.3244353 123.2669189
  80.5617347  71.6174353 122.1499189  80.7707347  70.5514353 122.2379189
  80.0997347  71.7724353 121.1749189  81.8357347  72.3694353 122.2089189
  82.4637347  72.0494353 121.4439189  81.6447347  73.3854353 122.0969189
  82.2947347  72.2024353 123.1269189  78.4687347  75.2184353 125.8099189
  78.3757347  76.2144353 125.1039189  78.9457347  75.2764353 127.0409189
  79.1497347  74.4344353 127.5799189  79.2397347  76.5024353 127.7839189
  78.9087347  77.3584353 127.1949189  78.4637347  76.4894353 129.1139189
  78.7817347  75.6254353 129.6969189  78.7337347  77.3774353 129.6859189
  76.9287347  76.4464353 128.9589189  76.6687347  75.6114353 128.3079189
  76.4877347  76.2394353 129.9339189  76.2897347  77.7244353 128.3939189
  77.0057347  78.6784353 128.0209189  75.0397347  77.7914353 128.3499189
  80.7457347  76.7014353 127.9939189  81.4127347  75.9584353 128.7209189
  81.3423229  77.6057668 127.4136546  43.5277347  80.5364353 120.7279189
  42.5357347  79.9184353 119.7599189  43.2317347  79.5944353 118.4709189
  41.4117347  80.8984353 119.4949189  41.9177347  78.5374353 120.4139189
  40.5537347  78.4924353 121.3419189  40.9337347  78.2584353 122.7839189
  39.6657347  77.3794353 120.8719189  39.7387347  79.9454353 121.2079189
  39.3127347  80.8874353 122.5119189  40.5377347  81.1804353 123.3439189
  38.7167347  82.1834353 122.0209189  38.2207347  80.0964353 123.4199189
  37.2637347  79.2954353 122.7729189  37.7583848  78.4423634 122.3868221
  36.8067838  79.8281288 121.9798776  36.1937347  78.8694353 123.8229189
  36.6547491  78.3186732 124.6011270  35.5487347  79.9184353 124.2589189
  34.0237347  79.4254353 124.4909189  34.1070671  79.1409900 125.5075937
  33.1317347  80.6224353 124.6169189  33.1327347  81.6684353 123.8119189
  33.7335809  81.8827529 122.9441742  32.2097347  82.5444353 124.2189189
  31.6087347  82.0374353 125.3129189  30.5827347  82.4974353 126.1609189
  29.9317347  83.8004353 125.9219189  29.1712184  84.0931835 126.5014992
  30.2512099  84.3904488 125.1804207  30.2147347  81.7274353 127.1849189
  30.7857347  80.5564353 127.4159189  30.5207483  79.9012592 128.2299278
  31.7557347  80.0964353 126.6329189  32.1877347  80.8094353 125.5769189
  35.1037347  77.9424353 123.1519189  35.2342415  77.8961748 122.1020099
  35.1577347  76.6474353 123.7099189  35.8783937  76.6031424 124.3531745
  33.7617347  78.5954353 123.4669189  33.6039368  79.1730776 124.3403662
  33.3027347  79.3034353 122.3389189  34.0370147  79.4419899 121.7251400
  38.9817347  80.6974353 119.0749189  42.9157347  82.1754353 123.1279189
  66.6427347  81.1284353 124.4149189  67.4407347  80.4634353 124.4559189
  66.0997347  80.9644353 123.5429189  67.0037347  82.1034353 124.4189189
  65.7787347  80.9244353 125.5729189  64.9637347  80.2564353 125.2929189
  66.5627347  80.2534353 126.6939189  65.9107347  80.1044353 127.5549189
  66.9357347  79.2884353 126.3499189  67.4027347  80.8864353 126.9799189
  65.1167347  82.2354353 126.0179189  65.6367347  83.3354353 125.8149189
  63.9557347  82.1094353 126.6529189  63.5827347  81.2024353 126.9319189
  63.0837347  83.2224353 127.0259189  63.6437347  84.1494353 126.9059189
  61.8727347  83.2934353 126.0759189  61.2737347  82.3894353 126.1869189
  61.2387347  84.1324353 126.3629189  62.2867347  83.4494353 124.6069189
  63.1957347  84.0484353 124.5529189  62.5267347  82.4684353 124.1969189
  61.2077347  84.0994353 123.7499189  60.2517347  83.6024353 123.9149189
  61.0797347  85.1424353 124.0409189  61.5877347  84.0144353 122.2869189
  62.5777347  84.4494353 122.1479189  61.6567347  82.9664353 121.9949189
  60.6377347  84.6944353 121.4149189  60.9477347  84.6044353 120.4259189
  59.6967347  84.2644353 121.5239189  60.5897347  85.7014353 121.6719189
  62.6957347  83.1904353 128.4969189  62.6027347  82.1314353 129.1069189
  62.4707347  84.3664353 129.0549189  62.6787347  85.2284353 128.5519189
  61.9307347  84.6424353 130.3789189  61.9817347  83.7474353 130.9989189
  62.7707347  85.7444353 131.0409189  63.8217347  85.4584353 131.0069189
  62.6707347  86.6624353 130.4619189  62.3787347  86.0244353 132.4899189
  62.0477347  85.0704353 133.2179189  62.4037347  87.2014353 132.9159189
  60.4467347  85.0444353 130.2729189  60.0287347  85.7314353 129.3409189
  59.6307347  84.5954353 131.2169189  59.9517347  84.0304353 132.0029189
  58.1907347  84.8564353 131.2399189  57.9427347  85.6734353 130.5629189
  57.4187347  83.6364353 130.6979189  57.8277347  83.4964353 129.6979189
  57.6367347  82.3564353 131.4929189  57.0587347  81.5474353 131.0459189
  58.6947347  82.0964353 131.4799189  57.3127347  82.5074353 132.5229189
  55.9147347  83.8904353 130.6379189  55.4117347  83.0044353 130.2499189
  55.5427347  84.1104353 131.6389189  55.7147347  84.7374353 129.9819189
  57.7517347  85.3534353 132.6139189  58.0707347  84.7474353 133.6329189
  57.0087347  86.4624353 132.6499189  56.7747347  86.9794353 131.8019189
  56.4397347  87.0814353 133.8589189  56.6737347  86.4244353 134.6969189
  57.0737347  88.4494353 134.1489189  57.0597347  89.0464353 133.2369189
  56.4617347  88.9744353 134.8829189  58.5117347  88.3684353 134.6679189
  58.5687347  87.6514353 135.4869189  59.1687347  88.0034353 133.8789189
  58.9927347  89.7464353 135.1489189  58.7987347  90.4834353 134.3699189
  58.4097347  90.0434353 136.0209189  60.4837347  89.7764353 135.5079189
  61.0597347  89.3804353 134.6719189  60.7957347  90.8114353 135.6479189
  60.8057347  89.0034353 136.7279189  61.8267347  89.0624353 136.9169189
  60.2807347  89.3954353 137.5359189  60.5367347  88.0084353 136.5899189
  54.9247347  87.2014353 133.7549189  54.3797347  87.3544353 132.6709189
  54.2467347  87.1454353 134.8909189  54.7127347  87.1264353 135.7979189
  52.7907347  87.1044353 135.0079189  52.3597347  87.2144353 134.0129189
  52.3747347  85.7624353 135.6159189  52.8877347  85.6494353 136.5709189
  51.3067347  85.8044353 135.8309189  52.6397347  84.5244353 134.7909189
  53.9117347  83.9344353 134.7539189  54.7227347  84.3664353 135.3219189
  54.1337347  82.7884353 133.9839189  55.1187347  82.3464353 133.9489189
  53.0877347  82.2134353 133.2609189  53.2667347  81.3404353 132.6509189
  51.8097347  82.7694353 133.3279189  50.9917347  82.3094353 132.7929189
  51.5877347  83.9214353 134.0869189  50.5977347  84.3504353 134.1319189
  52.2647347  88.2564353 135.8749189  52.8687347  88.6024353 136.8869189
  51.1137347  88.8184353 135.5199189  50.6917347  88.6464353 134.6079189
  50.3167347  89.7224353 136.3389189  49.4147347  89.9814353 135.7849189
  49.9987347  89.1854353 137.2329189  50.9977347  91.0104353 136.7719189
  51.6907347  91.6584353 135.9969189  50.7787347  91.4024353 138.0239189
  50.3047347  90.8064353 138.7029189  51.1697347  92.6904353 138.5829189
  50.7307347  93.4714353 137.9619189  50.6387347  92.7654353 140.0129189
  50.9187347  93.7214353 140.4549189  49.5527347  92.6734353 140.0029189
  51.0657347  91.9544353 140.6029189  52.6777347  92.9704353 138.5309189
  53.0637347  94.1154353 138.3189189  53.5397347  91.9604353 138.6539189
  53.2597347  90.9944353 138.8259189  54.9897347  92.1574353 138.5499189
  55.2227347  92.9894353 139.2149189  55.7507347  90.9034353 138.9979189
  55.2967347  90.0324353 138.5239189  56.7757347  90.9684353 138.6319189
  55.7857347  90.6744353 140.5109189  55.1517347  91.3814353 141.2839189
  56.4837347  89.7754353 140.9469189  55.4457347  92.5484353 137.1389189
  56.3187347  93.3964353 136.9939189  54.8427347  91.9704353 136.0979189
  54.1467347  91.2314353 136.1959189  55.1177347  92.3364353 134.7139189
  56.1967347  92.3374353 134.5609189  54.4637347  91.3044353 133.7969189
  54.6607347  91.5654353 132.7569189  54.8757347  90.3174353 134.0079189
  53.3877347  91.2934353 133.9709189  54.6437347  93.7574353 134.3799189
  55.3687347  94.5184353 133.7449189  53.4517347  94.1074353 134.8519189
  52.8537347  93.4884353 135.3999189  52.8907347  95.4324353 134.6189189
  52.8917347  95.6104353 133.5439189  51.4507347  95.5024353 135.1299189
  51.4357347  95.2174353 136.1819189  51.1067347  96.5354353 135.0739189
  50.4787347  94.6184353 134.3669189  50.6497347  94.7264353 133.2959189
  50.6627347  93.5734353 134.6149189  49.0367347  94.9724353 134.6909189
  48.9777347  96.0204353 134.9839189  48.4257347  94.8574353 133.7959189
  48.4957347  94.1384353 135.7589189  48.5037347  94.5134353 136.7079189
  47.9937347  92.9224353 135.5749189  47.9607347  92.3924353 134.3599189
  48.3217347  92.9184353 133.5639189  47.5747347  91.4584353 134.2209189
  47.5227347  92.2344353 136.6059189  47.5457347  92.6384353 137.5419189
  47.1377347  91.3004353 136.4629189  53.7397347  96.5174353 135.2819189
  54.1187347  97.4954353 134.6379189  54.0357347  96.3414353 136.5669189
  53.7317347  95.5394353 137.1199189  54.8397347  97.3124353 137.2969189
  54.3317347  98.2764353 137.2609189  54.9637347  96.8424353 138.7419189
  55.5627347  97.5564353 139.3069189  53.9717347  96.7694353 139.1869189
  55.4457347  95.8654353 138.7669189  56.2097347  97.5824353 136.6559189
  56.6827347  98.7124353 136.7119189  56.8377347  96.6034353 135.9999189
  56.5247347  95.6324353 136.0049189  58.0457347  96.8334353 135.2049189
  58.7007347  97.4654353 135.8039189  58.7497347  95.5084353 134.9109189
  58.0097347  94.7754353 134.5889189  59.4417347  95.6484353 134.0799189
  59.5167347  94.9514353 136.1119189  58.8697347  95.0374353 136.9849189
  59.8867347  93.4984353 135.8639189  60.4327347  93.1104353 136.7239189
  58.9797347  92.9124353 135.7149189  60.5137347  93.4294353 134.9749189
  60.8017347  95.7354353 136.3549189  61.3257347  95.3174353 137.2139189
  61.4397347  95.6704353 135.4739189  60.5587347  96.7794353 136.5509189
  57.7727347  97.5964353 133.9109189  58.4897347  98.5464353 133.6239189
  56.7237347  97.2624353 133.1569189  56.1047347  96.4754353 133.3539189
  56.3737347  98.0274353 131.9519189  57.2687347  98.0264353 131.3299189
  55.2237347  97.3734353 131.1999189  54.3787347  97.2434353 131.8759189
  54.8927347  98.0364353 130.3999189  55.6067347  96.0294353 130.6109189
  56.5567347  96.1344353 130.0859189  55.7687347  95.3224353 131.4249189
  54.3907347  95.3394353 129.4769189  52.9957347  95.1034353 130.5759189
  52.1607347  94.6804353 130.0179189  53.2767347  94.4224353 131.3799189
  52.6997347  96.0634353 130.9999189  56.0117347  99.4844353 132.2549189
  56.3637347 100.3744353 131.4889189  55.3557347  99.7484353 133.3859189
  55.0607347  99.0224353 134.0389189  54.9917347 101.0904353 133.8089189
  54.4887347 101.6094353 132.9929189  54.0177347 100.9804353 134.9929189
  53.2317347 100.2694353 134.7379189  54.5507347 100.5714353 135.8509189
  53.3687347 102.3134353 135.4009189  54.1997347 102.9944353 135.5859189
  52.4777347 102.9164353 134.3139189  52.0537347 103.8554353 134.6709189
  53.0717347 103.1034353 133.4189189  51.6727347 102.2214353 134.0759189
  52.5047347 102.1244353 136.6409189  52.0517347 103.0764353 136.9179189
  51.7207347 101.3974353 136.4309189  53.1227347 101.7634353 137.4629189
  56.2217347 101.9534353 134.1169189  56.2077347 103.1374353 133.8199189
  57.3197347 101.3844353 134.6089189  57.3627347 100.4044353 134.8889189
  58.5817347 102.1064353 134.7989189  58.3397347 103.0114353 135.3559189
  59.5677347 101.2454353 135.5959189  59.6347347 100.2584353 135.1389189
  60.5607347 101.6904353 135.5399189  59.1627347 101.0974353 137.0599189
  59.2277347 102.0664353 137.5539189  58.1217347 100.7794353 137.1179189
  60.0387347 100.0954353 137.7949189  61.2497347 100.2104353 137.8699189
  59.4717347  99.0764353 138.3779189  58.4597347  98.9594353 138.3289189
  60.0397347  98.3964353 138.8829189  59.2257347 102.5574353 133.4829189
  59.8527347 103.6144353 133.4549189  59.0657347 101.8094353 132.3939189
  58.6037347 100.9004353 132.4129189  59.5227347 102.1934353 131.0689189
  60.5607347 102.5194353 131.1319189  59.5017347 101.3184353 130.4189189
  58.6947347 103.2994353 130.4379189  59.2467347 104.2304353 129.8659189
  57.3727347 103.2354353 130.6049189  56.9057347 102.4154353 130.9919189
  56.4457347 104.3184353 130.2589189  56.5957347 104.5454353 129.2039189
  54.9797347 103.8914353 130.4339189  54.9067347 103.5724353 131.4739189
  53.9817347 105.0184353 130.1869189  52.9677347 104.6444353 130.3279189
  54.1697347 105.8314353 130.8889189  54.0937347 105.3864353 129.1669189
  54.6217347 102.7704353 129.4729189  53.5787347 102.4864353 129.6169189
  54.7667347 103.1104353 128.4469189  55.2617347 101.9094353 129.6639189
  56.7477347 105.5854353 131.0619189  56.9207347 106.6324353 130.4579189
  56.8727347 105.5054353 132.3849189  56.7947347 104.6214353 132.8889189
  57.1317347 106.6444353 133.2669189  56.3067347 107.3354353 133.0929189
  57.1707347 106.2024353 134.7379189  57.7457347 105.2784353 134.8009189
  57.7157347 106.9564353 135.3059189  55.8197347 105.9724353 135.4209189
  54.7787347 106.4054353 134.8939189  55.8247347 105.4464353 136.5599189
  58.4387347 107.3764353 132.9499189  58.4557347 108.5974353 132.9449189
  59.5227347 106.6494353 132.6739189  59.5197347 105.6294353 132.6799189
  60.8237347 107.2214353 132.3349189  61.1277347 107.9504353 133.0859189
  61.8397347 106.0724353 132.3099189  61.7877347 105.5434353 133.2619189
  61.5427347 105.3644353 131.5359189  63.3007347 106.4864353 132.0599189
  63.4517347 107.4344353 132.5759189  64.2137347 105.3834353 132.5729189
  65.2537347 105.6634353 132.4019189  64.0467347 105.2404353 133.6409189
  63.9957347 104.4554353 132.0439189  63.6247347 106.6904353 130.5799189
  64.6697347 106.9814353 130.4729189  63.4487347 105.7614353 130.0379189
  62.9867347 107.4744353 130.1729189  60.7787347 108.0204353 131.0299189
  61.2347347 109.1584353 130.9779189  60.2107347 107.4284353 129.9789189
  59.8107347 106.4914353 130.0199189  60.0987347 108.0484353 128.6659189
  61.0577347 108.4734353 128.3709189  59.6907347 106.9504353 127.6719189
  60.3767347 106.1104353 127.7789189  58.6987347 106.5874353 127.9399189
  59.6737347 107.3864353 126.2029189  58.8437347 108.0834353 126.0879189
  60.9857347 108.0424353 125.8189189  60.9497347 108.3434353 124.7719189
  61.1497347 108.9204353 126.4429189  61.8027347 107.3354353 125.9649189
  59.5107347 106.1844353 125.2949189  59.5007347 106.5124353 124.2559189
  60.3417347 105.4954353 125.4499189  58.5727347 105.6794353 125.5249189
  59.1387347 109.2394353 128.6599189  59.4347347 110.2764353 128.0829189
  58.0127347 109.1274353 129.3559189  57.7387347 108.2684353 129.8329189
  57.0537347 110.2074353 129.5129189  56.8827347 110.6544353 128.5329189
  55.7557347 109.6394353 130.0439189  55.0297347 110.4434353 130.1649189
  55.3667347 108.9014353 129.3419189  55.9347347 109.1634353 131.0079189
  57.5737347 111.3534353 130.3869189  57.3167347 112.4994353 130.0519189
  58.3447347 111.1094353 131.4489189  58.5467347 110.1704353 131.7919189
  58.9807347 112.1774353 132.2309189  58.1697347 112.8504353 132.5109189
  59.6457347 111.6344353 133.5079189  60.1717347 110.7124353 133.2599189
  60.3977347 112.3514353 133.8379189  58.6957347 111.3534353 134.6749189
  57.5757347 111.9064353 134.7129189  59.0927347 110.6334353 135.6149189
  59.9987347 112.9874353 131.4239189  60.0217347 114.2084353 131.5419189
  60.8207347 112.3564353 130.5849189  60.8367347 111.3424353 130.4749189
  61.7827347 113.0544353 129.7369189  62.3347347 113.7684353 130.3479189
  62.7327347 112.0164353 129.1479189  63.4627347 112.5124353 128.5089189
  63.2497347 111.4974353 129.9549189  62.1647347 111.2964353 128.5589189
  61.1177347 113.9044353 128.6409189  61.6167347 114.9674353 128.2879189
  59.9837347 113.4594353 128.1019189  59.5797347 112.5524353 128.3369189
  59.1917347 114.2104353 127.1189189  59.8767347 114.6844353 126.4159189
  58.2907347 113.2494353 126.3149189  57.7757347 112.6544353 127.0699189
  57.2627347 113.9724353 125.4569189  56.6607347 113.2414353 124.9169189
  56.6157347 114.5754353 126.0949189  57.7737347 114.6194353 124.7439189
  59.1097347 112.3574353 125.3849189  58.4417347 111.6944353 124.8349189
  59.6647347 112.9774353 124.6809189  59.8077347 111.7624353 125.9729189
  58.4047347 115.3654353 127.7679189  58.3757347 116.4614353 127.2129189
  57.7927347 115.1814353 128.9399189  57.9257347 114.3464353 129.5099189
  56.8697347 116.1504353 129.5319189  56.1437347 116.4174353 128.7639189
  56.1737347 115.4984353 130.7179189  55.4817347 116.2094353 131.1699189
  55.6227347 114.6214353 130.3789189  56.9177347 115.1974353 131.4559189
  57.5147347 117.4964353 129.9199189  56.8437347 118.5214353 129.8279189
  58.8167347 117.5494353 130.2439189  59.4087347 116.7204353 130.2929189
  59.5337347 118.8024353 130.5629189  58.9707347 119.2134353 131.4009189
  60.9927347 118.5734353 131.0129189  61.2827347 119.5534353 131.3919189
  61.1147347 117.5444353 132.1239189  62.1637347 117.4264353 132.3969189
  60.5487347 117.8784353 132.9929189  60.7197347 116.5884353 131.7789189
  61.9687347 118.2224353 129.8939189  62.9657347 118.0814353 130.3119189
  61.6467347 117.3034353 129.4049189  61.9927347 119.0324353 129.1639189
  59.5157347 119.8244353 129.4259189  59.7367347 121.0104353 129.6379189
  59.2967347 119.3644353 128.1959189  59.0987347 118.3824353 128.0069189
  59.3117347 120.1874353 126.9869189  60.0517347 120.9664353 127.1729189
  59.7457347 119.3744353 125.7549189  59.8627347 120.1584353 125.0069189
  61.0627347 118.6244353 125.8819189  61.2667347 118.0874353 124.9549189
  61.8677347 119.3334353 126.0759189  60.9987347 117.9134353 126.7059189
  58.7917347 118.4174353 125.3819189  58.7257347 117.7324353 126.0789189
  57.9787347 120.8974353 126.7169189  57.9407347 121.7974353 125.8859189
  56.8757347 120.5214353 127.3709189  56.8997347 119.9084353 128.1859189
  55.5227347 120.9384353 126.9999189  55.4677347 120.8474353 125.9149189
  54.4887347 120.0244353 127.6729189  54.8107347 118.9864353 127.5869189
  54.4367347 120.2554353 128.7369189  53.1047347 120.1814353 127.0499189
  52.7057347 121.1574353 127.3259189  53.2067347 120.1734353 125.9649189
  51.9167347 118.9164353 127.5269189  50.5367347 119.3464353 126.4589189
  49.7127347 118.6534353 126.6319189  50.2087347 120.3624353 126.6789189
  50.8497347 119.2844353 125.4169189  55.2077347 122.4044353 127.3209189
  55.3787347 122.8394353 128.4559189  54.6527347 123.1414353 126.3659189
  54.5467347 122.8024353 125.4099189  54.1357347 124.4924353 126.5479189
  53.3887347 124.6814353 125.7769189  53.6217347 124.5384353 127.5079189
  55.1757347 125.6184353 126.5009189  56.3417347 125.3814353 126.1839189
  54.7717347 126.8684353 126.7999189  53.4307347 127.2494353 127.1949189
  53.0887347 126.6514353 128.0389189  52.7237347 127.0864353 126.3809189
  53.5007347 128.7174353 127.5649189  53.7447347 128.8614353 128.6179189
  52.5547347 129.2284353 127.3839189  54.6017347 129.2244353 126.6539189
  55.0627347 130.1294353 127.0489189  54.2197347 129.4684353 125.6629189
  55.5937347 128.0674353 126.6029189  56.1327347 127.9874353 125.6589189
  56.7217347 128.2664353 127.6269189  57.6767347 128.9884353 127.3699189
  56.6407347 127.5994353 128.7799189  55.8217347 127.0424353 129.0239189
  57.6717347 127.5684353 129.8239189  58.4677347 128.2494353 129.5239189
  57.0917347 128.0804353 131.1529189  56.2627347 127.4414353 131.4569189
  57.8507347 128.0094353 131.9319189  56.6057347 129.5314353 131.0429189
  57.2967347 130.0974353 130.4179189  55.6367347 129.5504353 130.5439189
  56.4867347 130.2054353 132.3999189  55.7397347 129.6874353 133.0019189
  57.4347347 130.1274353 132.9319189  56.1017347 131.6684353 132.2559189
  56.8497347 132.1824353 131.6519189  55.1547347 131.7434353 131.7219189
  55.9837347 132.3294353 133.5499189  55.7197347 133.3254353 133.4079189
  55.2527347 131.8544353 134.1169189  56.8947347 132.2804353 134.0489189
  58.3797347 126.2104353 129.9479189  59.0557347 125.9494353 130.9359189
  58.2387347 125.3434353 128.9449189  57.5967347 125.5054353 128.1689189
  58.9677347 124.0794353 128.8299189  58.9207347 123.5514353 129.7829189
  58.4747347 123.4484353 128.0909189  60.4357347 124.2674353 128.4309189
  60.7797347 125.2234353 127.7489189  61.3017347 123.3444353 128.8479189
  60.9797347 122.5014353 129.3239189  62.7687347 123.3624353 128.7129189
  63.1157347 124.3414353 128.3819189  63.3747347 123.0864353 130.0969189
  63.0557347 122.1054353 130.4479189  64.4617347 123.0604353 130.0229189
  62.9507347 124.1604353 131.1079189  63.2297347 125.1394353 130.7189189
  61.8647347 124.1504353 131.1969189  63.5587347 123.9914353 132.4919189
  63.3137347 123.0034353 132.8829189  64.6457347 124.0474353 132.4249189
  63.0647347 125.0244353 133.4119189  62.3297347 125.6334353 133.0519189
  63.4577347 125.2574353 134.6469189  64.3517347 124.5164353 135.2179189
  64.7657347 123.7344353 134.7109189  64.6417347 124.7144353 136.1759189
  62.9617347 126.2444353 135.3209189  62.2597347 126.8504353 134.8959189
  63.2727347 126.4164353 136.2769189  63.2467347 122.4064353 127.6139189
  62.4377347 121.6714353 127.0579189  64.5257347 122.4244353 127.2399189
  65.2237347 123.0344353 127.6659189  65.0647347 121.5604353 126.1679189
  64.1897347 121.2544353 125.5939189  66.0117347 122.3154353 125.2189189
  66.1937347 121.5964353 124.4199189  65.4257347 123.5694353 124.5989189
  66.1657347 124.0324353 123.9459189  64.5417347 123.3084353 124.0169189
  65.1477347 124.2694353 125.3869189  67.1967347 122.6794353 125.8549189
  67.2837347 123.6554353 125.8499189  65.7247347 120.2764353 126.6869189
  66.0127347 120.1234353 127.8719189  65.9567347 119.3254353 125.7889189
  65.6197347 119.3974353 124.8289189  66.7007347 118.0824353 126.0329189
  66.9877347 118.0414353 127.0839189  65.8197347 116.8484353 125.7579189
  65.5947347 116.8934353 124.6929189  66.5267347 115.5324353 126.0509189
  65.8537347 114.7024353 125.8369189  67.4147347 115.4494353 125.4249189
  66.8187347 115.5024353 127.1009189  64.5337347 116.8874353 126.5729189
  63.9367347 116.0024353 126.3539189  64.7767347 116.9074353 127.6349189
  63.9657347 117.7804353 126.3139189  67.9737347 118.0664353 125.1899189
  67.9187347 118.4044353 124.0109189  69.1007347 117.6474353 125.7629189
  69.1727347 117.4454353 126.7599189  70.3577347 117.4304353 125.0299189
  70.2737347 117.9364353 124.0679189  71.5797347 118.0784353 125.7109189
  71.7327347 117.6424353 126.6979189  72.8347347 117.8104353 124.8649189
  73.7007347 118.2674353 125.3439189  72.9927347 116.7354353 124.7789189
  72.7017347 118.2384353 123.8709189  71.3347347 119.5844353 125.8929189
  71.0777347 120.0114353 124.9239189  70.4677347 119.7174353 126.5399189
  72.4917347 120.3734353 126.4739189  72.2097347 121.4234353 126.5589189
  72.7387347 119.9834353 127.4609189  73.3587347 120.2824353 125.8199189
  70.5567347 115.9364353 124.7859189  70.5167347 115.1314353 125.7089189
  70.7607347 115.5634353 123.5299189  70.8137347 116.2354353 122.7649189
  70.9317347 114.1844353 123.0839189  70.8517347 113.4984353 123.9269189
  69.8097347 113.8014353 122.0989189  69.8537347 114.5314353 121.2909189
  70.0257347 112.3964353 121.5389189  69.2197347 112.1524353 120.8469189
  70.9797347 112.3574353 121.0129189  70.0327347 111.6754353 122.3569189
  68.4137347 113.8734353 122.7439189  68.1917347 112.9194353 123.2209189
  68.4217347 114.6284353 123.5299189  67.3227347 114.1984353 121.7589189
  66.3637347 114.2344353 122.2769189  67.5237347 115.1664353 121.2999189
  67.2897347 113.4304353 120.9859189  72.3247347 114.0214353 122.4879189
  72.7107347 114.7184353 121.5539189  73.0907347 113.0834353 123.0149189
  72.8167347 112.5254353 123.8229189  74.4087347 112.7514353 122.4919189
  74.9937347 113.6654353 122.3879189  75.0767347 111.8074353 123.4699189
  74.9327347 112.1804353 124.4839189  74.5917347 110.8334353 123.4169189
  76.5687347 111.6404353 123.2029189  76.7527347 111.7134353 122.1309189
  77.1127347 112.4584353 123.6759189  77.1107347 110.3084353 123.7189189
  76.4497347 109.6694353 124.5579189  78.2067347 109.9124353 123.2699189
  74.3347347 112.1304353 121.0879189  73.5297347 111.2414353 120.8239189
  75.1697347 112.5954353 120.1619189  75.7687347 113.4054353 120.3209189
  75.3297347 112.0174353 118.8299189  74.4997347 111.3444353 118.6149189
  75.3227347 113.1164353 117.7569189  76.2557347 113.6744353 117.8339189
  75.3177347 112.6374353 116.7779189  74.1637347 114.1124353 117.8089189
  74.1247347 114.5514353 118.8059189  74.3687347 114.9244353 117.1109189
  72.8077347 113.5234353 117.4839189  72.1917347 113.8734353 116.4929189
  72.2687347 112.6424353 118.2899189  72.7717347 112.3394353 119.1239189
  71.3457347 112.2594353 118.0839189  76.6467347 111.2494353 118.8009189
  77.6737347 111.7984353 119.2049189  76.6527347 110.0024353 118.3329189
  75.8287347 109.5284353 117.9629189  77.8797347 109.1934353 118.3129189
  78.3197347 109.2384353 119.3089189  77.5347347 107.7404353 117.9879189
  78.4437347 107.1394353 117.9739189  76.8927347 107.3304353 118.7679189
  76.8877347 107.6534353 116.7439189  76.6757347 106.7164353 116.5509189
  78.9607347 109.7524353 117.3729189  80.1457347 109.6194353 117.6619189
  78.5807347 110.4434353 116.2989189  77.6067347 110.6964353 116.1289189
  79.4837347 110.9184353 115.2499189  80.4127347 110.3584353 115.3609189
  78.8007347 110.6694353 113.9019189  79.5207347 110.8574353 113.1059189
  78.5237347 109.6164353 113.8399189  77.5807347 111.5014353 113.6509189
  77.5677347 112.6714353 112.9759189  78.4267347 113.1304353 112.5099189
  76.2937347 113.1884353 112.9729189  76.0367347 114.0694353 112.5289189
  75.4067347 112.3764353 113.6399189  74.0317347 112.4724353 113.8959189
  73.4647347 113.3214353 113.5429189  73.4047347 111.4464353 114.6179189
  72.3467347 111.5014353 114.8289189  74.1537347 110.3484353 115.0659189
  73.6677347 109.5624353 115.6239189  75.5317347 110.2614353 114.7949189
  76.0877347 109.4004353 115.1369189  76.1987347 111.2794353 114.0839189
  79.9237347 112.3894353 115.3579189  80.6987347 112.8374353 114.5109189
  79.4417347 113.1814353 116.3239189  78.8597347 112.8484353 117.0929189
  79.7167347 114.6224353 116.3559189  80.7977347 114.7624353 116.3769189
  79.3567347 115.0584353 115.4239189  79.1117347 115.4074353 117.5149189
  78.9847347 114.9014353 118.6269189  78.7867347 116.6734353 117.2479189
  78.9007347 117.0804353 116.3199189  78.2377347 117.6244353 118.2219189
  78.8707347 117.6114353 119.1089189  78.2427347 119.0304353 117.6109189
  79.2577347 119.2944353 117.3139189  77.6337347 119.0364353 116.7069189
  77.7517347 119.9924353 118.5149189  78.1867347 120.8534353 118.3449189
  76.8227347 117.2254353 118.6969189  76.0427347 116.7354353 117.8769189
  76.4637347 117.4264353 119.9839189  77.3087347 117.9674353 121.0369189
  77.4067347 119.0484353 120.9409189  78.3137347 117.5494353 120.9829189
  76.6377347 117.5984353 122.3469189  76.8347347 118.3394353 123.1219189
  76.9937347 116.6404353 122.7249189  75.1627347 117.5444353 121.9869189
  74.6887347 118.5184353 122.1049189  74.6227347 116.8464353 122.6269189
  75.1467347 117.0894353 120.5259189  74.9857347 116.0174353 120.4109189
  73.9697347 117.7364353 119.7869189  74.0767347 118.8374353 119.2449189
  72.8057347 117.0914353 119.8439189  72.7207347 116.1464353 120.2179189
  71.5267347 117.6464353 119.3859189  71.6737347 118.4254353 118.6379189
  70.7137347 116.5154353 118.7399189  71.3057347 116.0614353 117.9449189
  70.5307347 115.7394353 119.4839189  69.3737347 116.9784353 118.1619189
  68.8367347 117.5454353 118.9219189  69.5617347 117.6584353 117.3309189
  68.4827347 115.8294353 117.6749189  68.3207347 115.1294353 118.4949189
  67.5067347 116.2264353 117.3969189  69.0777347 115.0774353 116.4829189
  69.3347347 115.7884353 115.6979189  70.0037347 114.5904353 116.7879189
  68.1397347 114.0594353 115.9399189  68.5827347 113.5734353 115.1339189
  67.9137347 113.3654353 116.6809189  67.2657347 114.5264353 115.6249189
  70.8027347 118.2914353 120.5699189  70.6787347 117.6744353 121.6169189
  70.3027347 119.5124353 120.4119189  70.4587347 120.0684353 119.5709189
  69.4747347 120.1974353 121.4189189  69.4597347 119.5954353 122.3279189
  70.0597347 121.5584353 121.8359189  69.9497347 122.2264353 120.9819189
  69.3067347 122.1034353 123.0459189  69.7287347 123.0664353 123.3329189
  68.2537347 122.2294353 122.7929189  69.3997347 121.4044353 123.8769189
  71.5457347 121.4624353 122.1919189  71.9147347 122.4464353 122.4799189
  71.6767347 120.7684353 123.0219189  72.1047347 121.1034353 121.3279189
  68.0597347 120.3354353 120.8759189  67.8767347 120.8224353 119.7649189
  67.0477347 119.8764353 121.6079189  67.1337347 119.6034353 122.5869189
  65.6977347 119.7224353 121.0549189  65.5977347 120.4594353 120.2579189
  65.5267347 118.3124353 120.4599189  66.4167347 118.1604353 119.8489189
  65.4487347 117.1994353 121.4839189  65.3287347 116.2434353 120.9739189
  66.3647347 117.1834353 122.0739189  64.5967347 117.3694353 122.1419189
  64.3297347 118.2504353 119.7379189  64.1017347 117.3134353 119.5629189
  64.5847347 120.0594353 122.0439189  64.6947347 119.8254353 123.2429189
  63.4697347 120.5694353 121.5249189  63.4257347 120.9014353 120.5609189
  62.1907347 120.7234353 122.2339189  62.2817347 120.3314353 123.2469189
  61.8547347 122.2234353 122.3389189  62.7837347 122.7814353 122.4579189
  61.4067347 122.5474353 121.3999189  60.9097347 122.5924353 123.4859189
  59.9757347 122.0394353 123.3839189  61.3537347 122.2954353 124.4359189
  60.6197347 124.0944353 123.4999189  61.5547347 124.6294353 123.6629189
  60.2517347 124.3884353 122.5169189  59.6077347 124.5404353 124.5569189
  59.9337347 124.1804353 125.5329189  59.6027347 125.6294353 124.6049189
  58.2327347 124.0664353 124.3069189  57.5567347 124.6884353 124.7949189
  58.0407347 124.0814353 123.2849189  58.1297347 123.0954353 124.6639189
  61.0737347 119.8804353 121.5969189  59.9097347 120.0964353 121.8849189
  61.3887347 118.9434353 120.7059189  62.3557347 118.6954353 120.4979189
  60.4247347 118.1644353 119.9269189  59.4427347 118.6354353 119.9499189
  60.8967347 118.1244353 118.4659189  60.9387347 119.1474353 118.0919189
  61.9147347 117.7364353 118.4459189  60.0467347 117.2934353 117.4979189
  59.5807347 116.2084353 117.8089189  59.8847347 117.7094353 116.3609189
  60.2267347 116.7744353 120.5389189  61.1847347 116.0104353 120.6739189
  58.9847347 116.4214353 120.8699189  58.1727347 116.9984353 120.6489189
  58.6407347 115.1964353 121.5719189  59.1687347 115.1854353 122.5249189
  57.5747347 115.2164353 121.7979189  58.9547347 113.8904353 120.8279189
  59.2237347 112.9044353 121.4949189  58.9897347 113.8324353 119.4909189
  58.7547347 114.6224353 118.8889189  59.3737347 112.6144353 118.7529189
  58.7877347 111.8204353 119.2169189  59.0387347 112.6364353 117.2579189
  59.7477347 113.3724353 116.8769189  59.1927347 111.2954353 116.6409189
  58.9457347 111.3524353 115.5809189  60.2227347 110.9574353 116.7559189
  58.5227347 110.5894353 117.1319189  57.6797347 113.0594353 116.9149189
  57.5537347 113.0374353 115.8319189  56.9607347 112.3834353 117.3779189
  57.5117347 114.0724353 117.2789189  60.8627347 112.3814353 118.8659189
  61.2847347 111.2554353 119.0779189  61.6647347 113.4364353 118.7179189
  61.3297347 114.3864353 118.5599189  63.1217347 113.3114353 118.7719189
  63.3987347 112.5224353 118.0729189  63.8347347 114.5774353 118.2929189
  64.8897347 114.3034353 118.2619189  63.3777347 115.0264353 116.9209189
  63.9187347 115.9284353 116.6349189  63.5767347 114.2384353 116.1949189
  62.3087347 115.2364353 116.9439189  63.6227347 115.6544353 119.1599189
  62.7337347 115.5784353 119.5649189  63.5907347 112.8814353 120.1559189
  64.4507347 112.0184353 120.2589189  62.9727347 113.3744353 121.2269189
  62.3067347 114.1454353 121.1879189  63.1957347 112.8484353 122.5729189
  64.2727347 112.8314353 122.7379189  62.6077347 113.7644353 123.6599189
  61.5347347 113.7924353 123.4689189  62.8657347 113.2344353 125.0689189
  62.4307347 113.9164353 125.7999189  62.4107347 112.2494353 125.1759189
  63.9397347 113.1584353 125.2379189  63.2067347 115.1604353 123.5879189
  62.7707347 115.7844353 124.3689189  64.2857347 115.1014353 123.7309189
  62.9927347 115.5984353 122.6129189  62.6957347 111.4054353 122.6989189
  63.4397347 110.5674353 123.1869189  61.4907347 111.0604353 122.2359189
  60.8587347 111.7064353 121.7619189  60.9697347 109.7034353 122.3729189
  61.0197347 109.4524353 123.4319189  59.5097347 109.6444353 121.9209189
  59.1357347 108.6264353 122.0289189  58.9117347 110.3174353 122.5349189
  59.4397347 109.9474353 120.8759189  61.8257347 108.6454353 121.6599189
  62.2317347 107.6684353 122.2799189  62.1427347 108.8424353 120.3739189
  61.8497347 109.6714353 119.8569189  62.9387347 107.9034353 119.5629189
  62.4397347 106.9394353 119.6649189  62.9637347 108.3454353 118.0919189
  63.2517347 109.3954353 118.0389189  63.7277347 107.7774353 117.5609189
  61.6177347 108.1574353 117.3879189  61.2967347 107.1224353 117.5029189
  60.8687347 108.7794353 117.8779189  61.6617347 108.5054353 115.8999189
  60.6387347 108.6034353 115.5359189  62.1357347 109.4804353 115.7849189
  62.3977347 107.4994353 115.0169189  62.3477347 106.5194353 115.4909189
  61.8707347 107.4214353 114.0659189  63.8027347 107.8154353 114.7469189
  64.0997347 107.3524353 113.8639189  63.9147347 108.8454353 114.6529189
  64.3927347 107.4734353 115.5319189  64.3717347 107.7144353 120.0549189
  64.9977347 106.7234353 119.6989189  64.8927347 108.6364353 120.8559189
  64.3727347 109.4614353 121.1549189  66.2507347 108.5834353 121.3979189
  66.8507347 108.1934353 120.5749189  66.7057347 109.9724353 121.8329189
  66.0087347 110.3814353 122.5649189  67.6787347 109.9114353 122.3199189
  66.7797347 110.8184353 120.7129189  66.0137347 111.4294353 120.7139189
  66.4467347 107.6364353 122.5759189  67.5837347 107.2714353 122.8259189
  65.4047347 107.2594353 123.3169189  64.4377347 107.4384353 123.0479189
  65.5367347 106.5494353 124.5939189  66.5647347 106.6374353 124.9459189
  64.6337347 107.1904353 125.6609189  63.6327347 107.2534353 125.2339189
  64.5477347 106.3414353 126.9389189  63.8987347 106.8364353 127.6619189
  64.1397347 105.3604353 126.6969189  65.5437347 106.2244353 127.3659189
  65.1427347 108.6014353 126.0149189  66.0437347 108.5074353 126.6219189
  65.4297347 109.1114353 125.0949189  64.1367347 109.4684353 126.7629189
  64.5797347 110.4424353 126.9709189  63.2437347 109.5984353 126.1519189
  63.8667347 108.9854353 127.7019189  65.2507347 105.0574353 124.4119189
  64.2207347 104.6554353 123.8879189  66.1787347 104.2364353 124.8789189
  66.9627347 104.5904353 125.4279189  66.2507347 102.7944353 124.7119189
  65.2947347 102.2954353 124.5499189  67.1227347 102.5534353 123.4659189
  66.8757347 103.3074353 122.7189189  68.1667347 102.7054353 123.7389189
  66.9837347 101.1744353 122.8279189  66.4957347 100.2364353 123.4889189
  67.3197347 101.0304353 121.6319189  66.8447347 102.2344353 126.0149189
  67.7967347 102.8054353 126.5389189  66.2847347 101.1764353 126.5989189
  65.6277347 100.5634353 126.1159189  66.5427347 100.7694353 127.9919189
  67.2687347 101.4504353 128.4349189  65.2257347 100.8564353 128.7899189
  64.5317347 100.1144353 128.3939189  65.4297347 100.5814353 129.8249189
  64.5297347 102.2334353 128.7769189  64.3337347 102.4584353 127.7289189
  63.2357347 102.1854353 129.5829189  62.7577347 103.1654353 129.5629189
  62.5637347 101.4454353 129.1489189  63.4597347 101.9114353 130.6139189
  65.3987347 103.3414353 129.3649189  64.8567347 104.2864353 129.3289189
  65.6427347 103.1024353 130.3999189  66.3187347 103.4284353 128.7859189
  67.1807347  99.3754353 128.0739189  66.8567347  98.5274353 127.2519189
  68.0697347  99.0984353 129.0449189  68.3607347  99.7644353 129.7609189
  68.7077347  97.7704353 129.1479189  69.0187347  97.4964353 128.1399189
  69.9737347  97.8264353 130.0269189  70.6117347  98.6474353 129.7009189
  69.6947347  98.0314353 131.0609189  70.7517347  96.5064353 129.9529189
  70.1817347  95.7364353 130.4729189  70.8207347  96.2014353 128.9089189
  72.1607347  96.5514353 130.5429189  72.7597347  97.2784353 129.9939189
  72.1097347  96.8954353 131.5759189  72.8567347  95.1744353 130.4959189
  73.8617347  95.2714353 130.9079189  72.3147347  94.4814353 131.1389189
  72.9487347  94.5934353 129.1309189  73.4857347  93.7034353 129.1679189
  71.9927347  94.4054353 128.7679189  73.4327347  95.2644353 128.4999189
  67.7387347  96.6594353 129.5829189  67.7767347  95.5704353 129.0239189
  66.8767347  96.9284353 130.5579189  66.8307347  97.8424353 131.0069189
  65.9067347  95.9784353 131.1019189  66.3617347  95.0034353 131.2749189
  65.4177347  96.5604353 132.4329189  66.2857347  96.7414353 133.0669189
  64.9597347  97.5294353 132.2349189  64.4187347  95.7084353 133.2179189
  63.8467347  94.7454353 132.6749189  64.2067347  96.0264353 134.4059189
  64.7687347  95.7024353 130.1069189  64.0247347  96.6064353 129.7359189
  64.6047347  94.4494353 129.6819189  65.1107347  93.6644353 130.0919189
  63.6987347  94.0404353 128.5969189  63.9967347  94.6064353 127.7139189
  63.8397347  92.5324353 128.3879189  63.5827347  92.0314353 129.3209189
  63.1057347  92.2194353 127.6449189  65.2177347  92.0404353 127.9409189
  65.9817347  92.4774353 128.5849189  65.2727347  90.9594353 128.0689189
  65.5247347  92.3904353 126.4879189  64.6577347  92.1724353 125.8649189
  65.7197347  93.4594353 126.3989189  66.7327347  91.6004353 125.9889189
  67.5947347  91.8244353 126.6169189  66.5327347  90.5334353 126.0909189
  67.0607347  91.9034353 124.5839189  68.0927347  91.8884353 124.4569189
  66.6257347  91.1904353 123.9639189  66.6957347  92.8454353 124.3379189
  62.2237347  94.3844353 128.8329189  61.5167347  94.7274353 127.8929189
  61.7587347  94.3264353 130.0759189  62.3357347  94.0384353 130.8659189
  60.3867347  94.6624353 130.4559189  59.7327347  94.2364353 129.6949189
  60.0727347  94.0634353 131.8219189  60.7647347  94.4734353 132.5569189
  59.0707347  94.3694353 132.1219189  60.1567347  92.5604353 131.8539189
  59.0517347  91.7964353 131.4409189  58.1197347  92.2844353 131.1949189
  59.1577347  90.4054353 131.3479189  58.3117347  89.8174353 131.0239189
  60.3677347  89.7764353 131.6779189  60.4587347  88.4414353 131.5499189
  60.9657347  88.0744353 132.3039189  61.4637347  90.5334353 132.1319189
  62.3827347  90.0424353 132.4139189  61.3557347  91.9294353 132.2159189
  62.1947347  92.5174353 132.5589189  60.1147347  96.1654353 130.4689189
  59.0577347  96.6014353 130.0329189  61.0767347  96.9814353 130.8959189
  61.9447347  96.6544353 131.3209189  60.9757347  98.4354353 130.7939189
  60.0197347  98.7494353 131.2129189  62.0897347  99.1014353 131.5999189
  63.0537347  98.7864353 131.2019189  62.0277347 100.1814353 131.4669189
  62.0367347  98.7804353 133.0839189  61.0577347  99.0544353 133.4769189
  62.1467347  97.7054353 133.2239189  63.1117347  99.5004353 133.8699189
  64.0837347  99.3334353 133.4059189  62.9287347 100.5744353 133.8489189
  63.1347347  99.0114353 135.2999189  62.2087347  99.3014353 135.7959189
  63.1737347  97.9224353 135.3089189  64.2677347  99.5404353 136.0469189
  64.2407347  99.1774353 137.0209189  65.1537347  99.2424353 135.5909189
  64.2187347 100.5794353 136.0629189  61.0097347  98.8784353 129.3329189
  60.2677347  99.7664353 128.9289189  61.8377347  98.2414353 128.5119189
  62.4717347  97.5034353 128.8189189  61.9237347  98.5344353 127.0869189
  62.0717347  99.6054353 126.9519189  63.1257347  97.7794353 126.5239189
  63.9127347  97.7344353 127.2769189  62.8387347  96.7514353 126.3019189
  63.6617347  98.4364353 125.2709189  63.0107347  98.6154353 124.2669189
  64.8897347  98.8434353 125.2779189  65.2807347  99.2994353 124.4539189
  65.4667347  98.7084353 126.1079189  60.6147347  98.2654353 126.3159189
  60.2607347  99.0594353 125.4549189  59.8307347  97.2384353 126.6639189
  60.1077347  96.5314353 127.3449189  58.4837347  97.0204353 126.0999189
  58.5877347  96.9264353 125.0189189  57.8647347  95.6944353 126.6149189
  58.0067347  95.6634353 127.6949189  56.3537347  95.5964353 126.3619189
  55.9817347  94.6464353 126.7449189  55.8457347  96.4164353 126.8699189
  56.1597347  95.6564353 125.2909189  58.5737347  94.5184353 125.9199189
  58.2847347  94.5114353 124.8689189  59.6487347  94.6924353 125.9539189
  58.2867347  93.1464353 126.5099189  58.8327347  92.3874353 125.9499189
  58.6027347  93.1254353 127.5529189  57.2177347  92.9414353 126.4509189
  57.5647347  98.2244353 126.3589189  56.9097347  98.6994353 125.4329189
  57.5427347  98.7624353 127.5799189  58.0617347  98.3824353 128.3709189
  56.7677347  99.9544353 127.8989189  55.7117347  99.7554353 127.7159189
  56.8707347 100.1764353 128.9609189  57.1967347 101.1724353 127.0879189
  56.3577347 101.8604353 126.5189189  58.5037347 101.3904353 126.9709189
  59.2007347 100.7984353 127.4219189  59.0887347 102.4764353 126.2019189
  58.6197347 103.4154353 126.4949189  60.5817347 102.5254353 126.5209189
  61.0477347 103.3334353 125.9569189  60.7207347 102.7014353 127.5879189
  61.0437347 101.5774353 126.2459189  58.8007347 102.3784353 124.6879189
  58.4007347 103.3664353 124.0829189  58.9117347 101.2014353 124.0559189
  59.1927347 100.3464353 124.5349189  58.6467347 100.9984353 122.6179189
  59.2767347 101.7264353 122.1079189  59.0147347  99.5664353 122.2029189
  58.5547347  98.8634353 122.8979189  58.5957347  99.3604353 121.2179189
  60.5187347  99.3234353 122.1679189  60.9617347  99.7244353 123.0789189
  60.7027347  98.2494353 122.1699189  61.2247347  99.9434353 120.9599189
  61.0457347  99.3354353 120.0729189  60.8137347 100.9324353 120.7569189
  62.7277347 100.0474353 121.2269189  62.8907347 100.5434353 122.1839189
  63.1487347  99.0454353 121.3119189  63.4407347 100.7894353 120.1639189
  64.4547347 100.8324353 120.3909189  63.3097347 100.3034353 119.2539189
  63.0597347 101.7544353 120.0989189  57.2137347 101.2934353 122.1869189
  57.0067347 101.7554353 121.0719189  56.2247347 101.0804353 123.0459189
  56.3717347 100.6884353 123.9759189  54.8267347 101.3824353 122.7559189
  54.6177347 101.0934353 121.7259189  53.9267347 100.5594353 123.6859189
  54.2007347 100.7764353 124.7179189  52.8957347 100.8874353 123.5539189
  53.9897347  99.0334353 123.4699189  55.0407347  98.7574353 123.5559189
  53.1267347  98.3474353 124.5029189  53.1687347  97.2684353 124.3539189
  53.4917347  98.5904353 125.5009189  52.0967347  98.6884353 124.4009189
  53.4967347  98.5944353 122.1029189  53.5697347  97.5104353 122.0209189
  52.4577347  98.8994353 121.9759189  54.1087347  99.0584353 121.3289189
  54.5177347 102.8854353 122.8079189  53.7097347 103.3484353 122.0149189
  55.2047347 103.6624353 123.6469189  55.8427347 103.2844353 124.3469189
  55.1297347 105.1304353 123.6669189  54.0827347 105.4174353 123.5719189
  55.6537347 105.6664353 125.0109189  56.6257347 105.1904353 125.1409189
  55.8737347 107.1794353 125.0519189  56.2427347 107.4664353 126.0359189
  56.6037347 107.4614353 124.2939189  54.9307347 107.6894353 124.8549189
  54.6877347 105.3124353 126.1269189  55.0687347 105.6964353 127.0729189
  53.7147347 105.7574353 125.9199189  54.5857347 104.2294353 126.1899189
  55.8417347 105.7684353 122.4679189  55.3467347 106.7544353 121.9229189
  56.9337347 105.1834353 121.9719189  57.4457347 104.4444353 122.4549189
  57.5037347 105.5534353 120.6729189  57.7407347 106.6154353 120.7389189
  58.7857347 104.7694353 120.3859189  58.5867347 103.7054353 120.5099189
  59.0697347 104.9214353 119.3449189  59.9527347 105.1624353 121.2799189
  60.0897347 106.2424353 121.2279189  59.7027347 104.9224353 122.3139189
  61.2647347 104.4794353 120.9179189  61.3717347 103.6464353 120.0299189
  62.3147347 104.8184353 121.5989189  62.2377347 105.5124353 122.3429189
  63.2177347 104.3914353 121.3909189  56.5107347 105.3704353 119.5159189
  56.4787347 106.2104353 118.6199189  55.6667347 104.3324353 119.5109189
  55.6767347 103.5944353 120.2149189  54.6357347 104.1594353 118.4759189
  55.1627347 104.2184353 117.5239189  53.9477347 102.7904353 118.5999189
  53.6677347 102.6354353 119.6419189  53.0237347 102.8114353 118.0219189
  54.7857347 101.5974353 118.1369189  55.8237347 101.7754353 117.4639189
  54.3387347 100.4504353 118.3539189  53.5767347 105.2714353 118.4829189
  53.2617347 105.8024353 117.4239189  53.0707347 105.6744353 119.6499189
  53.3147347 105.2294353 120.5349189  52.1187347 106.7844353 119.8079189
  51.2167347 106.5294353 119.2509189  51.7547347 106.9724353 121.2969189
  52.6997347 107.0674353 121.8309189  50.9397347 108.2344353 121.5579189
  50.7157347 108.3094353 122.6219189  51.5117347 109.1084353 121.2449189
  50.0087347 108.1894353 120.9939189  50.9657347 105.7734353 121.8009189
  50.7157347 105.9184353 122.8519189  50.0487347 105.6714353 121.2199189
  51.5667347 104.8704353 121.6919189  52.6717347 108.0844353 119.2289189
  52.0147347 108.7654353 118.4369189  53.9057347 108.4404353 119.5919189
  54.4747347 107.8784353 120.2249189  54.5817347 109.6504353 119.1399189
  53.9257347 110.5074353 119.2939189  55.8437347 109.8304353 119.9689189
  56.3657347 110.7314353 119.6469189  55.5777347 109.9224353 121.0219189
  56.4947347 108.9664353 119.8339189  54.8607347 109.6444353 117.6279189
  54.5527347 110.6164353 116.9449189  55.3417347 108.5264353 117.0739189
  55.6357347 107.7204353 117.6259189  55.5017347 108.3294353 115.6309189
  56.1697347 109.1174353 115.2829189  56.1067347 106.9534353 115.3469189
  55.7437347 106.2424353 116.0889189  55.7607347 106.6034353 114.3739189
  57.6097347 106.9594353 115.3629189  58.2337347 107.5024353 114.4699189
  58.2247347 106.3444353 116.3319189  59.2437347 106.3124353 116.3499189
  57.6867347 105.8944353 117.0729189  54.1847347 108.4594353 114.8679189
  54.1247347 109.2164353 113.9059189  53.1267347 107.7724353 115.2939189
  53.1357347 107.1704353 116.1169189  51.8427347 107.8254353 114.6049189
  52.0097347 107.5204353 113.5719189  50.8577347 106.8634353 115.2789189
  50.8257347 107.0874353 116.3449189  49.8597347 107.0524353 114.8839189
  51.1777347 105.4034353 115.1019189  51.7987347 104.9834353 114.1469189
  50.7337347 104.5724353 116.0059189  50.9087347 103.5724353 115.9089189
  50.2117347 104.9234353 116.8089189  51.2587347 109.2434353 114.5599189
  50.7767347 109.6704353 113.5169189  51.3587347 109.9814353 115.6649189
  51.7607347 109.6294353 116.5339189  50.9037347 111.3734353 115.7529189
  49.8617347 111.3914353 115.4329189  50.9907347 111.8844353 117.1969189
  52.0557347 111.9574353 117.4199189  50.3477347 113.2434353 117.3779189
  50.4397347 113.5534353 118.4189189  50.8467347 113.9704353 116.7369189
  49.2927347 113.1854353 117.1079189  50.3427347 111.0054353 118.0689189
  50.9167347 110.2294353 118.2379189  51.6947347 112.2894353 114.8229189
  51.1237347 113.1234353 114.1279189  53.0087347 112.1174353 114.7479189
  53.5127347 111.4074353 115.2799189  53.8617347 112.9284353 113.8959189
  53.5517347 113.9694353 113.9899189  55.2957347 112.7664353 114.3669189
  55.3347347 112.9094353 115.4469189  55.6227347 111.7454353 114.1689189
  56.2537347 113.7304353 113.7049189  57.0907347 113.3674353 112.9089189
  56.1727347 114.9914353 114.0019189  56.8087347 115.6594353 113.5669189
  55.4737347 115.3144353 114.6709189  53.7087347 112.6244353 112.4039189
  53.7227347 113.5394353 111.6009189  53.4997347 111.3824353 111.9959189
  53.4967347 110.5784353 112.6239189  53.2517347 111.0414353 110.5989189
  54.0097347 111.5384353 109.9939189  53.3737347 109.5254353 110.3999189
  52.7877347 109.0114353 111.1619189  52.9507347 109.2514353 109.4339189
  54.8277347 109.0524353 110.4709189  55.4067347 109.5614353 109.6999189
  55.2507347 109.3434353 111.4319189  54.9797347 107.5384353 110.2939189
  54.2027347 106.7544353 110.8799189  55.8937347 107.1214353 109.5539189
  51.8957347 111.5594353 110.1069189  51.8177347 112.1314353 109.0209189
  50.8237347 111.3984353 110.8819189  50.8617347 110.9794353 111.8109189
  49.4757347 111.8104353 110.4709189  49.4257347 111.6024353 109.4019189
  48.4097347 111.0014353 111.2069189  48.5037347 111.1974353 112.2749189
  47.4287347 111.3644353 110.9019189  48.4577347 109.4814353 110.9839189
  49.2617347 109.0704353 111.5939189  47.5267347 109.0514353 111.3529189
  48.6647347 109.0144353 109.5339189  49.4087347 108.0354353 109.3269189
  48.0727347 109.5864353 108.5939189  49.1997347 113.3154353 110.6299189
  48.5357347 113.8884353 109.7689189  49.7047347 113.9804353 111.6739189
  50.3127347 113.5444353 112.3669189  49.4437347 115.4014353 111.9379189
  48.8277347 115.7644353 111.1149189  48.7087347 115.5204353 113.2689189
  48.5067347 116.5704353 113.4809189  47.7677347 114.9734353 113.2149189
  49.3257347 115.1024353 114.0639189  50.6797347 116.3184353 111.8969189
  50.5427347 117.5124353 111.6539189  51.8887347 115.8094353 112.1289189
  52.0437347 114.8294353 112.3649189  53.1227347 116.6024353 112.0699189
  53.9637347 115.9194353 111.9519189  53.0887347 117.2234353 111.1749189
  53.3997347 117.5054353 113.2729189  54.3737347 118.2444353 113.2659189
  52.5487347 117.4584353 114.2979189  51.7777347 116.7904353 114.3009189
  52.5467347 118.2794353 115.5169189  53.5637347 118.4274353 115.8799189
  51.9247347 119.6544353 115.1939189  52.2077347 119.9384353 114.1799189
  50.8387347 119.5614353 115.2079189  52.3367347 120.7734353 116.1539189
  53.4857347 120.8074353 116.6009189  51.5267347 121.6554353 116.4449189
  51.7267347 117.5574353 116.6049189  51.0027347 116.6184353 116.2859189
  51.7977347 117.9684353 117.8709189  52.4387347 118.7014353 118.1749189
  50.9797347 117.4284353 118.9649189  50.8597347 118.2014353 119.7239189
  49.9857347 117.2044353 118.5779189  51.5397347 116.1694353 119.6329189
  50.8437347 115.4654353 120.3459189  52.8037347 115.8734353 119.3509189
  53.4017347 116.4474353 118.7569189  53.4537347 114.6764353 119.8799189
  52.8097347 113.8594353 119.5549189  54.8787347 114.5184353 119.3109189
  55.4667347 115.3904353 119.5969189  55.5407347 113.2704353 119.8729189
  56.5457347 113.1744353 119.4609189  55.5997347 113.3474353 120.9589189
  54.9527347 112.3934353 119.6029189  54.8177347 114.4204353 117.8829189
  55.4517347 115.0524353 117.4839189  53.5287347 114.6054353 121.4039189
  53.1637347 113.5944353 122.0049189  54.0037347 115.6804353 122.0199189
  54.2867347 116.5334353 121.5369189  54.1647347 115.7314353 123.4789189
  54.8707347 114.9534353 123.7689189  54.7177347 117.0884353 123.9139189
  53.9227347 117.8124353 123.7349189  55.0827347 117.1644353 125.3809189
  55.4667347 118.1584353 125.6089189  54.1977347 116.9694353 125.9869189
  55.8467347 116.4204353 125.6049189  55.8737347 117.3554353 123.1819189
  55.6317347 117.7684353 122.3269189  52.8317347 115.4814353 124.1659189
  52.7417347 114.6764353 125.0829189  51.7717347 116.0954353 123.6459189
  51.8497347 116.7724353 122.8869189  50.3927347 115.8854353 124.0829189
  50.3397347 116.1694353 125.1339189  49.4247347 116.7724353 123.2909189
  49.4747347 116.4094353 122.2649189  47.9977347 116.6844353 123.7909189
  47.3607347 117.3344353 123.1909189  47.6467347 115.6554353 123.7089189
  47.9577347 116.9994353 124.8339189  49.7967347 118.1164353 123.3899189
  49.1697347 118.6684353 122.8769189  49.9837347 114.4164353 123.9779189
  49.4987347 113.8474353 124.9469189  50.2317347 113.7484353 122.8489189
  50.6647347 114.1654353 122.0249189  49.8957347 112.3424353 122.7019189
  48.8347347 112.2074353 122.9099189  50.2157347 111.9384353 121.2749189
  49.9737347 110.8854353 121.1319189  49.6267347 112.5424353 120.5849189
  51.2767347 112.0964353 121.0809189  50.6177347 111.4424353 123.7169189
  50.0657347 110.4554353 124.1849189  51.8527347 111.7884353 124.0869189
  52.3197347 112.6154353 123.7149189  52.6817347 111.0514353 125.0469189
  52.6287347 109.9984353 124.7689189  54.1447347 111.5184353 124.9669189
  54.1277347 112.5854353 125.1879189  55.0707347 110.8564353 125.9779189
  56.0817347 111.2424353 125.8519189  54.7217347 111.0734353 126.9879189
  55.0717347 109.7784353 125.8189189  54.6457347 111.2314353 123.6909189
  54.2827347 111.8724353 123.0449189  52.1587347 111.1544353 126.4779189
  52.0687347 110.1434353 127.1669189  51.7737347 112.3414353 126.9449189
  51.8197347 113.2044353 126.4029189  51.2407347 112.5114353 128.3029189
  51.8797347 111.8984353 128.9389189  51.3627347 113.9544353 128.8219189
  50.9237347 113.9244353 129.8189189  52.8197347 114.3774353 128.8729189
  52.8887347 115.4004353 129.2419189  53.3687347 113.7134353 129.5409189
  53.2497347 114.3224353 127.8729189  50.5697347 114.9934353 128.0459189
  50.7237347 115.9764353 128.4919189  50.9067347 115.0084353 127.0089189
  49.5097347 114.7414353 128.0799189  49.8227347 111.9694353 128.4589189
  49.4877347 111.4514353 129.5149189  49.0147347 111.9734353 127.4009189
  49.2417347 112.4574353 126.5319189  47.7237347 111.2914353 127.3659189
  47.1407347 111.6084353 128.2309189  46.9767347 111.6764353 126.0799189
  47.6457347 111.5044353 125.2369189  46.1337347 110.9954353 125.9619189
  46.4447347 113.1114353 125.9799189  47.2657347 113.7784353 126.2439189
  45.9497347 113.3634353 124.5659189  45.5707347 114.3824353 124.4889189
  46.7717347 113.2284353 123.8629189  45.1507347 112.6604353 124.3289189
  45.2977347 113.3704353 126.9309189  44.9587347 114.4004353 126.8199189
  44.4757347 112.6914353 126.7039189  45.6307347 113.2064353 127.9559189
  47.8887347 109.7714353 127.4619189  47.2007347 109.1254353 128.2419189
  48.8327347 109.1954353 126.7139189  49.4267347 109.7204353 126.0719189
  49.1197347 107.7664353 126.7279189  48.1807347 107.2434353 126.5499189
  50.1117347 107.4454353 125.6249189  50.3297347 106.3774353 125.6309189
  49.6857347 107.7234353 124.6609189  51.0327347 108.0044353 125.7899189
  49.6197347 107.2554353 128.0859189  49.1537347 106.2124353 128.5299189
  50.5057347 107.9764353 128.7919189  50.9857347 108.8024353 128.4339189
  50.8587347 107.6154353 130.1769189  51.2277347 106.5914353 130.1149189
```
