## Supplementary material for "How a pathogenic mutation impairs Hsp60 functional dynamics from monomeric to fully assembled states": Input scripts and videos: M_WT.rst (part 1 of 3)

```
default_name
 79905
  59.5620502  77.5458763  63.6289829  59.2540502  76.9948763  62.8029829
  59.6170502  78.5518763  63.3729829  60.4990502  77.2148763  63.9359829
  58.6090502  77.3728763  64.7099829  57.9840502  78.2638763  64.7699829
  57.6800502  76.1658763  64.4549829  56.9790502  76.0648763  65.2829829
  57.1270502  76.3218763  63.5289829  58.2770502  75.2578763  64.3729829
  59.3710502  77.1768763  66.0149829  60.4240502  76.5318763  66.0109829
  58.8510502  77.7478763  67.1279829  58.0070502  78.3208763  67.1009829
  59.4120502  77.6248763  68.4819829  60.4840502  77.8188763  68.4439829
  58.7790502  78.6338763  69.3999829  59.2030502  78.5328763  70.3989829
  58.9720502  79.6388763  69.0239829  57.7030502  78.4628763  69.4429829
  59.1840502  76.2228763  69.0019829  58.1460502  75.6418763  68.7049829
  60.0980502  75.6918763  69.8019829  60.9470502  76.1688763  70.1039829
  59.9390502  74.3418763  70.3179829  58.9740502  73.9818763  69.9619829
  61.0620502  73.4668763  69.8169829  61.9880502  73.7778763  70.3009829
  60.8690502  72.4398763  70.1279829  61.2690502  73.4868763  68.3199829
  61.4120502  74.5178763  67.9959829  62.1860502  72.9478763  68.0819829
  60.1560502  72.8968763  67.5579829  60.0340502  71.8498763  67.8359829
  59.2260502  73.4048763  67.8129829  60.4000502  73.0018763  66.0849829
  59.4850502  72.7518763  65.5479829  60.6460502  74.0328763  65.8319829
  61.4750502  72.1258763  65.6419829  61.4140502  71.9948763  64.6119829
  62.3920502  72.5528763  65.8829829  61.3880502  71.2028763  66.1139829
  59.9290502  74.2928763  71.8309829  60.4500502  75.1808763  72.4939829
  59.3500502  73.2318763  72.3609829  58.9060502  72.5158763  71.7859829
  59.2620502  72.9358763  73.7879829  59.8070502  73.7018763  74.3389829
  57.8200502  72.9408763  74.2669829  57.3370502  73.8618763  73.9409829
  57.2830502  72.1158763  73.7979829  57.7030502  72.8228763  75.7489829
  58.7190502  72.7088763  76.3619829  56.6140502  72.8618763  76.2739829
  59.8540502  71.5598763  74.0269829  59.3600502  70.5808763  73.4829829
  60.9710502  71.4768763  74.7119829  61.4290502  72.2638763  75.1709829
  61.6460502  70.2038763  74.8609829  61.1740502  69.4918763  74.1839829
  63.1180502  70.4238763  74.5479829  63.5570502  71.1208763  75.2619829
  63.8720502  69.1478763  74.6799829  64.9240502  69.3218763  74.4529829
  63.7780502  68.7738763  75.6989829  63.4670502  68.4128763  73.9849829
  63.2380502  71.0188763  73.1829829  64.2900502  71.1808763  72.9479829
  62.8030502  70.3388763  72.4499829  62.7090502  71.9708763  73.1529829
  61.5340502  69.6318763  76.2599829  61.9580502  70.2778763  77.2069829
  61.0060502  68.4178763  76.4029829  60.6500502  67.8438763  75.6389829
  60.9070502  67.8198763  77.7299829  61.2250502  68.5718763  78.4519829
  59.4920502  67.4438763  78.0649829  59.0990502  66.7908763  77.2859829
  59.4820502  66.8738763  78.9939829  58.6110502  68.6178763  78.2049829
  59.0600502  69.3268763  78.8999829  58.5260502  69.1238763  77.2429829
  57.2480502  68.2418763  78.6909829  56.8460502  67.4388763  78.0739829
  57.3130502  67.8588763  79.7099829  56.3150502  69.4328763  78.6509829
  56.2750502  69.8228763  77.6339829  55.3070502  69.1068763  78.9069829
  56.7240502  70.5138763  79.5699829  56.0050502  71.2658763  79.5639829
  56.8190502  70.1338763  80.5329829  57.6370502  70.9048763  79.2609829
  61.8150502  66.6378763  77.8509829  62.0130502  65.8978763  76.8999829
  62.3380502  66.4008763  79.0339829  62.1230502  66.9168763  79.8869829
  63.3030502  65.3268763  79.1759829  63.3580502  64.8938763  78.1769829
  64.5910502  65.9268763  79.7259829  64.3680502  66.4188763  80.6729829
  65.2860502  65.1158763  79.9439829  65.2650502  66.8988763  78.8369829
  64.8600502  68.1958763  78.7739829  64.0440502  68.5248763  79.3999829
  65.4520502  69.0758763  77.9519829  65.1130502  70.1008763  77.9189829
  66.4550502  68.6808763  77.1809829  66.9330502  69.3818763  76.5139829
  66.8760502  67.4028763  77.2319829  67.6970502  67.0838763  76.6069829
  66.2790502  66.5178763  78.0579829  66.6240502  65.4948763  78.0889829
  62.9590502  64.1958763  80.1059829  62.4420502  64.3918763  81.2019829
  63.3740502  63.0188763  79.7159829  63.7640502  62.8548763  78.7879829
  63.3340502  61.8328763  80.5289829  63.7630502  60.9998763  79.9719829
  63.9560502  61.9808763  81.4119829  61.9490502  61.4768763  80.9569829
  61.0110502  61.5208763  80.1589829  61.8070502  61.2148763  82.2489829
  62.5770502  61.2768763  82.9149829  60.5520502  60.8138763  82.8529829
  60.2310502  59.9148763  82.3269829  60.7390502  60.5148763  84.3099829
  59.7860502  60.2158763  84.7449829  61.4600502  59.7058763  84.4259829
  61.1070502  61.4048763  84.8199829  59.4720502  61.8518763  82.6919829
  58.2980502  61.5088763  82.7049829  59.8190502  63.1138763  82.5389829
  60.7740502  63.4688763  82.4989829  58.7720502  64.0958763  82.4159829
  58.0640502  63.9238763  83.2269829  59.3350502  65.4958763  82.5109829
  60.1460502  65.5968763  81.7899829  58.5600502  66.2058763  82.2209829
  59.8490502  65.8698763  83.8729829  59.5420502  65.2228763  84.8439829
  60.5730502  66.8278763  83.9279829  58.0860502  63.9638763  81.0769829
  56.9290502  64.3308763  80.9349829  58.7990502  63.4998763  80.0539829
  59.7800502  63.2248763  80.0999829  58.1780502  63.3588763  78.7659829
  57.4460502  64.1578763  78.6479829  59.1770502  63.4758763  77.6639829
  58.6740502  63.3648763  76.7029829  59.6580502  64.4528763  77.7109829
  59.9300502  62.6958763  77.7719829  57.5140502  62.0238763  78.6879829
  56.4330502  61.8988763  78.1239829  58.1320502  61.0108763  79.2819829
  59.0000502  61.0818763  79.8129829  57.5610502  59.6838763  79.1919829
  57.4000502  59.4908763  78.1309829  58.4920502  58.6168763  79.7019829
  58.8770502  58.9178763  80.6769829  57.9280502  57.6958763  79.8519829
  59.6570502  58.3368763  78.7769829  59.2950502  58.2748763  77.7509829
  60.3580502  59.1708763  78.8179829  60.3600502  57.0948763  79.1199829
  59.6340502  56.2848763  79.1839829  61.0480502  56.8438763  78.3119829
  61.0940502  57.1598763  80.3519829  60.6090502  56.8908763  81.2079829
  62.3700502  57.5488763  80.4559829  63.0560502  57.9298763  79.3989829
  62.6160502  57.9318763  78.4789829  64.0280502  58.2228763  79.4999829
  62.9490502  57.5438763  81.6269829  62.4290502  57.2448763  82.4519829
  63.9210502  57.8388763  81.7159829  56.2420502  59.6098763  79.8969829
  55.3290502  58.9568763  79.4189829  56.1010502  60.2808763  81.0139829
  56.8250502  60.8528763  81.4479829  54.8490502  60.2358763  81.7139829
  54.6310502  59.1898763  81.9279829  54.9550502  61.0158763  82.9869829
  54.0030502  60.9798763  83.5159829  55.7350502  60.5848763  83.6139829
  55.2040502  62.0518763  82.7589829  53.7070502  60.7848763  80.8799829
  52.5930502  60.2938763  80.9919829  53.9420502  61.7938763  80.0569829
  54.8500502  62.2358763  79.9109829  52.8440502  62.3428763  79.2829829
  51.9730502  62.3628763  79.9369829  53.1610502  63.7468763  78.8139829
  54.0850502  63.7098763  78.2369829  52.3710502  64.0608763  78.1319829
  53.3140502  64.8078763  79.8699829  54.0460502  64.4858763  80.6099829
  53.7700502  66.0738763  79.2059829  53.8870502  66.8558763  79.9559829
  54.7250502  65.9008763  78.7099829  53.0300502  66.3848763  78.4689829
  52.0100502  65.0398763  80.5759829  52.1400502  65.8098763  81.3359829
  51.2590502  65.3638763  79.8559829  51.6830502  64.1138763  81.0499829
  52.5440502  61.4888763  78.0779829  51.3870502  61.3318763  77.6939829
  53.5520502  60.8998763  77.4749829  54.5370502  60.9718763  77.7289829
  53.2340502  60.0718763  76.3439829  52.6720502  60.6708763  75.6279829
  54.4740502  59.5668763  75.6819829  55.1100502  59.1048763  76.4369829
  54.1990502  58.7848763  74.9739829  55.2410502  60.5778763  74.9829829
  54.5830502  61.1478763  74.3269829  55.6600502  61.2808763  75.7019829
  56.5180502  59.8668763  74.0519829  57.6810502  59.3688763  75.2749829
  58.5390502  58.9008763  74.7919829  58.0120502  60.2408763  75.8389829
  57.2130502  58.6548763  75.9529829  52.4190502  58.8878763  76.8109829
  51.4580502  58.4948763  76.1689829  52.7240502  58.3618763  77.9769829
  53.4610502  58.7018763  78.5949829  51.9950502  57.2228763  78.4619829
  52.0410502  56.4378763  77.7079829  52.6270502  56.6868763  79.7239829
  53.6800502  56.4938763  79.5169829  52.5900502  57.4728763  80.4779829
  52.0360502  55.4388763  80.3249829  50.9910502  55.6168763  80.5789829
  52.0770502  54.2788763  79.3459829  51.6430502  53.3938763  79.8119829
  51.5070502  54.5358763  78.4529829  53.1110502  54.0728763  79.0689829
  52.8510502  55.0938763  81.5519829  52.4490502  54.1918763  82.0139829
  53.8880502  54.9228763  81.2639829  52.8040502  55.9178763  82.2639829
  50.5380502  57.5618763  78.6699829  49.6870502  56.7148763  78.4579829
  50.2120502  58.7688763  79.0999829  50.8710502  59.5088763  79.3419829
  48.8020502  59.1018763  79.2509829  48.3520502  58.3338763  79.8799829
  48.6280502  60.4418763  79.9269829  49.2190502  61.1888763  79.3969829
  47.5850502  60.7478763  79.8499829  49.0300502  60.4298763  81.3649829
  48.4000502  59.7258763  81.9089829  50.0550502  60.0698763  81.4489829
  48.9280502  61.7628763  81.9939829  48.1000502  62.5858763  81.6039829
  49.7670502  62.0078763  82.9719829  50.4360502  61.2938763  83.2609829
  49.7500502  62.9118763  83.4439829  48.0890502  59.1048763  77.8989829
  46.9230502  58.7278763  77.8089829  48.7710502  59.5168763  76.8439829
  49.7330502  59.8538763  76.8719829  48.1570502  59.5118763  75.5209829
  47.2660502  60.1398763  75.5239829  48.8460502  59.9388763  74.7919829
  47.7880502  58.0968763  75.1149829  46.7640502  57.8628763  74.4699829
  48.6350502  57.1578763  75.5099829  49.4950502  57.3568763  76.0209829
  48.4210502  55.7558763  75.2529829  48.2010502  55.6738763  74.1889829
  49.6570502  54.9328763  75.5639829  50.0160502  55.1598763  76.5679829
  49.3490502  53.4938763  75.5219829  50.2490502  52.9218763  75.7479829
  48.5790502  53.2648763  76.2589829  48.9900502  53.2278763  74.5279829
  50.6900502  55.2718763  74.5589829  51.5930502  54.6948763  74.7569829
  50.3190502  55.0348763  73.5619829  50.9190502  56.3358763  74.6179829
  47.2660502  55.2198763  76.0179829  46.4620502  54.5168763  75.4489829
  47.1270502  55.5228763  77.2909829  47.7500502  56.1108763  77.8449829
  45.9750502  54.9668763  77.9759829  46.0930502  53.8938763  77.8269829
  45.9550502  55.2988763  79.4349829  46.2040502  56.3518763  79.5659829
  44.9450502  55.1598763  79.8189829  46.8640502  54.5018763  80.2039829
  47.3030502  53.5038763  79.7099829  47.1390502  54.8548763  81.3279829
  44.6620502  55.4008763  77.4109829  43.7220502  54.6258763  77.3649829
  44.5330502  56.6158763  76.9519829  45.2420502  57.3488763  76.9269829
  43.2250502  56.9298763  76.4259829  42.4760502  56.7628763  77.1999829
  43.1430502  58.3778763  76.0129829  43.5450502  58.9848763  76.8239829
  43.7970502  58.5218763  75.1529829  41.7860502  58.9108763  75.6609829
  41.0360502  58.4108763  76.2739829  41.8180502  60.3818763  75.9029829
  40.8470502  60.8118763  75.6589829  42.0460502  60.5728763  76.9519829
  42.5850502  60.8368763  75.2759829  41.4110502  58.6398763  74.2079829
  40.4200502  59.0458763  74.0059829  42.1390502  59.1148763  73.5499829
  41.4060502  57.5648763  74.0279829  42.9530502  56.0298763  75.2359829
  41.8850502  55.4358763  75.1319829  43.9030502  55.9038763  74.3239829
  44.8220502  56.3438763  74.3699829  43.6600502  55.0848763  73.1499829
  42.7280502  55.4438763  72.7139829  44.8170502  55.2238763  72.1859829
  44.9040502  56.2758763  71.9159829  45.7300502  54.9538763  72.7159829
  44.7660502  54.4218763  70.9129829  44.6660502  53.3618763  71.1479829
  43.5940502  54.7968763  70.0989829  43.5810502  54.2028763  69.1849829
  42.6820502  54.6098763  70.6659829  43.6520502  55.8548763  69.8429829
  46.0430502  54.6578763  70.1559829  46.0270502  54.0848763  69.2289829
  46.1390502  55.7188763  69.9259829  46.8900502  54.3408763  70.7639829
  43.4830502  53.6118763  73.4699829  42.6480502  52.9438763  72.8819829
  44.2910502  53.0678763  74.3429829  45.0220502  53.5638763  74.8539829
  44.1760502  51.6668763  74.6359829  44.2210502  51.1368763  73.6849829
  45.2980502  51.2088763  75.4999829  45.1870502  50.1448763  75.7069829
  46.2450502  51.3818763  74.9889829  45.2850502  51.7638763  76.4379829
  42.8720502  51.3488763  75.2939829  42.2970502  50.3178763  74.9919829
  42.3510502  52.2138763  76.1569829  42.7710502  53.1038763  76.4239829
  41.0780502  51.9008763  76.7939829  41.1580502  50.8798763  77.1659829
  40.7920502  52.8228763  77.9479829  40.9340502  53.8538763  77.6249829
  39.7460502  52.7208763  78.2369829  41.6520502  52.5588763  79.1289829
  42.2560502  51.5058763  79.2149829  41.7120502  53.4048763  79.9749829
  39.9470502  51.9968763  75.8109829  38.9920502  51.2368763  75.8789829
  40.0460502  52.9158763  74.8719829  40.8250502  53.5698763  74.7939829
  39.0350502  53.0708763  73.8579829  38.1020502  53.2258763  74.4009829
  39.3430502  54.2218763  72.9829829  38.5660502  54.3198763  72.2239829
  39.3840502  55.1328763  73.5809829  40.3060502  54.0628763  72.4979829
  38.8860502  51.8608763  72.9809829  37.7950502  51.6048763  72.5249829
  39.9530502  51.1218763  72.6989829  40.8980502  51.2908763  73.0439829
  39.7930502  49.9658763  71.8269829  38.8290502  50.1238763  71.3429829
  40.8900502  49.8808763  70.7859829  40.7090502  49.0158763  70.1469829
  40.8740502  51.0948763  69.9749829  41.6610502  51.0408763  69.2229829
  39.9070502  51.1898763  69.4809829  41.0420502  51.9618763  70.6139829
  42.1990502  49.6928763  71.4139829  42.9670502  49.6348763  70.6429829
  42.4100502  50.5338763  72.0739829  42.1960502  48.7688763  71.9929829
  39.7500502  48.6568763  72.5699829  39.2680502  47.6738763  72.0509829
  40.1810502  48.6128763  73.8009829  40.5670502  49.4108763  74.3059829
  40.1360502  47.3808763  74.5549829  40.6640502  46.6308763  73.9669829
  40.7970502  47.5578763  75.8859829  40.7540502  46.6208763  76.4409829
  41.8380502  47.8458763  75.7399829  40.2810502  48.3358763  76.4479829
  38.7230502  46.9168763  74.7829829  38.4840502  45.7538763  75.0769829
  37.7890502  47.8358763  74.7219829  37.9780502  48.8088763  74.4819829
  36.3910502  47.5618763  74.9899829  36.3780502  46.8808763  75.8409829
  35.6480502  48.8638763  75.3209829  36.2990502  49.4808763  75.9409829
  35.3440502  49.6518763  74.0829829  34.8180502  50.5668763  74.3539829
  36.2750502  49.9048763  73.5749829  34.7180502  49.0568763  73.4179829
  34.4320502  48.5708763  76.0749829  33.9130502  49.5018763  76.3039829
  33.7810502  47.9288763  75.4809829  34.6930502  48.0628763  77.0029829
  35.6780502  46.8668763  73.8429829  34.5930502  46.3428763  74.0569829
  36.2400502  46.8728763  72.6309829  37.1610502  47.2558763  72.4169829
  35.5270502  46.3038763  71.5019829  34.4820502  46.2678763  71.8099829
  35.6530502  47.1258763  70.2379829  34.9970502  46.6998763  69.4789829
  35.2760502  48.5248763  70.5039829  35.3700502  49.1078763  69.5879829
  34.2440502  48.5638763  70.8539829  35.9340502  48.9398763  71.2669829
  36.9690502  47.1138763  69.8129829  37.0530502  47.6448763  68.9929829
  36.0820502  44.9488763  71.1709829  35.7610502  44.3708763  70.1449829
  36.9810502  44.4668763  71.9859829  37.2800502  44.9368763  72.8409829
  37.6450502  43.1978763  71.7419829  37.8330502  43.1448763  70.6699829
  38.8990502  43.1848763  72.5729829  39.4490502  44.1048763  72.3759829
  38.6120502  43.2038763  73.6239829  39.7980502  42.0658763  72.3679829
  39.3360502  41.1428763  72.7179829  40.0020502  41.9368763  71.3049829
  41.2480502  42.3548763  73.2139829  42.1300502  40.8628763  72.9519829
  43.0970502  40.9188763  73.4519829  41.5600502  40.0268763  73.3569829
  42.2830502  40.7138763  71.8829829  36.8250502  41.9478763  72.0449829
  36.1740502  41.8438763  73.0769829  36.9400502  40.9438763  71.1849829
  37.4680502  40.9998763  70.3139829  36.3080502  39.6528763  71.4209829
  36.9160502  38.8728763  70.9619829  36.2940502  39.4568763  72.4929829
  34.8800502  39.5528763  70.8789829  34.3230502  40.5288763  70.3809829
  34.2400502  38.3758763  70.9999829  34.9170502  37.2688763  71.6589829
  35.4400502  37.5898763  72.5599829  35.6570502  36.7998763  71.0099829
  33.7880502  36.3508763  71.9689829  33.3470502  36.5828763  72.9379829
  34.1240502  35.3148763  72.0119829  32.8160502  36.5508763  70.8799829
  31.8090502  36.2818763  71.1979829  33.0560502  35.9268763  70.0189829
  32.9040502  38.0278763  70.5289829  32.7760502  38.2618763  69.4719829
  31.7820502  38.8088763  71.1969829  30.6560502  38.8258763  70.7229829
  32.0920502  39.4288763  72.3129829  33.0270502  39.3918763  72.7199829
  31.1710502  40.2218763  73.0859829  30.1980502  40.1478763  72.6009829
  31.0980502  39.6818763  74.4989829  32.0990502  39.6958763  74.9309829
  30.4830502  40.3528763  75.0979829  30.5440502  38.2908763  74.6129829
  31.0790502  37.6198763  73.9399829  30.6920502  37.9118763  75.6239829
  29.0680502  38.2978763  74.2729829  28.5680502  39.0798763  74.8439829
  28.9390502  38.5408763  73.2179829  28.4280502  36.9888763  74.5609829
  28.9150502  36.2088763  73.9749829  28.5730502  36.7368763  75.6109829
  26.9810502  37.0058763  74.2529829  26.5700502  36.0748763  74.4669829
  26.5120502  37.7328763  74.8299829  26.8430502  37.2218763  73.2449829
  31.5330502  41.6798763  73.1129829  31.1040502  42.3988763  74.0049829
  32.2860502  42.1488763  72.1419829  32.6210502  41.6138763  71.3409829
  32.6910502  43.5438763  72.1869829  33.3090502  43.7138763  73.0679829
  33.3070502  43.7708763  71.3169829  31.5000502  44.4778763  72.2189829
  30.4580502  44.1988763  71.6409829  31.6700502  45.5838763  72.9199829
  32.5510502  45.8098763  73.3819829  30.6500502  46.5948763  73.1169829
  29.6620502  46.1408763  73.0399829  30.8080502  47.1948763  74.4569829
  31.7970502  47.6458763  74.5329829  30.0810502  47.9988763  74.5769829
  30.6370502  46.2248763  75.5429829  29.6300502  45.8088763  75.5039829
  31.3300502  45.3958763  75.4029829  30.8610502  46.8288763  76.8419829
  31.8420502  47.3028763  76.8629829  30.1240502  47.6128763  77.0149829
  30.7760502  45.8548763  77.8719829  31.6430502  45.4108763  78.1749829
  29.6550502  45.4808763  78.4679829  28.5140502  46.0228763  78.1279829
  28.4850502  46.7368763  77.3999829  27.6530502  45.7308763  78.5899829
  29.6930502  44.5598763  79.4039829  30.5830502  44.1368763  79.6679829
  28.8320502  44.2678763  79.8669829  30.7920502  47.6488763  72.0729829
  31.7830502  47.6548763  71.3739829  29.8160502  48.5038763  71.8999829
  28.9430502  48.5138763  72.4269829  29.9480502  49.5338763  70.8889829
  30.5790502  49.0848763  70.1219829  28.5780502  49.9308763  70.3809829
  28.6910502  50.6948763  69.6119829  27.8680502  48.7758763  69.7679829
  26.8880502  49.0968763  69.4139829  28.4500502  48.3948763  68.9289829
  27.7450502  47.9878763  70.5109829  27.8280502  50.4208763  71.4749829
  26.9360502  50.6858763  71.1679829  30.6130502  50.7948763  71.3519829
  30.6260502  51.1088763  72.5289829  31.0610502  51.5648763  70.3879829
  31.0310502  51.2628763  69.4139829  31.6360502  52.8838763  70.5239829
  31.5780502  53.2148763  71.5609829  33.1010502  52.8568763  70.1089829
  33.1730502  52.5068763  69.0789829  33.7040502  54.2258763  70.1669829
  34.7500502  54.1758763  69.8659829  33.1640502  54.8898763  69.4929829
  33.6380502  54.6098763  71.1849829  33.8420502  51.9298763  71.0229829
  34.8930502  51.9008763  70.7369829  33.7550502  52.2848763  72.0499829
  33.4180502  50.9288763  70.9479829  30.8680502  53.8228763  69.6329829
  30.6530502  53.5048763  68.4779829  30.4370502  54.9628763  70.1259829
  30.5970502  55.2908763  71.0779829  29.6680502  55.8528763  69.2759829
  29.3730502  55.3048763  68.3809829  28.4380502  56.3268763  70.0159829
  28.6960502  56.8878763  70.9139829  27.6660502  57.2168763  69.1099829
  26.7720502  57.5718763  69.6229829  28.2830502  58.0688763  68.8239829
  27.3760502  56.6638763  68.2169829  27.6280502  55.1058763  70.4279829
  27.2500502  54.6238763  69.5269829  28.2980502  54.3958763  70.9129829
  26.4880502  55.3628763  71.3319829  25.9840502  54.4228763  71.5589829
  26.8510502  55.8118763  72.2559829  25.7870502  56.0428763  70.8489829
  30.4890502  57.0378763  68.8649829  30.9060502  57.8068763  69.7049829
  30.7090502  57.2028763  67.5819829  30.3070502  56.6128763  66.8529829
  31.5630502  58.2648763  67.0929829  32.0930502  58.6888763  67.9459829
  32.5420502  57.6748763  66.0689829  31.9880502  57.2218763  65.2459829
  33.4060502  58.7598763  65.4739829  34.0930502  58.3218763  64.7499829
  32.7750502  59.4948763  64.9749829  33.9750502  59.2468763  66.2659829
  33.3830502  56.5868763  66.7499829  34.0510502  57.0638763  67.4669829
  32.7160502  55.9388763  67.3189829  34.2050502  55.7328763  65.8259829
  34.7600502  54.9968763  66.4079829  33.5480502  55.2188763  65.1239829
  34.9040502  56.3618763  65.2749829  30.7820502  59.3868763  66.4509829
  30.1270502  59.2018763  65.4329829  30.8670502  60.5738763  67.0089829
  31.4280502  60.7888763  67.8329829  30.1330502  61.6948763  66.4559829
  29.0950502  61.3798763  66.3449829  30.1980502  62.8898763  67.3739829
  29.8170502  62.6038763  68.3539829  31.2410502  63.1748763  67.5089829
  29.4230502  64.0878763  66.8779829  29.8540502  64.4328763  65.9379829
  28.3960502  63.7908763  66.6669829  29.4210502  65.2008763  67.8529829
  30.0030502  65.0328763  68.8929829  28.8380502  66.2228763  67.5779829
  30.6880502  62.0848763  65.1189829  31.8950502  62.1698763  64.9589829
  29.8190502  62.3738763  64.1649829  28.8070502  62.3128763  64.2769829
  30.2540502  62.8118763  62.8509829  31.3430502  62.8118763  62.8069829
  29.7800502  61.8758763  61.7669829  28.6900502  61.8588763  61.7549829
  30.1040502  62.2528763  60.7969829  30.2840502  60.5148763  61.9509829
  31.3630502  60.5458763  62.0989829  29.8500502  60.0868763  62.8549829
  29.9790502  59.6678763  60.8269829  30.9130502  59.2568763  60.1369829
  28.6980502  59.3868763  60.5859829  27.9710502  59.7588763  61.1969829
  28.4450502  58.7998763  59.7909829  29.7170502  64.1958763  62.6299829
  28.6680502  64.5368763  63.1589829  30.4100502  64.9838763  61.8289829
  31.2460502  64.6918763  61.3229829  30.0210502  66.3608763  61.6039829
  29.6990502  66.6988763  62.5889829  31.2080502  67.0878763  61.0399829
  30.9860502  68.1518763  60.9619829  32.0570502  66.9878763  61.7159829
  31.5400502  66.5868763  59.7939829  32.3140502  67.0728763  59.4419829
  28.7970502  66.6628763  60.7459829  28.2700502  67.7668763  60.8439829
  28.3080502  65.7388763  59.9259829  28.6580502  64.7868763  59.8159829
  27.1580502  66.1088763  59.0969829  26.9360502  67.1358763  59.3879829
  27.5180502  65.9598763  57.6249829  26.6750502  66.2838763  57.0139829
  28.3540502  66.6188763  57.3909829  27.8780502  64.5628763  57.2619829
  27.0300502  63.5838763  56.8429829  25.9660502  63.7058763  56.7039829
  27.7170502  62.4288763  56.6249829  27.3130502  61.5488763  56.3049829
  29.0290502  62.6408763  56.9039829  30.0980502  61.7798763  56.8389829
  29.9730502  60.7528763  56.5279829  31.3390502  62.2778763  57.1869829
  32.2000502  61.6268763  57.1509829  31.4970502  63.5758763  57.5749829
  32.4810502  63.9358763  57.8359829  30.4230502  64.4348763  57.6389829
  30.5590502  65.4608763  57.9479829  29.1750502  63.9668763  57.3029829
  25.9000502  65.2898763  59.3229829  24.8030502  65.7598763  59.0339829
  26.0400502  64.0608763  59.7759829  26.9280502  63.6578763  60.0739829
  24.9050502  63.1688763  59.8859829  23.9970502  63.6978763  59.5949829
  25.0270502  62.3378763  59.1909829  24.7480502  62.6358763  61.2809829
  25.0940502  63.2968763  62.2569829  24.1720502  61.4528763  61.3669829
  23.8550502  60.9178763  60.5589829  23.9390502  60.8088763  62.6249829
  23.5580502  61.4968763  63.3799829  22.9150502  59.7298763  62.4089829
  22.6320502  59.2898763  63.3649829  22.0110502  60.1568763  61.9739829
  23.4250502  58.7508763  61.5709829  22.7520502  58.0518763  61.4369829
  25.2670502  60.2468763  63.1169829  26.1840502  60.1018763  62.3089829
  25.4230502  59.9378763  64.4089829  24.4390502  60.3118763  65.3869829
  23.5830502  59.6378763  65.3799829  24.0550502  61.3168763  65.2129829
  25.2000502  60.2238763  66.6539829  24.5440502  59.9838763  67.4909829
  25.6840502  61.1718763  66.8889829  26.1870502  59.1668763  66.4369829
  25.7680502  58.1838763  66.6509829  27.0520502  59.2928763  67.0879829
  26.5740502  59.2938763  64.9779829  27.5060502  59.8348763  64.8149829
  26.7560502  57.9358763  64.3729829  25.7780502  57.2708763  64.0689829
  27.9930502  57.5198763  64.2259829  28.8110502  58.0788763  64.4679829
  28.3040502  56.2118763  63.6999829  27.4950502  55.8458763  63.0679829
  29.5600502  56.3088763  62.8579829  29.3920502  57.0428763  62.0699829
  30.3660502  56.6918763  63.4829829  30.0160502  55.0328763  62.2269829
  30.4500502  54.3838763  62.9869829  29.1590502  54.5048763  61.8089829
  31.0450502  55.2928763  61.1269829  31.2610502  54.3578763  60.6099829
  30.6180502  55.9728763  60.3899829  32.3370502  55.8788763  61.6549829
  32.1510502  56.8748763  62.0559829  32.7080502  55.2678763  62.4779829
  33.3560502  55.9538763  60.5939829  34.2320502  56.3588763  60.9819829
  33.5480502  54.9988763  60.2289829  33.0090502  56.5568763  59.8209829
  28.4720502  55.2498763  64.8369829  29.2380502  55.5078763  65.7449829
  27.7790502  54.1368763  64.8229829  27.1330502  53.8438763  64.0889829
  27.9300502  53.2288763  65.9399829  28.4660502  53.7238763  66.7499829
  26.5780502  52.8128763  66.4679829  26.0080502  52.2708763  65.7129829
  26.7600502  51.8758763  67.6409829  25.7840502  51.5758763  68.0219829
  27.3110502  50.9918763  67.3189829  27.3170502  52.3828763  68.4289829
  25.8170502  54.0448763  66.8319829  24.8360502  53.7658763  67.2159829
  26.3630502  54.5968763  67.5969829  25.6960502  54.6718763  65.9489829
  28.6980502  52.0388763  65.4799829  28.2670502  51.3598763  64.5599829
  29.8260502  51.7738763  66.1169829  30.1580502  52.2758763  66.9409829
  30.6880502  50.7108763  65.6599829  30.0470502  50.0628763  65.0609829
  31.8360502  51.3378763  64.8969829  31.4300502  51.9878763  64.1219829
  32.7040502  52.1748763  65.8099829  33.5200502  52.6128763  65.2349829
  32.1050502  52.9698763  66.2529829  33.1130502  51.5458763  66.5999829
  32.6060502  50.3218763  64.3309829  33.3520502  50.7158763  63.8329829
  31.2800502  49.8188763  66.7219829  31.3910502  50.1958763  67.8759829
  31.6640502  48.6068763  66.3349829  31.4800502  48.2328763  65.4039829
  32.3920502  47.6838763  67.2069829  32.4740502  48.1858763  68.1709829
  31.6680502  46.3738763  67.3679829  31.5280502  45.9308763  66.3819829
  32.3030502  45.6938763  67.9359829  30.3870502  46.4558763  68.0189829
  30.5010502  46.8928763  69.0109829  29.7240502  47.1128763  67.4549829
  29.7790502  45.0838763  68.1289829  29.6510502  44.6628763  67.1319829
  30.4610502  44.4268763  68.6679829  28.4500502  45.1138763  68.8349829
  28.5870502  45.4868763  69.8499829  27.7850502  45.8118763  68.3259829
  27.8170502  43.7748763  68.8829829  26.9040502  43.8398763  69.3769829
  27.6620502  43.4288763  67.9139829  28.4400502  43.1148763  69.3909829
  33.7670502  47.3688763  66.6449829  34.4100502  46.4198763  67.0679829
  34.1680502  48.0728763  65.6089829  33.6540502  48.8638763  65.2209829
  35.4090502  47.7638763  64.9229829  35.5680502  46.6888763  65.0129829
  35.2620502  48.1908763  63.4829829  34.3680502  47.7288763  63.0639829
  35.1100502  49.2698763  63.4449829  36.3920502  47.8478763  62.6689829
  36.6160502  46.6878763  62.4789829  37.0730502  48.7488763  62.2089829
  36.6550502  48.3788763  65.5399829  36.8530502  49.5918763  65.5069829
  37.5600502  47.5428763  66.0299829  37.4940502  46.5268763  65.9729829
  38.7560502  48.0408763  66.7099829  38.4540502  48.5828763  67.6059829
  39.3560502  47.1918763  67.0379829  39.6200502  48.9528763  65.8469829
  40.2070502  49.9058763  66.3539829  39.6910502  48.6998763  64.5509829
  39.2090502  47.9358763  64.0769829  40.5010502  49.5428763  63.7019829
  41.4590502  49.6698763  64.2069829  40.7560502  48.8928763  62.3559829
  39.8120502  48.5878763  61.9039829  41.4380502  49.8708763  61.4439829
  41.6200502  49.4008763  60.4769829  40.8020502  50.7458763  61.3079829
  42.3880502  50.1768763  61.8829829  41.6470502  47.6798763  62.5659829
  41.8400502  47.1998763  61.6069829  42.5910502  47.9948763  63.0109829
  41.1500502  46.9738763  63.2309829  39.8920502  50.9098763  63.5209829
  40.6030502  51.9038763  63.6169829  38.5940502  50.9908763  63.2639829
  37.9720502  50.1878763  63.1689829  37.9560502  52.2838763  63.0959829
  38.4740502  52.7738763  62.2719829  36.4850502  52.1378763  62.7619829
  35.9860502  51.5878763  63.5599829  35.8430502  53.4988763  62.6319829
  34.7860502  53.3808763  62.3919829  35.9430502  54.0398763  63.5729829
  36.3350502  54.0588763  61.8369829  36.3590502  51.4398763  61.5399829
  36.5890502  50.4968763  61.6769829  38.0730502  53.1228763  64.3369829
  38.3250502  54.3218763  64.2519829  37.8770502  52.5228763  65.4979829
  37.6740502  51.5308763  65.6229829  37.9490502  53.3028763  66.7069829
  37.2550502  54.1388763  66.6169829  37.5500502  52.4638763  67.9159829
  38.1500502  51.5538763  67.9349829  37.8090502  53.2208763  69.1999829
  37.5180502  52.6048763  70.0509829  38.8700502  53.4618763  69.2729829
  37.2270502  54.1418763  69.2029829  36.1080502  52.1108763  67.8079829
  35.8150502  51.5108763  68.6689829  35.5110502  53.0228763  67.7809829
  35.9400502  51.5408763  66.8939829  39.3520502  53.8288763  66.8979829
  39.5240502  54.9958763  67.2569829  40.3590502  52.9868763  66.6739829
  40.2450502  52.0178763  66.3779829  41.7230502  53.4098763  66.8429829
  41.8020502  53.7598763  67.8719829  42.6630502  52.2638763  66.5799829
  43.6920502  52.5998763  66.7119829  42.4530502  51.4538763  67.2779829
  42.5260502  51.9078763  65.5589829  42.1040502  54.5298763  65.9219829
  42.7970502  55.4308763  66.3419829  41.6570502  54.5068763  64.6709829
  41.0660502  53.7718763  64.2819829  42.0000502  55.5778763  63.7409829
  43.0780502  55.6978763  63.8459829  41.6590502  55.2228763  62.3119829
  40.6190502  54.8988763  62.2719829  41.7370502  56.1228763  61.7009829
  42.5180502  54.1538763  61.7029829  43.5640502  54.3478763  61.9379829
  42.2670502  53.1888763  62.1429829  42.3380502  54.0888763  60.1929829
  42.5380502  55.0708763  59.7649829  43.0740502  53.4028763  59.7729829
  40.9430502  53.6388763  59.7849829  40.6850502  52.7248763  60.3209829
  40.2170502  54.3968763  60.0789829  40.8440502  53.3988763  58.3169829
  39.8790502  53.0938763  58.0789829  41.0650502  54.2768763  57.8059829
  41.5190502  52.6578763  58.0399829  41.3260502  56.8908763  64.0739829
  41.8870502  57.9558763  63.8459829  40.1060502  56.8288763  64.5739829
  39.6120502  55.9548763  64.7539829  39.3500502  58.0198763  64.9169829
  39.3660502  58.6378763  64.0189829  37.9700502  57.6298763  65.3199829
  37.4800502  57.0988763  64.5039829  38.0100502  56.9448763  66.1669829
  37.2440502  58.7478763  65.6539829  36.3380502  58.4828763  65.9159829
  39.9470502  58.8608763  66.0359829  39.9940502  60.0818763  65.9389829
  40.4330502  58.2338763  67.0929829  40.4900502  57.2208763  67.1929829
  40.9390502  58.9998763  68.2289829  40.1520502  59.7128763  68.4759829
  41.2190502  58.0638763  69.3869829  41.8640502  57.2418763  69.0779829
  42.0010502  58.7388763  70.4929829  42.1770502  58.0278763  71.2999829
  42.9570502  59.0878763  70.1019829  41.4330502  59.5878763  70.8739829
  39.9060502  57.5298763  69.8299829  39.3420502  58.3388763  70.2949829
  39.3450502  57.2158763  68.9499829  39.9670502  56.4268763  70.7509829
  38.9560502  56.1128763  71.0109829  40.4970502  55.5948763  70.2879829
  40.4940502  56.7358763  71.6539829  42.1570502  59.8328763  67.9429829
  43.1510502  59.3778763  67.3929829  42.0250502  61.1368763  68.2399829
  41.1650502  61.5548763  68.5929829  43.1500502  62.0958763  68.0729829
  44.1010502  61.5628763  68.0879829  43.1070502  62.8098763  66.7199829
  43.0510502  62.0678763  65.9239829  42.2000502  63.4108763  66.6599829
  44.3150502  63.7018763  66.4879829  45.4050502  63.1528763  66.2319829
  44.1580502  64.9358763  66.5769829  43.0640502  63.0908763  69.2349829
  42.0810502  63.8568763  69.2729829  44.0450502  63.0858763  70.1389829
  44.8750502  62.4978763  70.0629829  44.0250502  63.9318763  71.3379829
  42.9890502  63.9638763  71.6749829  44.9150502  63.3568763  72.4089829
  45.8210502  62.9868763  71.9289829  45.2130502  64.1708763  73.0699829
  44.3630502  62.2628763  73.2499829  43.3900502  62.5558763  73.6449829
  44.1870502  61.0228763  72.4429829  43.7820502  60.2318763  73.0749829
  43.4990502  61.2188763  71.6209829  45.1510502  60.7098763  72.0429829
  45.3100502  62.0068763  74.3339829  44.9290502  61.2068763  74.9679829
  46.2720502  61.7108763  73.9149829  45.4360502  62.9118763  74.9279829
  44.4970502  65.3308763  71.0489829  45.1980502  65.5498763  70.0799829
  44.1530502  66.3018763  71.8879829  43.6270502  66.1938763  72.7549829
  44.5670502  67.6548763  71.5379829  44.7780502  67.6518763  70.4689829
  43.4280502  68.5968763  71.8939829  43.3150502  68.6248763  72.9779829
  43.6880502  69.6058763  71.5739829  42.0360502  68.1848763  71.2359829
  41.7340502  67.2208763  71.6459829  41.2830502  68.9108763  71.5419829
  42.0200502  68.0838763  69.6659829  42.2930502  69.0468763  69.2339829
  42.7690502  67.3628763  69.3369829  40.6130502  67.6538763  69.1429829
  40.3290502  66.7108763  69.6089829  39.8740502  68.3948763  69.4469829
  40.5760502  67.5018763  67.6649829  39.7450502  67.9988763  67.2859829
  41.4400502  67.9078763  67.2529829  40.5170502  66.4928763  67.4209829
  45.8910502  68.1338763  72.1639829  46.5550502  68.9908763  71.5999829
  46.2780502  67.6128763  73.3199829  45.7450502  66.9098763  73.8319829
  47.5350502  68.0138763  73.9739829  47.5330502  69.1018763  74.0389829
  47.6460502  67.4608763  75.3849829  46.7350502  67.6958763  75.9349829
  47.7190502  66.3738763  75.3399829  48.8440502  68.0118763  76.1419829
  49.9540502  67.9598763  75.6349829  48.6560502  68.4648763  77.2299829
  48.7290502  67.5408763  73.1479829  48.7470502  66.4058763  72.6939829
  49.7360502  68.3698763  72.9499829  49.7990502  69.3058763  73.3509829
  50.8690502  67.9838763  72.1109829  50.4020502  67.7178763  71.1629829
  51.8510502  69.1348763  71.9969829  52.1080502  69.4628763  73.0039829
  52.7660502  68.7558763  71.5419829  51.3970502  70.3518763  71.2039829
  50.4220502  70.6778763  71.5669829  52.0920502  71.1748763  71.3739829
  51.3110502  70.0658763  69.7249829  52.2420502  69.6148763  69.3819829
  50.5180502  69.3428763  69.5349829  51.0440502  71.3248763  68.9569829
  50.1130502  71.7728763  69.3029829  51.8370502  72.0468763  69.1519829
  50.9590502  71.0658763  67.5179829  50.7740502  71.9568763  67.0149829
  51.8570502  70.6608763  67.1849829  50.1860502  70.3958763  67.3309829
  51.6620502  66.7718763  72.5699829  52.2380502  66.0798763  71.7429829
  51.7000502  66.5108763  73.8749829  51.1810502  67.0158763  74.5929829
  52.5580502  65.3988763  74.3619829  53.3600502  65.2098763  73.6489829
  53.2250502  65.7848763  75.6799829  52.4950502  66.2888763  76.3139829
  53.5310502  64.8788763  76.2029829  54.4230502  66.6788763  75.5029829
  54.2790502  68.0518763  75.3969829  53.2920502  68.4858763  75.4529829
  55.3740502  68.8788763  75.2209829  55.2400502  69.9478763  75.1479829
  56.6400502  68.3298763  75.1389829  57.7270502  69.1318763  74.9729829
  57.8210502  69.3638763  74.0259829  56.8030502  66.9608763  75.2429829
  57.7910502  66.5268763  75.1879829  55.6980502  66.1488763  75.4179829
  55.8330502  65.0798763  75.4899829  51.7390502  64.1128763  74.4619829
  52.3390502  63.0198763  74.4309829  50.4150502  64.2408763  74.5679829
  49.9130502  65.1288763  74.5749829  49.5970502  63.0778763  74.6819829
  50.1120502  62.2638763  75.1929829  48.3950502  63.3848763  75.5029829
  47.8560502  64.2238763  75.0629829  47.7180502  62.5308763  75.4939829
  48.7640502  63.7078763  76.8879829  49.3240502  62.8748763  77.3129829
  49.4270502  64.5728763  76.8899829  47.5960502  63.9908763  77.7389829
  46.9970502  64.7908763  77.3039829  46.9550502  63.1118763  77.8049829
  48.0750502  64.3848763  79.0979829  48.7300502  63.6058763  79.4889829
  48.6720502  65.2938763  79.0199829  46.9640502  64.6098763  80.0459829
  46.9770502  65.5988763  80.3679829  46.0590502  64.4118763  79.5739829
  47.0730502  63.9778763  80.8649829  49.2590502  62.6358763  73.2889829
  49.1070502  61.4568763  73.0169829  49.2170502  63.5878763  72.3519829
  49.3380502  64.5858763  72.5259829  48.9780502  63.2118763  70.9309829
  48.0250502  62.6868763  70.8729829  48.7790502  64.3968763  69.9829829
  48.4060502  65.2508763  70.5479829  49.7420502  64.6878763  69.5629829
  47.8160502  64.0838763  68.8559829  47.1110502  63.0778763  68.8969829
  47.7760502  64.9408763  67.8489829  47.1420502  64.7778763  67.0659829
  48.3790502  65.7638763  67.8549829  50.0990502  62.2738763  70.4599829
  49.8160502  61.4178763  69.6029829  51.3130502  62.4238763  71.0039829
  51.5500502  63.1288763  71.7019829  52.4070502  61.5568763  70.6169829
  52.4240502  61.5808763  69.5269829  53.7560502  62.0328763  71.1079829
  53.7200502  62.2338763  72.1789829  54.8080502  60.9458763  70.9079829
  55.7730502  61.3038763  71.2659829  54.5210502  60.0548763  71.4659829
  54.8820502  60.7018763  69.8479829  54.1040502  63.3088763  70.4159829
  54.3270502  63.0918763  69.3709829  53.2320502  63.9628763  70.4259829
  55.2540502  64.0368763  71.0089829  55.4360502  64.9508763  70.4439829
  55.0290502  64.2898763  72.0449829  56.1420502  63.4048763  70.9739829
  52.1830502  60.1728763  71.0999829  52.3290502  59.2218763  70.3629829
  51.8100502  60.0118763  72.3449829  51.6460502  60.7408763  73.0399829
  51.6150502  58.6408763  72.7589829  52.5610502  58.1018763  72.7109829
  51.2840502  58.6118763  73.7969829  50.5840502  57.9548763  71.8679829
  50.7870502  56.8188763  71.4379829  49.4960502  58.6518763  71.5359829
  49.3110502  59.6108763  71.8289829  48.4690502  58.0548763  70.7009829
  48.1950502  57.1148763  71.1809829  47.2780502  58.9698763  70.6089829
  46.5150502  58.5118763  69.9799829  46.8720502  59.1408763  71.6059829
  47.5830502  59.9218763  70.1739829  48.9530502  57.7218763  69.2969829
  48.5980502  56.6618763  68.7839829  49.7800502  58.5668763  68.6879829
  50.1250502  59.4358763  69.0939829  50.2580502  58.2798763  67.3439829
  49.3920502  57.8658763  66.8269829  50.7090502  59.5158763  66.6179829
  51.4010502  60.0678763  67.2539829  51.2620502  59.2208763  65.7259829
  49.5850502  60.4248763  66.2169829  48.8720502  59.8798763  65.5979829
  49.0470502  60.7608763  67.1029829  50.1180502  61.6188763  65.4559829
  50.8600502  62.1288763  66.0699829  50.6310502  61.2688763  64.5599829
  49.0260502  62.6248763  65.0489829  48.4090502  62.8498763  65.9189829
  49.5000502  63.5578763  64.7449829  48.1610502  62.1528763  63.9609829
  47.4510502  62.8808763  63.7409829  48.7370502  61.9648763  63.1159829
  47.6810502  61.2778763  64.2539829  51.3500502  57.2498763  67.3089829
  51.4850502  56.5278763  66.3379829  52.1440502  57.1048763  68.3459829
  52.1300502  57.6458763  69.2099829  53.1430502  56.0588763  68.2349829
  53.7450502  56.2818763  67.3539829  54.0800502  56.0038763  69.4289829
  53.4710502  55.9648763  70.3319829  54.6340502  55.0668763  69.3779829
  55.0700502  57.1178763  69.5879829  54.5680502  58.0818763  69.5089829
  55.7050502  56.9738763  70.9289829  56.4320502  57.7728763  71.0749829
  54.9390502  57.0348763  71.7029829  56.2080502  56.0088763  70.9919829
  56.1060502  57.0608763  68.5069829  56.8160502  57.8778763  68.6399829
  56.6340502  56.1088763  68.5589829  55.6230502  57.1548763  67.5349829
  52.4490502  54.7348763  68.1129829  52.8760502  53.8868763  67.3519829
  51.3330502  54.5288763  68.8159829  50.9630502  55.2198763  69.4539829
  50.6810502  53.2398763  68.6009829  51.4550502  52.4518763  68.5639829
  49.6860502  52.9388763  69.7909829  49.0080502  53.8138763  69.8809829
  48.7750502  51.6908763  69.6279829  49.3540502  50.7558763  69.5079829
  48.0980502  51.5488763  70.4919829  48.1030502  51.7698763  68.7519829
  50.3820502  52.7578763  71.1609829  51.0140502  53.6278763  71.4189829
  49.6500502  52.6588763  71.9849829  51.0310502  51.8628763  71.1879829
  49.9580502  53.2138763  67.2759829  50.0800502  52.2168763  66.5599829
  49.1750502  54.1968763  66.9429829  49.0530502  55.0768763  67.4449829
  48.4350502  54.0408763  65.7139829  47.8230502  53.1508763  65.8599829
  47.6050502  55.2678763  65.4399829  48.2530502  56.1428763  65.4929829
  47.2300502  55.2098763  64.4179829  46.4860502  55.4738763  66.3269829
  45.7300502  54.7088763  66.1519829  46.8110502  55.3688763  67.3619829
  45.8960502  56.8198763  66.1189829  46.5160502  57.6698763  65.4929829
  44.7290502  57.0368763  66.6439829  44.2540502  56.2938763  67.1569829
  44.2870502  57.9508763  66.5439829  49.3200502  53.8528763  64.5059829
  49.1060502  52.9498763  63.7189829  50.4190502  54.5618763  64.4059829
  50.7790502  55.1918763  65.1229829  51.2140502  54.4718763  63.1949829
  50.4690502  54.4938763  62.3999829  52.1820502  55.6398763  63.0759829
  52.7080502  55.7598763  64.0229829  52.9330502  55.4008763  62.3229829
  51.5170502  56.9638763  62.7079829  50.4180502  56.9558763  62.2049829
  52.1250502  57.9788763  62.9269829  51.9940502  53.2018763  63.0359829
  52.6360502  53.0018763  62.0029829  52.0090502  52.3608763  64.0449829
  51.5390502  52.5068763  64.9389829  52.7340502  51.1238763  63.9199829
  53.2420502  51.1148763  62.9559829  53.8220502  50.9768763  65.0039829
  53.3600502  51.0148763  65.9909829  54.5350502  49.6078763  64.8559829
  55.3020502  49.5118763  65.6249829  53.8070502  48.8048763  64.9669829
  54.9980502  49.5438763  63.8719829  54.8170502  52.1248763  64.8919829
  55.5840502  52.0178763  65.6589829  55.2840502  52.1068763  63.9069829
  54.2960502  53.0728763  65.0289829  51.7550502  49.9878763  64.0179829
  51.6410502  49.1778763  63.1089829  51.0190502  49.9138763  65.1119829
  51.0140502  50.5988763  65.8679829  50.1430502  48.7898763  65.2829829
  50.7320502  47.8748763  65.2199829  49.4870502  48.8378763  66.6409829
  48.8260502  47.9788763  66.7559829  50.2530502  48.8128763  67.4159829
  48.9080502  49.7568763  66.7329829  49.0990502  48.7598763  64.1809829
  48.6840502  47.6948763  63.7399829  48.6050502  49.9128763  63.7149829
  48.9030502  50.8328763  64.0389829  47.5540502  49.9408763  62.6589829
  46.8700502  49.1268763  62.8989829  46.7240502  51.2258763  62.6399829
  46.3370502  51.4238763  63.6399829  47.3630502  52.0678763  62.3729829
  45.5740502  51.1348763  61.6619829  44.8370502  50.1538763  61.6539829
  45.4490502  52.1258763  60.7969829  44.7180502  52.0938763  60.0869829
  46.0840502  52.9228763  60.8399829  48.1940502  49.7398763  61.2779829
  47.5510502  49.0588763  60.4509829  49.3800502  50.3188763  61.0209829
  49.9360502  50.8238763  61.7109829  49.9670502  50.2578763  59.6859829
  49.1310502  50.3838763  58.9979829  50.9600502  51.3558763  59.5179829
  51.6310502  51.3818763  60.3769829  51.5750502  51.1658763  58.6379829
  50.2780502  52.6528763  59.3789829  49.1300502  52.7308763  58.9179829
  50.9420502  53.6898763  59.7799829  50.5220502  54.6178763  59.7229829
  51.8850502  53.5788763  60.1529829  50.5790502  48.9278763  59.3059829
  50.5940502  48.5758763  58.1289829  51.0320502  48.1508763  60.2829829
  50.9870502  48.3888763  61.2739829  51.6460502  46.8608763  59.9929829
  52.1350502  46.9748763  59.0259829  52.6740502  46.4628763  61.0619829
  53.1530502  45.5228763  60.7869829  53.7700502  47.5138763  61.1879829
  54.4840502  47.2058763  61.9519829  54.2840502  47.6198763  60.2329829
  53.3270502  48.4688763  61.4689829  51.9830502  46.3488763  62.2799829
  51.8450502  47.2408763  62.6629829  50.5990502  45.7498763  59.9469829
  50.9250502  44.5938763  59.6689829  49.3340502  46.0798763  60.2109829
  49.0230502  47.0328763  60.3979829  48.2790502  45.0888763  60.2539829
  48.6630502  44.1358763  59.8899829  47.8340502  44.8578763  61.6869829
  47.5430502  45.8058763  62.1399829  46.9540502  44.2148763  61.6999829
  48.9490502  44.2198763  62.5009829  49.2540502  43.0388763  62.2919829
  49.5480502  44.9738763  63.3949829  50.3070502  44.5908763  63.9589829
  49.2540502  45.9418763  63.5249829  47.1400502  45.4598763  59.3129829
  45.9700502  45.4628763  59.6849829  47.5160502  45.8158763  58.0829829
  48.4950502  45.8528763  57.7999829  46.5970502  46.1898763  57.0089829
  45.8460502  46.8368763  57.4619829  47.3940502  46.8828763  55.9189829
  46.7020502  47.3478763  55.2159829  47.9810502  47.6848763  56.3659829
  48.3270502  45.9548763  55.1529829  48.9310502  45.3848763  55.8589829
  47.7370502  45.2358763  54.5859829  49.2160502  46.6968763  54.2319829
  49.0530502  47.8898763  54.1079829  50.0680502  46.0918763  53.6429829
  45.8200502  45.0168763  56.3789829  44.8120502  45.2208763  55.7079829
  46.3390502  43.7988763  56.5509829  47.1720502  43.6268763  57.1139829
  45.7760502  42.5808763  55.9549829  45.6940502  42.7728763  54.8849829
  46.7040502  41.4128763  56.2689829  47.7060502  41.6678763  55.9249829
  46.7580502  41.2978763  57.3519829  46.3160502  40.0718763  55.6629829
  45.3550502  39.7488763  56.0629829  46.1950502  40.1738763  54.5849829
  47.3720502  39.0338763  55.9649829  48.2840502  39.3628763  56.6879829
  47.3010502  37.9228763  55.4799829  44.3720502  42.2308763  56.4319829
  43.5370502  41.7658763  55.6549829  44.1340502  42.3938763  57.7189829
  44.8330502  42.7538763  58.3679829  42.8660502  42.0838763  58.3549829
  42.0340502  42.3168763  57.6909829  42.7610502  40.5978763  58.6619829
  41.8020502  40.3918763  59.1379829  42.8360502  40.0288763  57.7349829
  43.5690502  40.3068763  59.3329829  42.7740502  42.9248763  59.6109829
  43.8020502  43.2358763  60.1949829  41.5580502  43.1958763  60.0899829
  40.7010502  42.8578763  59.6529829  41.3220502  44.0098763  61.2979829
  42.1260502  44.7398763  61.3879829  40.3970502  44.5698763  61.1639829
  41.2300502  43.2198763  62.6099829  40.6330502  43.6788763  63.5849829
  41.7080502  41.9948763  62.5919829  42.1540502  41.5888763  61.7689829
  41.6590502  41.0918763  63.7199829  40.7700502  41.2908763  64.3189829
  41.5900502  39.6788763  63.1499829  41.7090502  38.9558763  63.9569829
  40.6050502  39.5108763  62.7139829  42.6620502  39.4388763  62.0909829
  43.4990502  40.3148763  61.9059829  42.6080502  38.4338763  61.4379829
  42.7770502  41.3088763  64.7509829  42.5020502  41.4198763  65.9419829
  44.0230502  41.3698763  64.2889829  44.2370502  41.3308763  63.2919829
  45.2180502  41.4968763  65.1229829  45.1340502  40.7788763  65.9389829
  46.0780502  41.1988763  64.5229829  45.5240502  42.8658763  65.7329829
  46.2260502  42.9278763  66.7419829  44.9840502  43.9508763  65.1919829
  44.3230502  43.9378763  64.4149829  45.3120502  45.2798763  65.6909829
  46.3980502  45.3418763  65.6229829  44.6570502  46.3648763  64.8459829
  43.5750502  46.2468763  64.8999829  45.0630502  47.7368763  65.3559829
  44.5900502  48.5068763  64.7459829  44.7440502  47.8488763  66.3919829
  46.1460502  47.8408763  65.2959829  45.1160502  46.2538763  63.5239829
  44.6980502  46.9478763  62.9729829  44.9180502  45.5028763  67.1339829
  45.6640502  46.1228763  67.8889829  43.7530502  45.0508763  67.5499829
  43.0890502  44.5158763  66.9899829  43.3570502  45.3218763  68.9119829
  43.3940502  46.4048763  69.0329829  41.9420502  44.8718763  69.2129829
  41.8680502  43.7938763  69.0689829  41.6050502  45.2508763  70.6109829
  40.5880502  44.9318763  70.8389829  42.3000502  44.7668763  71.2969829
  41.6800502  46.3328763  70.7229829  41.0490502  45.5468763  68.3659829
  40.1330502  45.2558763  68.5579829  44.2990502  44.6588763  69.8739829
  44.6760502  45.2728763  70.8649829  44.6980502  43.4178763  69.6129829
  44.4240502  42.8778763  68.7919829  45.5840502  42.7398763  70.5269829
  45.0850502  42.7068763  71.4949829  45.8760502  41.3078763  70.0959829
  46.3530502  41.3218763  69.1159829  46.7630502  40.6638763  71.1029829
  46.9750502  39.6388763  70.7989829  47.6970502  41.2208763  71.1749829
  46.2680502  40.6588763  72.0739829  44.6850502  40.5818763  70.0459829
  44.8740502  39.6618763  69.7669829  46.8840502  43.4898763  70.6159829
  47.4120502  43.6678763  71.7069829  47.4320502  43.9408763  69.4929829
  47.0410502  43.8358763  68.5569829  48.6930502  44.6458763  69.5769829
  49.4090502  43.9768763  70.0549829  49.1850502  45.0078763  68.2079829
  50.1340502  45.5368763  68.2909829  49.3260502  44.1008763  67.6199829
  48.4540502  45.6488763  67.7159829  48.5730502  45.8968763  70.4169829
  49.4700502  46.1748763  71.1949829  47.4670502  46.6408763  70.3199829
  46.6870502  46.4378763  69.6949829  47.3040502  47.8478763  71.1449829
  48.2180502  48.4128763  70.9629829  46.1020502  48.6958763  70.7419829
  45.2020502  48.0828763  70.7979829  45.9630502  49.8838763  71.6829829
  45.1020502  50.4838763  71.3869829  45.8230502  49.5258763  72.7029829
  46.8650502  50.4948763  71.6339829  46.2800502  49.1688763  69.4279829
  45.5070502  49.7118763  69.1679829  47.1840502  47.5418763  72.6169829
  47.7410502  48.2488763  73.4519829  46.4230502  46.5318763  72.9629829
  45.9180502  45.9358763  72.3079829  46.2510502  46.1938763  74.3529829
  45.9830502  47.0978763  74.8999829  45.1210502  45.2008763  74.5069829
  45.2910502  44.3518763  73.8449829  45.0530502  44.7008763  75.8779829
  44.2330502  43.9878763  75.9649829  45.9910502  44.2078763  76.1319829
  44.8840502  45.5338763  76.5609829  43.8430502  45.8888763  74.1599829
  43.0130502  45.1898763  74.2639829  43.6910502  46.7348763  74.8309829
  43.8900502  46.2458763  73.1309829  47.5480502  45.6908763  74.9739829
  47.8430502  46.0398763  76.1129829  48.3060502  44.8398763  74.2829829
  48.0770502  44.4628763  73.3629829  49.5630502  44.3888763  74.8479829
  49.3390502  44.0318763  75.8529829  50.1720502  43.2698763  74.0199829
  50.1990502  43.6108763  72.9849829  51.2060502  43.1528763  74.3439829
  49.5510502  41.9138763  74.0239829  48.4760502  41.9998763  73.8659829
  50.1960502  41.1068763  72.9359829  49.7600502  40.1078763  72.9159829
  50.0310502  41.5938763  71.9749829  51.2670502  41.0308763  73.1249829
  49.7970502  41.2368763  75.3369829  49.3390502  40.2478763  75.3279829
  50.8700502  41.1378763  75.4999829  49.3610502  41.8308763  76.1399829
  50.5720502  45.5168763  74.9029829  51.2600502  45.6768763  75.8989829
  50.6460502  46.3668763  73.8859829  50.0570502  46.3498763  73.0529829
  51.6380502  47.4158763  73.9379829  52.6090502  46.9278763  74.0209829
  51.6060502  48.2658763  72.6959829  52.3650502  49.0448763  72.7689829
  51.8070502  47.6438763  71.8239829  50.6230502  48.7258763  72.5949829
  51.4040502  48.3038763  75.1089829  52.3490502  48.6838763  75.7809829
  50.1720502  48.6928763  75.3689829  49.3400502  48.4618763  74.8249829
  49.9710502  49.5218763  76.5279829  50.6040502  50.3958763  76.3729829
  48.5460502  49.9618763  76.6609829  48.2580502  50.4868763  75.7499829
  47.9140502  49.0768763  76.7319829  48.2550502  50.8658763  77.8569829
  49.1580502  51.4258763  78.0999829  47.4960502  51.5938763  77.5689829
  47.7920502  50.1488763  79.0799829  48.5630502  49.4498763  79.4029829
  47.6530502  50.8658763  79.8889829  46.5730502  49.4408763  78.8589829
  46.6370502  48.4578763  78.5949829  45.3590502  49.9728763  78.9729829
  45.1960502  51.2048763  79.3299829  46.0080502  51.7888763  79.5309829
  44.2560502  51.5918763  79.4109829  44.2890502  49.2728763  78.7319829
  44.3710502  48.2958763  78.4499829  43.3680502  49.7008763  78.8259829
  50.3890502  48.8458763  77.7929829  50.9600502  49.4898763  78.6579829
  50.0770502  47.5778763  77.9679829  49.5940502  46.9868763  77.2909829
  50.4380502  46.9428763  79.2169829  50.0790502  47.6128763  79.9979829
  49.7830502  45.6358763  79.3599829  48.7030502  45.7408763  79.2579829
  50.1140502  44.9588763  78.5729829  50.0970502  45.1228763  80.5919829
  49.6650502  44.2498763  80.7029829  51.9350502  46.8018763  79.4179829
  52.4360502  46.9988763  80.5229829  52.6810502  46.4518763  78.3719829
  52.3300502  46.2738763  77.4309829  54.1230502  46.3008763  78.5469829
  54.2560502  45.5508763  79.3259829  54.8620502  45.8218763  77.2749829
  54.5660502  46.4728763  76.4519829  56.3710502  45.9008763  77.5099829
  56.8970502  45.5638763  76.6159829  56.6520502  46.9308763  77.7299829
  56.6420502  45.2638763  78.3519829  54.4880502  44.4068763  76.8999829
  54.9170502  43.7228763  77.6319829  53.4050502  44.3008763  76.9609829
  54.9520502  43.9828763  75.4899829  54.6440502  42.9548763  75.2989829
  54.5020502  44.6398763  74.7459829  56.0380502  44.0538763  75.4279829
  54.7050502  47.6408763  78.8899829  55.5300502  47.7458763  79.7899829
  54.3130502  48.6798763  78.1639829  53.6160502  48.6398763  77.4199829
  54.8800502  49.9828763  78.4019829  55.9620502  49.8748763  78.3229829
  54.3640502  50.9558763  77.3839829  54.7960502  51.9388763  77.5689829
  54.6420502  50.6188763  76.3849829  53.2780502  51.0168763  77.4569829
  54.5660502  50.5078763  79.7689829  55.4430502  51.0758763  80.4069829
  53.3670502  50.2908763  80.2679829  52.6260502  49.7728763  79.7959829
  53.0230502  50.8008763  81.5749829  53.2850502  51.8588763  81.5729829
  51.5520502  50.6328763  81.8389829  50.9950502  51.1258763  81.0419829
  51.3070502  49.5718763  81.7889829  51.0800502  51.1788763  83.1719829
  51.6350502  50.7018763  83.9799829  51.2930502  52.2468763  83.2259829
  49.5760502  50.9438763  83.3719829  49.3320502  49.9218763  83.0809829
  49.3360502  51.0398763  84.4309829  48.7050502  51.9188763  82.5679829
  49.0730502  51.9698763  81.5429829  47.6850502  51.5358763  82.5219829
  48.6900502  53.2808763  83.1499829  48.1300502  53.9118763  82.5419829
  48.2660502  53.2478763  84.0989829  49.6640502  53.6398763  83.2179829
  53.7930502  50.1278763  82.6699829  54.2710502  50.7958763  83.5839829
  53.9070502  48.7988763  82.6029829  53.5060502  48.2238763  81.8619829
  54.6540502  48.0418763  83.6439829  54.2550502  48.2648763  84.6329829
  54.4910502  46.5348763  83.4299829  53.4510502  46.3228763  83.1829829
  55.0900502  46.2328763  82.5709829  54.8930502  45.6948763  84.6319829
  54.5180502  44.6818763  84.4839829  55.9810502  45.6308763  84.6589829
  54.4090502  46.1928763  85.9829829  53.1880502  46.1338763  86.2319829
  55.2570502  46.6278763  86.7909829  56.1230502  48.4698763  83.5969829
  56.7260502  48.6238763  84.6779829  56.6620502  48.6848763  82.3939829
  56.1480502  48.6008763  81.5169829  58.0470502  49.0618763  82.2389829
  58.6900502  48.3178763  82.7079829  58.3090502  49.0888763  81.1809829
  58.2840502  50.4188763  82.8659829  59.2230502  50.5868763  83.6359829
  57.3870502  51.3708763  82.6159829  56.5560502  51.2328763  82.0409829
  57.5270502  52.7058763  83.1539829  58.4340502  53.1338763  82.7269829
  56.3390502  53.5618763  82.7809829  56.2860502  53.6338763  81.6949829
  55.4290502  53.0618763  83.1119829  56.3630502  54.9318763  83.3489829
  57.0530502  55.9418763  82.7309829  57.5960502  55.7378763  81.8199829
  57.0620502  57.2168763  83.2599829  57.6070502  58.0048763  82.7619829
  56.3840502  57.4778763  84.4069829  56.3910502  58.4738763  84.8249829
  55.6940502  56.4798763  85.0309829  55.1530502  56.6878763  85.9419829
  55.6850502  55.2198763  84.5069829  55.1360502  54.4378763  85.0109829
  57.6490502  52.6728763  84.6499829  58.5210502  53.3358763  85.2039829
  56.8010502  51.8738763  85.3009829  56.1010502  51.2888763  84.8449829
  56.8180502  51.7768763  86.7839829  56.6290502  52.7568763  87.2219829
  55.7180502  50.8178763  87.2429829  54.7610502  51.1648763  86.8539829
  55.9010502  49.8348763  86.8079829  55.6150502  50.6778763  88.7499829
  56.2870502  51.3978763  89.2159829  54.6030502  50.9398763  89.0589829
  55.9430502  49.2918763  89.2759829  55.0250502  48.4528763  89.3419829
  57.1160502  49.0568763  89.6229829  58.1950502  51.2988763  87.2549829
  58.7420502  51.9238763  88.1859829  58.7510502  50.2618763  86.6199829
  58.3600502  49.8128763  85.7919829  60.0060502  49.6878763  87.0979829
  59.9190502  49.5498763  88.1759829  60.2440502  48.3468763  86.4339829
  60.2240502  48.4798763  85.3519829  61.2430502  47.9968763  86.6929829
  59.2310502  47.2778763  86.8189829  58.2250502  47.6528763  86.6319829
  59.3700502  46.4048763  86.1809829  59.3460502  46.8568763  88.2749829
  60.3710502  46.5578763  88.4919829  59.1160502  47.7028763  88.9229829
  58.4090502  45.7168763  88.5749829  57.3880502  46.0118763  88.3329829
  58.6550502  44.8668763  87.9389829  58.4820502  45.3078763  89.9969829
  57.8230502  44.5208763  90.1659829  59.4510502  45.0028763  90.2209829
  58.2230502  46.1118763  90.6029829  61.1880502  50.6158763  86.8609829
  62.1220502  50.6508763  87.6719829  61.1510502  51.3558763  85.7689829
  60.4010502  51.2998763  85.0799829  62.1730502  52.3218763  85.4399829
  63.1350502  51.8218763  85.5479829  62.0890502  52.7848763  83.9829829
  61.0760502  53.1138763  83.7529829  62.9990502  53.9648763  83.7519829
  62.9270502  54.2818763  82.7109829  62.7010502  54.7868763  84.4029829
  64.0270502  53.6798763  83.9749829  62.4430502  51.6018763  83.0649829
  63.5060502  51.3838763  83.1699829  61.9010502  50.7198763  83.4069829
  62.1370502  51.8198763  81.6029829  62.4200502  50.9328763  81.0359829
  61.0700502  52.0048763  81.4779829  62.6990502  52.6788763  81.2379829
  62.1500502  53.4898763  86.4049829  63.1930502  53.9358763  86.8549829
  60.9670502  54.0358763  86.7249829  60.0580502  53.7088763  86.3959829
  60.9390502  55.1988763  87.6189829  61.6270502  55.9208763  87.1799829
  59.5600502  55.8088763  87.7179829  59.6330502  56.8148763  88.1309829
  59.1300502  55.9048763  86.7209829  58.7230502  55.0358763  88.5159829
  58.8310502  54.0898763  88.2829829  61.3900502  54.8348763  89.0299829
  61.9140502  55.6818763  89.7499829  61.3180502  53.5588763  89.3949829
  60.9380502  52.8138763  88.8109829  61.7950502  53.1278763  90.6989829
  61.6290502  53.9778763  91.3609829  61.0160502  51.9348763  91.2119829
  61.0420502  51.1478763  90.4589829  61.5150502  51.5438763  92.0989829
  59.5920502  52.2298763  91.5509829  59.5470502  53.0158763  92.3039829
  59.0720502  52.6038763  90.6689829  58.9010502  50.9888763  92.0649829
  58.9450502  50.2058763  91.3079829  59.4280502  50.6138763  92.9419829
  57.4580502  51.2688763  92.4219829  57.4190502  52.0058763  93.2239829
  56.9500502  51.7058763  91.5619829  56.7400502  50.0368763  92.8469829
  55.7550502  50.2728763  93.0829829  56.7540502  49.3428763  92.0729829
  57.2090502  49.6328763  93.6829829  63.2920502  52.8128763  90.7219829
  63.8130502  52.4058763  91.7599829  63.9920502  52.9798763  89.5949829
  63.5860502  53.2758763  88.7069829  65.4280502  52.7428763  89.5569829
  65.9070502  53.6768763  89.2639829  65.7510502  52.5248763  90.5749829
  65.9820502  51.6368763  88.6499829  67.2020502  51.4998763  88.5759829
  65.1550502  50.8478763  87.9609829  64.1370502  50.8978763  87.9949829
  65.7040502  49.8148763  87.0739829  66.4530502  49.2528763  87.6319829
  64.6280502  48.8628763  86.6249829  65.0610502  48.1078763  85.9689829
  64.1850502  48.3778763  87.4949829  63.8570502  49.4128763  86.0849829
  66.3570502  50.4588763  85.8619829  65.9430502  51.5288763  85.4379829
  67.3640502  49.8178763  85.2989829  67.7390502  48.9388763  85.6569829
  68.0410502  50.3028763  84.1089829  68.1730502  51.3798763  84.2149829
  69.3750502  49.6148763  83.9999829  69.9290502  49.7678763  84.9259829
  69.2130502  48.5418763  83.8989829  70.1930502  50.0848763  82.8689829
  69.7960502  50.0068763  81.6869829  71.3590502  50.5908763  83.1899829
  71.9810502  50.9398763  82.4609829  71.6440502  50.6348763  84.1679829
  67.2220502  50.1118763  82.8209829  66.9590502  48.9808763  82.4339829
  66.8250502  51.1678763  82.0989829  67.1510502  52.5168763  82.5089829
  68.2090502  52.7398763  82.3709829  66.9230502  52.6888763  83.5609829
  66.2810502  53.3428763  81.6039829  66.7500502  54.2998763  81.3749829
  65.3220502  53.5618763  82.0739829  66.1020502  52.5308763  80.3809829
  66.9340502  52.6638763  79.6889829  65.1950502  52.8108763  79.8459829
  66.0270502  51.1058763  80.8889829  65.0340502  50.7178763  81.1169829
  66.5250502  50.1658763  79.8099829  65.7160502  49.5988763  79.0839829
  67.8290502  49.9668763  79.6919829  68.5470502  50.3928763  80.2779829
  68.3080502  49.0788763  78.6579829  67.6390502  49.1798763  77.8029829
  69.6810502  49.4528763  78.1499829  70.3870502  49.5338763  78.9759829
  70.1900502  48.3768763  77.1859829  71.1800502  48.6518763  76.8229829
  70.2470502  47.4208763  77.7059829  69.5050502  48.2908763  76.3419829
  69.5570502  50.7718763  77.4299829  70.5330502  51.0718763  77.0489829
  68.8600502  50.6688763  76.5989829  69.1880502  51.5298763  78.1209829
  68.2680502  47.6658763  79.1419829  67.9950502  46.7548763  78.3679829
  68.6100502  47.4448763  80.3869829  68.9000502  48.1478763  81.0669829
  68.5760502  46.0718763  80.8509829  69.1000502  45.4198763  80.1519829
  69.3170502  45.9408763  82.1469829  68.9360502  46.6688763  82.8629829
  69.1420502  44.9528763  82.5719829  70.8140502  46.1548763  81.9429829
  70.9840502  47.1308763  81.4879829  71.3170502  46.1618763  82.9099829
  71.4180502  45.0708763  81.0639829  71.4700502  43.9438763  81.5139829
  71.7970502  45.3558763  79.9479829  67.1300502  45.5648763  80.8859829
  66.8810502  44.3828763  80.6189829  66.1630502  46.4518763  81.1519829
  66.3100502  47.4288763  81.4059829  64.7800502  46.0188763  81.0819829
  64.6740502  45.1708763  81.7589829  63.7650502  47.0998763  81.5359829
  64.0020502  48.0128763  80.9889829  62.3410502  46.6628763  81.1929829
  61.6370502  47.4298763  81.5169829  62.2530502  46.5208763  80.1159829
  62.1160502  45.7258763  81.7019829  63.8890502  47.4488763  83.0429829
  64.9050502  47.7928763  83.2359829  63.2230502  48.2838763  83.2609829
  63.5770502  46.3298763  83.9909829  63.6940502  46.6788763  85.0169829
  62.5510502  45.9968763  83.8359829  64.2590502  45.4988763  83.8099829
  64.4730502  45.6698763  79.6439829  63.9690502  44.5878763  79.3739829
  64.8410502  46.5208763  78.6929829  65.3300502  47.4028763  78.8439829
  64.5360502  46.1968763  77.3169829  63.4480502  46.1408763  77.2719829
  65.0230502  47.2478763  76.3629829  64.6000502  48.2108763  76.6499829
  66.1060502  47.3358763  76.4539829  64.6720502  46.9668763  74.9169829
  65.1480502  46.0378763  74.6029829  63.5960502  46.8198763  74.8269829
  65.0900502  48.0508763  74.0309829  64.6900502  47.8788763  73.0319829
  64.6700502  48.9928763  74.3849829  66.5110502  48.1578763  73.9639829
  67.0520502  47.3628763  74.3029829  67.2030502  49.2118763  73.4939829
  66.5910502  50.2938763  73.0459829  65.5720502  50.3428763  73.0519829
  67.1370502  51.0798763  72.6949829  68.5230502  49.1498763  73.4789829
  68.9980502  48.3138763  73.8199829  69.0670502  49.9378763  73.1269829
  65.1270502  44.8788763  76.8999829  64.4870502  44.1298763  76.1739829
  66.3330502  44.5678763  77.3209829  66.9240502  45.1448763  77.9199829
  66.8890502  43.2988763  76.9089829  66.7900502  43.2408763  75.8249829
  68.3360502  43.2178763  77.2829829  68.4430502  43.4478763  78.3429829
  68.6830502  42.1938763  77.1419829  69.2130502  44.1498763  76.4849829
  69.1860502  43.8658763  75.4329829  68.8230502  45.1658763  76.5509829
  70.5840502  44.1228763  76.9619829  71.1510502  44.9278763  76.4939829
  70.6010502  44.3038763  78.0369829  71.2100502  42.8608763  76.6749829
  70.7760502  42.2708763  75.9649829  72.3150502  42.4018763  77.2649829
  72.9110502  43.0948763  78.2209829  72.5260502  43.9918763  78.5159829
  73.7550502  42.7318763  78.6629829  72.8120502  41.2358763  76.8769829
  72.3500502  40.7048763  76.1379829  73.6560502  40.8698763  77.3169829
  66.1330502  42.1218763  77.5049829  65.8990502  41.1388763  76.8029829
  65.7210502  42.2038763  78.7699829  65.8920502  42.9968763  79.3879829
  64.9640502  41.1038763  79.3649829  65.5540502  40.1878763  79.3219829
  64.7790502  41.3148763  80.4179829  63.6280502  40.8908763  78.6399829
  63.2030502  39.7528763  78.4239829  62.9950502  41.9788763  78.2089829
  63.3330502  42.9328763  78.3369829  61.7390502  41.8678763  77.5039829
  61.0720502  41.2538763  78.1089829  61.0620502  43.2298763  77.3179829
  61.7770502  43.9068763  76.8499829  59.8570502  43.1118763  76.4419829
  59.3940502  44.0918763  76.3259829  60.1540502  42.7318763  75.4639829
  59.1430502  42.4248763  76.8959829  60.6300502  43.7568763  78.6579829
  60.1480502  44.7258763  78.5299829  59.9270502  43.0598763  79.1139829
  61.5010502  43.8678763  79.3029829  61.9600502  41.2098763  76.1669829
  61.2000502  40.3258763  75.8039829  62.9830502  41.5898763  75.4149829
  63.6730502  42.3028763  75.6509829  63.1440502  40.9318763  74.1299829
  62.1840502  41.0588763  73.6299829  64.2330502  41.5378763  73.2919829
  65.1600502  41.5038763  73.8639829  64.3760502  40.9068763  72.4149829
  64.0270502  42.9318763  72.8299829  64.0030502  43.5918763  73.6969829
  64.8810502  43.2338763  72.2229829  62.5580502  43.1598763  71.8989829
  61.5890502  44.0088763  73.1289829  60.6060502  44.2428763  72.7199829
  61.4750502  43.3718763  74.0059829  62.0920502  44.9328763  73.4149829
  63.4840502  39.4778763  74.2969829  63.1060502  38.6508763  73.4789829
  64.1890502  39.1338763  75.3489829  64.5250502  39.7728763  76.0699829
  64.5340502  37.7478763  75.5309829  65.0030502  37.3368763  74.6369829
  65.5220502  37.6588763  76.6959829  66.3650502  38.3098763  76.4649829
  65.0320502  38.0718763  77.5779829  66.0740502  36.3138763  77.0699829
  65.2540502  35.6388763  77.3129829  66.8360502  35.7048763  75.9049829
  67.2280502  34.7308763  76.1959829  66.1660502  35.5868763  75.0539829
  67.6620502  36.3598763  75.6279829  66.9770502  36.4678763  78.2959829
  67.3820502  35.4948763  78.5739829  67.7960502  37.1478763  78.0619829
  66.3970502  36.8698763  79.1269829  63.2660502  36.9278763  75.7889829
  63.0850502  35.8488763  75.2149829  62.3660502  37.4408763  76.6259829
  62.4840502  38.3248763  77.1209829  61.1150502  36.7568763  76.9009829
  61.3580502  35.7388763  77.2039829  60.3910502  37.4638763  77.9969829
  59.4520502  36.9498763  78.2029829  61.0070502  37.4688763  78.8959829
  60.1840502  38.4898763  77.6939829  60.2280502  36.6608763  75.6809829
  59.5930502  35.6338763  75.4699829  60.1940502  37.6858763  74.8469829
  60.7250502  38.5498763  74.9559829  59.3490502  37.6168763  73.6749829
  58.3440502  37.3608763  74.0099829  59.2380502  38.9558763  72.9619829
  60.2370502  39.3448763  72.7659829  58.5270502  38.8128763  71.6369829
  58.4630502  39.7868763  71.1509829  59.0820502  38.1248763  70.9989829
  57.5220502  38.4238763  71.8029829  58.4620502  39.8708763  73.8369829
  58.3650502  40.8418763  73.3519829  57.4710502  39.4528763  74.0129829
  58.9800502  39.9908763  74.7889829  59.8320502  36.5438763  72.7469829
  59.0180502  35.8098763  72.2099829  61.1270502  36.4088763  72.5399829
  61.8570502  37.0008763  72.9369829  61.5810502  35.3338763  71.6779829
  61.0220502  35.4288763  70.7469829  63.0500502  35.4688763  71.4089829
  63.5790502  35.6288763  72.3479829  63.4300502  34.5398763  70.9839829
  63.3350502  36.5948763  70.4789829  62.4400502  37.0418763  69.8069829
  64.4590502  37.0168763  70.4349829  61.2780502  33.9528763  72.2289829
  60.9830502  33.0408763  71.4609829  61.3390502  33.7538763  73.5389829
  61.6170502  34.4428763  74.2389829  60.9790502  32.4348763  74.0379829
  61.6200502  31.7008763  73.5489829  61.1890502  32.3598763  75.5289829
  60.9150502  31.3668763  75.8859829  62.2370502  32.5518763  75.7589829
  60.5670502  33.1068763  76.0219829  59.5190502  32.1208763  73.7139829
  59.1930502  31.0048763  73.3019829  58.6480502  33.1208763  73.8219829
  58.8910502  34.0698763  74.1049829  57.2410502  32.9118763  73.5319829
  56.9420502  32.0418763  74.1169829  56.3990502  34.1008763  73.9449829
  56.7970502  35.0078763  73.4909829  54.9520502  33.9368763  73.4659829
  54.3660502  34.8028763  73.7739829  54.9350502  33.8558763  72.3789829
  54.5240502  33.0348763  73.9039829  56.4380502  34.2028763  75.4109829
  55.8370502  35.0538763  75.7329829  56.0370502  33.2888763  75.8499829
  57.4680502  34.3408763  75.7389829  57.0020502  32.6258763  72.0819829
  56.2010502  31.7598763  71.7629829  57.6230502  33.3508763  71.1849829
  58.2660502  34.1188763  71.3779829  57.3900502  33.0518763  69.7969829
  56.3080502  33.0798763  69.6669829  57.8970502  34.0878763  68.8489829
  58.9440502  34.3348763  69.0229829  57.8260502  33.5718763  67.4379829
  58.1980502  34.3338763  66.7529829  58.4370502  32.6738763  67.3479829
  56.7920502  33.3338763  67.1889829  57.0640502  35.2888763  69.0639829
  56.0580502  35.0798763  68.7009829  56.9850502  35.4658763  70.1369829
  57.5360502  36.5048763  68.4319829  56.8490502  37.3208763  68.6559829
  58.5280502  36.7508763  68.8109829  57.5860502  36.3578763  67.3529829
  57.8480502  31.6768763  69.4499829  57.2050502  31.0088763  68.6509829
  59.0010502  31.2548763  69.9479829  59.6300502  31.7928763  70.5439829
  59.4190502  29.9078763  69.6249829  59.5380502  29.8398763  68.5439829
  60.7330502  29.5938763  70.2949829  61.0360502  28.5778763  70.0439829
  61.4940502  30.2948763  69.9509829  60.6210502  29.6818763  71.3759829
  58.3710502  28.8998763  70.0769829  58.0650502  27.9538763  69.3469829
  57.7500502  29.1368763  71.2279829  57.9280502  29.9338763  71.8399829
  56.7340502  28.2148763  71.6839829  57.1550502  27.2098763  71.6549829
  56.3250502  28.5648763  73.0939829  57.2200502  28.6068763  73.7149829
  55.8920502  29.5648763  73.0919829  55.3510502  27.6258763  73.7259829
  55.0030502  28.0548763  74.6659829  54.4800502  27.5288763  73.0779829
  55.9020502  26.2968763  73.9839829  57.0940502  26.1738763  74.0369829
  55.1340502  25.3808763  74.1619829  55.4990502  28.2468763  70.7739829
  54.9730502  27.1958763  70.4189829  55.0720502  29.4138763  70.2949829
  55.4930502  30.3248763  70.4759829  53.8950502  29.4078763  69.4299829
  53.0970502  28.9718763  70.0309829  53.5020502  30.8118763  68.9619829
  54.3880502  31.2768763  68.5299829  52.7760502  30.7008763  68.1569829
  52.9310502  31.7638763  69.9589829  53.5670502  31.7908763  70.8439829
  52.8510502  33.1298763  69.3179829  52.4360502  33.8428763  70.0309829
  53.8490502  33.4518763  69.0229829  52.2100502  33.0818763  68.4379829
  51.5590502  31.3278763  70.3739829  51.1570502  32.0338763  71.1009829
  50.9070502  31.2968763  69.5009829  51.6130502  30.3358763  70.8219829
  54.1620502  28.6188763  68.1749829  53.2930502  27.8818763  67.7129829
  55.3590502  28.7378763  67.6139829  56.1200502  29.3178763  67.9679829
  55.6480502  27.9988763  66.3969829  54.8760502  28.2468763  65.6689829
  56.9750502  28.4078763  65.8019829  57.7400502  28.3728763  66.5779829
  57.2620502  27.6848763  65.0379829  56.9510502  29.7918763  65.1909829
  56.1870502  29.8338763  64.4149829  56.6730502  30.5208763  65.9519829
  58.2910502  30.1638763  64.6009829  59.0510502  30.1478763  65.3819829
  58.5820502  29.4208763  63.8579829  58.2510502  31.5428763  63.9559829
  57.4840502  31.5588763  63.1819829  57.9670502  32.2848763  64.7019829
  59.5620502  31.9158763  63.3619829  59.4930502  32.8608763  62.9329829
  60.2900502  31.9248763  64.1049829  59.8220502  31.2228763  62.6319829
  55.5920502  26.5078763  66.6419829  55.1930502  25.7538763  65.7609829
  56.0040502  26.0838763  67.8269829  56.3740502  26.7058763  68.5459829
  55.9710502  24.6878763  68.2229829  56.4170502  24.1108763  67.4119829
  56.7660502  24.5068763  69.4999829  57.7710502  24.8958763  69.3369829
  56.3100502  25.1188763  70.2779829  56.8800502  23.1048763  70.0089829
  55.8980502  22.7268763  70.2929829  57.2590502  22.4498763  69.2239829
  57.8120502  23.0828763  71.2019829  58.8010502  23.4238763  70.8949829
  57.4520502  23.7838763  71.9549829  57.9230502  21.7118763  71.8079829
  56.9400502  21.3798763  72.1429829  58.2580502  21.0028763  71.0499829
  58.8680502  21.7018763  72.9509829  58.9230502  20.7418763  73.3479829
  59.8110502  21.9958763  72.6249829  58.5340502  22.3608763  73.6829829
  54.5500502  24.1548763  68.4129829  54.2690502  23.0158763  68.0499829
  53.6630502  24.9538763  69.0089829  53.8650502  25.9018763  69.3269829
  52.2910502  24.5038763  69.2539829  52.3970502  23.4558763  69.5349829
  51.6370502  25.3088763  70.3859829  51.7090502  26.3698763  70.1449829
  50.5760502  25.0608763  70.4219829  52.2440502  25.0788763  71.7839829
  52.2150502  24.0138763  72.0129829  53.2940502  25.3728763  71.7679829
  51.5180502  25.8588763  72.9139829  50.3680502  26.2798763  72.7309829
  52.1960502  26.0308763  74.0619829  53.1420502  25.6618763  74.1559829
  51.7640502  26.5308763  74.8389829  51.3720502  24.5508763  68.0219829
  50.4090502  23.7938763  67.9579829  51.6560502  25.4148763  67.0549829
  52.4710502  26.0278763  67.0749829  50.8260502  25.5758763  65.8579829
  49.8440502  25.8688763  66.2299829  51.4520502  26.6058763  64.9589829
  51.4320502  27.5808763  65.4449829  52.4990502  26.3568763  64.7859829
  50.7770502  26.6708763  63.7469829  51.3260502  27.1498763  63.0919829
  50.6320502  24.3188763  65.0359829  51.5730502  23.5748763  64.7739829
  49.3980502  24.0938763  64.5699829  48.5960502  24.6978763  64.7489829
  49.1110502  22.9258763  63.7449829  49.9510502  22.2338763  63.8019829
  47.8530502  22.2358763  64.2579829  47.0000502  22.8968763  64.1019829
  47.6750502  21.3398763  63.6629829  47.9110502  21.8468763  65.7239829
  48.0780502  22.7388763  66.3269829  46.9490502  21.4338763  66.0259829
  49.0070502  20.8318763  66.0119829  48.8860502  19.9668763  65.3599829
  49.9790502  21.2688763  65.7849829  48.9750502  20.3858763  67.4609829
  49.0250502  21.2598763  68.1109829  48.0270502  19.8888763  67.6669829
  50.1040502  19.4588763  67.7859829  50.0460502  19.1778763  68.7859829
  50.0430502  18.6128763  67.1839829  51.0090502  19.9408763  67.6139829
  48.9180502  23.3438763  62.2879829  48.2980502  24.3678763  62.0329829
  49.3990502  22.5808763  61.3069829  50.0600502  21.3208763  61.6139829
  49.4620502  20.7018763  62.2829829  51.0230502  21.4758763  62.0999829
  50.2120502  20.6948763  60.2609829  49.3790502  20.0278763  60.0409829
  51.1220502  20.0978763  60.2039829  50.2560502  21.8428763  59.2939829
  49.9380502  21.5358763  58.2979829  51.2650502  22.2428763  59.1969829
  49.3070502  22.8688763  59.8879829  49.5540502  23.9048763  59.6549829
  47.9130502  22.6938763  59.3389829  47.1350502  21.9318763  59.8989829
  47.6170502  23.3748763  58.2389829  48.2400502  24.0748763  57.8349829
  46.3810502  23.1998763  57.4939829  45.8020502  22.3788763  57.9169829
  45.5610502  24.5078763  57.5529829  46.1270502  25.2968763  57.0579829
  44.2370502  24.3578763  56.8149829  43.6800502  25.2928763  56.8729829
  44.4280502  24.1128763  55.7699829  43.6530502  23.5598763  57.2729829
  45.3270502  24.9008763  58.9999829  44.7480502  25.8238763  59.0369829
  44.7780502  24.1078763  59.5079829  46.2860502  25.0538763  59.4949829
  46.7360502  22.9238763  56.0439829  46.9130502  23.8668763  55.2789829
  46.8530502  21.6608763  55.6519829  46.6630502  20.8458763  56.2349829
  47.2870502  21.3678763  54.2809829  47.2540502  22.3308763  53.7709829
  48.7050502  20.7878763  54.2749829  49.0210502  20.6208763  53.2449829
  49.6540502  21.7658763  54.9489829  50.6630502  21.3548763  54.9449829
  49.6460502  22.7118763  54.4079829  49.3340502  21.9328763  55.9769829
  48.7220502  19.5428763  54.9849829  49.6300502  19.1738763  54.9769829
  46.3700502  20.4348763  53.5039829  46.4480502  20.3508763  52.2779829
  45.5290502  19.7078763  54.2119829  45.4330502  19.7868763  55.2239829
  44.6510502  18.7168763  53.6129829  45.1250502  18.2398763  52.7549829
  44.3380502  17.6268763  54.6459829  43.8610502  18.1018763  55.5029829
  43.4240502  16.6298763  54.1089829  43.2240502  15.8728763  54.8679829
  42.4890502  17.1108763  53.8209829  43.8730502  16.1578763  53.2349829
  45.5400502  16.9918763  55.0419829  45.3400502  16.2968763  55.7029829
  43.3750502  19.4268763  53.1489829  42.8190502  20.1848763  53.9359829
  42.8510502  19.2288763  51.9239829  43.4860502  18.3298763  50.9609829
  43.4050502  17.2848763  51.2609829  44.5480502  18.5448763  50.8389829
  42.6990502  18.6228763  49.7039829  42.6300502  17.7408763  49.0669829
  43.1750502  19.4058763  49.1139829  41.3370502  19.0558763  50.1869829
  40.7030502  18.1998763  50.4169829  40.8150502  19.6468763  49.4349829
  41.6390502  19.8738763  51.4269829  41.7710502  20.9388763  51.2379829
  40.4880502  19.8428763  52.4249829  39.7440502  20.8168763  52.5329829
  40.3590502  18.7658763  53.1859829  40.9470502  17.9348763  53.1139829
  39.3330502  18.6998763  54.2079829  38.3780502  18.9928763  53.7719829
  39.2180502  17.2778763  54.7169829  40.2040502  16.9228763  55.0159829
  38.5910502  17.2658763  55.6089829  38.6320502  16.3188763  53.6769829
  38.2480502  15.4378763  54.1909829  37.7820502  16.8028763  53.1949829
  39.6040502  15.8708763  52.6089829  40.7620502  16.1868763  52.6949829
  39.1740502  15.2138763  51.6999829  39.6210502  19.6848763  55.3489829
  38.6990502  20.2978763  55.8859829  40.8960502  19.8428763  55.7139829
  41.6730502  19.3428763  55.2809829  41.2950502  20.7528763  56.7749829
  40.7100502  20.5188763  57.6639829  42.7730502  20.5978763  57.1369829
  43.3620502  20.6588763  56.2219829  43.0670502  21.4408763  57.7619829
  43.1340502  19.3238763  57.8529829  42.6520502  19.3178763  58.8309829
  42.7330502  18.4778763  57.2949829  44.6710502  19.1238763  58.0429829
  45.4930502  19.6178763  57.2339829  45.0110502  18.4678763  58.9939829
  41.0440502  22.1628763  56.3169829  40.6200502  23.0088763  57.0999829
  41.2820502  22.4078763  55.0369829  41.6080502  21.7078763  54.3709829
  41.0900502  23.7248763  54.4789829  41.6480502  24.4448763  55.0779829
  41.6440502  23.8408763  53.0559829  41.2390502  23.0528763  52.4219829
  41.2420502  25.1898763  52.4579829  41.6370502  25.2708763  51.4449829
  40.1550502  25.2668763  52.4309829  41.6470502  25.9948763  53.0709829
  43.1630502  23.7108763  53.1199829  43.5650502  24.6058763  53.5939829
  43.4090502  22.8698763  53.7679829  43.8600502  23.5168763  51.8069829
  44.9340502  23.4368763  51.9739829  43.4970502  22.6038763  51.3339829
  43.6560502  24.3678763  51.1569829  39.6150502  24.0518763  54.5179829
  39.2360502  25.1618763  54.8819829  38.7700502  23.1078763  54.1269829
  39.0400502  22.1858763  53.7839829  37.3520502  23.3588763  54.1729829
  37.1440502  24.2398763  53.5659829  36.6040502  22.1738763  53.6229829
  35.5330502  22.3708763  53.6609829  36.9050502  22.0008763  52.5899829
  36.8320502  21.2908763  54.2199829  36.8940502  23.6318763  55.5889829
  36.0780502  24.5278763  55.8039829  37.4390502  22.9208763  56.5759829
  38.1500502  22.1988763  56.4619829  37.0070502  23.1708763  57.9379829
  35.9190502  23.1098763  57.9549829  37.5720502  22.1288763  58.8759829
  38.6500502  22.0618763  58.7279829  37.4110502  22.4498763  59.9049829
  36.9660502  20.7768763  58.6839829  35.9090502  20.8118763  58.9489829
  37.0210502  20.4998763  57.6309829  37.6470502  19.7458763  59.5019829
  38.6520502  20.0398763  60.1479829  37.1280502  18.5328763  59.4849829
  36.2920502  18.3438763  58.9319829  37.5620502  17.7848763  60.0249829
  37.4120502  24.5488763  58.3959829  36.6120502  25.2388763  59.0209829
  38.6020502  24.9998763  58.0419829  39.2870502  24.4868763  57.4869829
  38.9970502  26.3228763  58.4589829  38.8580502  26.3788763  59.5389829
  40.4680502  26.5908763  58.1599829  40.6720502  26.3588763  57.1149829
  40.8040502  28.0528763  58.4069829  41.8580502  28.2258763  58.1889829
  40.1910502  28.6808763  57.7599829  40.6040502  28.3008763  59.4489829
  41.3050502  25.7288763  59.0639829  42.3610502  25.9088763  58.8629829
  41.0870502  25.9728763  60.1039829  41.0740502  24.6788763  58.8819829
  38.1340502  27.3688763  57.7999829  37.7330502  28.3338763  58.4539829
  37.8680502  27.2188763  56.5039829  38.2080502  26.4498763  55.9269829
  37.0430502  28.1848763  55.8139829  37.4670502  29.1788763  55.9549829
  37.0240502  27.8708763  54.3359829  36.4020502  28.5998763  53.8169829
  38.0390502  27.9148763  53.9419829  36.6170502  26.8718763  54.1819829
  35.6290502  28.2088763  56.3929829  35.0270502  29.2698763  56.5139829
  35.0940502  27.0528763  56.7749829  35.5670502  26.1518763  56.7039829
  33.7530502  26.9918763  57.3389829  33.0850502  27.4878763  56.6349829
  33.2730502  25.5578763  57.5149829  33.9320502  25.0308763  58.2039829
  31.8450502  25.5788763  58.0519829  31.4900502  24.5568763  58.1819829
  31.8250502  26.0948763  59.0119829  31.1980502  26.0998763  57.3459829
  33.2660502  24.9118763  56.2519829  34.1880502  24.7368763  55.9689829
  33.7130502  27.7028763  58.6759829  32.7160502  28.3418763  59.0259829
  34.7550502  27.5168763  59.4779829  35.5580502  26.9338763  59.2409829
  34.8360502  28.1408763  60.7809829  33.9260502  27.8858763  61.3239829
  36.0330502  27.6168763  61.5659829  36.9320502  27.6848763  60.9529829
  36.2480502  28.4528763  62.7959829  37.1050502  28.0708763  63.3499829
  36.4350502  29.4868763  62.5049829  35.3600502  28.4088763  63.4259829
  35.8040502  26.1528763  61.9269829  35.0440502  26.0978763  62.7059829
  35.4050502  25.6348763  61.0549829  37.0540502  25.4178763  62.4069829
  36.8010502  24.3838763  62.6419829  37.8110502  25.4368763  61.6229829
  37.4440502  25.9078763  63.2989829  34.9210502  29.6418763  60.6549829
  34.2030502  30.3488763  61.3499829  35.7750502  30.1538763  59.7669829
  36.3760502  29.6028763  59.1539829  35.9000502  31.5988763  59.6199829
  36.0310502  32.0108763  60.6209829  37.0700502  31.9348763  58.7689829
  37.2610502  33.0078763  58.8009829  37.9640502  31.4408763  59.1489829
  36.8240502  31.5378763  57.4779829  36.2560502  30.7398763  57.4839829
  34.6600502  32.2058763  58.9929829  34.3230502  33.3618763  59.2419829
  33.9050502  31.3828763  58.2799829  34.1640502  30.4108763  58.1129829
  32.6500502  31.7458763  57.6629829  32.7220502  32.7858763  57.3459829
  32.3840502  30.8808763  56.4499829  31.4350502  31.1688763  55.9989829
  33.1860502  31.0148763  55.7239829  32.3390502  29.8348763  56.7519829
  31.4940502  31.6218763  58.6569829  30.3340502  31.7178763  58.2669829
  31.7890502  31.3148763  59.9229829  32.7450502  31.1468763  60.2349829
  30.8120502  31.1838763  60.9939829  31.3800502  30.7968763  61.8399829
  30.2020502  32.5268763  61.3269829  29.7740502  32.9638763  60.4239829
  29.3830502  32.3868763  62.0319829  31.1860502  33.4568763  61.8999829
  31.9740502  33.0848763  62.7729829  31.1690502  34.6768763  61.4449829
  31.8250502  35.3668763  61.8109829  30.5000502  34.9418763  60.7219829
  29.7180502  30.1828763  60.7399829  28.5640502  30.4188763  61.0859829
  30.0690502  29.0448763  60.1669829  31.0160502  28.8258763  59.8579829
  29.0980502  27.9948763  59.9309829  29.5790502  27.0268763  60.0689829
  28.3060502  28.0668763  60.6769829  28.4830502  28.0498763  58.5489829
  27.6720502  27.1918763  58.1799829  28.8600502  29.0148763  57.7399829
  29.5260502  29.7598763  57.9469829  28.2720502  29.0138763  56.4369829
  27.2180502  28.7408763  56.4839829  28.3090502  30.4078763  55.8239829
  27.8020502  31.1038763  56.4929829  29.3460502  30.7358763  55.7489829
  27.6740502  30.4818763  54.4689829  27.6260502  29.4648763  53.8039829
  27.2460502  31.5408763  54.0779829  29.0110502  27.9938763  55.6059829
  30.0900502  28.2448763  55.0639829  28.4160502  26.8098763  55.5589829
  27.5150502  26.6258763  55.9999829  28.9710502  25.6558763  54.8839829
  29.9410502  25.4478763  55.3349829  28.0520502  24.4528763  55.0539829
  27.0510502  24.7298763  54.7239829  28.3960502  23.6558763  54.3939829
  27.9610502  23.9028763  56.4769829  27.8410502  24.7348763  57.1699829
  27.0660502  23.2858763  56.5609829  29.1680502  23.0798763  56.8999829
  30.0790502  23.5838763  56.5779829  29.2030502  23.0228763  57.9879829
  29.1400502  21.6718763  56.3219829  28.1780502  21.2078763  56.5389829
  29.2320502  21.7218763  55.2369829  30.2320502  20.8308763  56.8749829
  30.1820502  19.8788763  56.4589829  31.1510502  21.2608763  56.6459829
  30.1290502  20.7628763  57.9079829  29.1670502  25.9208763  53.4129829
  30.1380502  25.4378763  52.8309829  28.2700502  26.6838763  52.7949829
  27.4620502  27.1228763  53.2349829  28.4280502  26.9298763  51.3769829
  28.5520502  25.9688763  50.8779829  27.2030502  27.6128763  50.7939829
  26.3160502  27.0428763  51.0709829  27.1010502  28.5998763  51.2449829
  27.2370502  27.7658763  49.2739829  26.3920502  28.3738763  48.9509829
  28.1430502  28.2978763  48.9829829  27.1920502  26.4408763  48.5779829
  26.6930502  25.5158763  49.1699829  27.6630502  26.3358763  47.4719829
  29.6540502  27.7998763  51.1429829  30.4270502  27.5418763  50.2139829
  29.8770502  28.7978763  52.0029829  29.2840502  29.0458763  52.7949829
  31.0650502  29.6168763  51.8109829  31.0120502  29.9808763  50.7849829
  31.1270502  30.8708763  52.6899829  30.9420502  30.5958763  53.7279829
  32.5180502  31.5058763  52.6219829  32.5430502  32.3948763  53.2519829
  33.2620502  30.7908763  52.9729829  32.7410502  31.7848763  51.5919829
  30.0560502  31.8478763  52.2469829  30.3090502  32.2148763  51.2529829
  29.1110502  31.3118763  52.1579829  29.8520502  33.0508763  53.1769829
  29.0660502  33.6918763  52.7759829  29.5640502  32.6998763  54.1679829
  30.7810502  33.6168763  53.2489829  32.3000502  28.7788763  52.0229829
  33.2690502  28.8938763  51.2739829  32.3060502  27.9558763  53.0489829
  31.5390502  27.8298763  53.7099829  33.4770502  27.1518763  53.2869829
  34.3270502  27.7998763  53.4989829  33.3210502  26.5328763  54.1699829
  33.7990502  26.2628763  52.0909829  34.9680502  26.1118763  51.7199829
  32.7870502  25.6538763  51.4929829  31.8110502  25.7288763  51.7799829
  33.0270502  24.8108763  50.3479829  33.8970502  24.2058763  50.6019829
  31.8300502  23.9508763  50.1019829  30.9280502  24.5618763  50.1219829
  31.8930502  23.5088763  49.1079829  31.7310502  22.8858763  51.1139829
  32.7310502  22.4878763  51.7229829  30.5460502  22.3998763  51.3259829
  30.4140502  21.6608763  52.0169829  29.7470502  22.7568763  50.8019829
  33.4210502  25.5458763  49.0759829  34.2500502  25.0368763  48.3209829
  32.9130502  26.7518763  48.8259829  32.2600502  27.2728763  49.4109829
  33.3390502  27.3818763  47.5889829  33.2430502  26.6368763  46.7989829
  32.4440502  28.5558763  47.1579829  31.4020502  28.3078763  47.3579829
  32.7280502  29.8448763  47.9569829  32.0680502  30.6398763  47.6109829
  32.5520502  29.6618763  49.0169829  33.7660502  30.1438763  47.8079829
  32.6880502  28.7808763  45.6759829  33.6980502  29.1688763  45.5469829
  32.6500502  27.8168763  45.1689829  31.7220502  29.7208763  44.9909829
  31.9870502  29.8098763  43.9369829  30.7090502  29.3288763  45.0789829
  31.7730502  30.7018763  45.4619829  34.7950502  27.8198763  47.7139829
  35.5330502  27.7818763  46.7259829  35.2120502  28.2528763  48.9119829
  34.6130502  28.3418763  49.7329829  36.5940502  28.6368763  49.1239829
  36.8500502  29.3288763  48.3209829  36.8180502  29.3988763  50.4199829
  36.3900502  28.8698763  51.2709829  38.3390502  29.5308763  50.7009829
  38.4910502  30.0778763  51.6309829  38.7800502  28.5378763  50.7879829
  38.8150502  30.0688763  49.8809829  36.1330502  30.7518763  50.2849829
  36.6820502  31.3508763  49.5589829  35.1320502  30.5988763  49.8809829
  36.0250502  31.5118763  51.5389829  35.5240502  32.4608763  51.3469829
  35.4480502  30.9378763  52.2639829  37.0220502  31.7018763  51.9369829
  37.4910502  27.4348763  49.0459829  38.5530502  27.5228763  48.4449829
  37.1060502  26.3208763  49.6519829  36.2420502  26.2148763  50.1839829
  37.9350502  25.1418763  49.5839829  38.8870502  25.3848763  50.0559829
  37.2910502  24.0028763  50.2969829  37.1310502  24.2628763  51.3429829
  36.3110502  23.8008763  49.8649829  38.0900502  22.8668763  50.2089829
  37.5470502  22.0708763  50.3859829  38.1600502  24.7308763  48.1479829
  39.2750502  24.3718763  47.7629829  37.1130502  24.8038763  47.3309829
  36.1860502  25.1278763  47.6069829  37.2340502  24.4118763  45.9459829
  37.6650502  23.4128763  45.8819829  35.8460502  24.4158763  45.3239829
  35.1590502  23.9118763  46.0039829  35.5070502  25.4478763  45.2369829
  35.7490502  23.7678763  43.9819829  35.9760502  22.5848763  43.9039829
  35.4200502  24.4488763  43.0259829  38.1670502  25.3578763  45.1939829
  39.0010502  24.9028763  44.4079829  38.0830502  26.6678763  45.4479829
  37.4250502  27.1048763  46.0929829  38.9920502  27.5708763  44.7629829
  38.8840502  27.4058763  43.6909829  38.6460502  29.0028763  45.0769829
  39.3360502  29.6668763  44.5559829  37.6270502  29.2108763  44.7509829
  38.7240502  29.1688763  46.1509829  40.4320502  27.2898763  45.1459829
  41.3120502  27.3318763  44.2849829  40.6790502  26.9658763  46.4219829
  39.9650502  26.8998763  47.1469829  42.0340502  26.6768763  46.8719829
  42.6700502  27.5278763  46.6289829  42.0570502  26.4558763  48.3859829
  41.3080502  25.7048763  48.6369829  43.0270502  26.0418763  48.6599829
  41.8010502  27.7028763  49.2429829  40.8390502  28.1308763  48.9609829
  41.7220502  27.4008763  50.2869829  43.0350502  28.9478763  49.1069829
  44.3830502  28.2318763  50.0189829  45.2310502  28.9168763  50.0129829
  44.0710502  28.0508763  51.0469829  44.6750502  27.2888763  49.5569829
  42.5560502  25.4418763  46.1719829  43.6830502  25.4118763  45.6899829
  41.7460502  24.4008763  46.0909829  40.8130502  24.3478763  46.4999829
  42.1820502  23.2188763  45.3709829  43.0970502  22.8838763  45.8599829
  41.1070502  22.1458763  45.4399829  40.8810502  21.9438763  46.4869829
  40.1950502  22.5348763  44.9859829  41.4700502  20.8408763  44.7609829
  41.6390502  21.0138763  43.6979829  42.4030502  20.4578763  45.1739829
  40.3710502  19.8138763  44.9429829  40.2330502  19.6068763  46.0039829
  39.4280502  20.2138763  44.5709829  40.7060502  18.5308763  44.2109829
  40.8650502  18.7478763  43.1549829  41.6420502  18.1278763  44.5979829
  39.6370502  17.5128763  44.3489829  39.9090502  16.6518763  43.8329829
  39.5020502  17.2848763  45.3549829  38.7490502  17.8858763  43.9569829
  42.5340502  23.4888763  43.9049829  43.5300502  22.9718763  43.3979829
  41.7190502  24.2818763  43.2179829  40.8990502  24.7378763  43.6179829
  41.9370502  24.5708763  41.8049829  42.2110502  23.6238763  41.3399829
  40.6500502  25.1128763  41.2279829  40.2540502  25.8978763  41.8719829
  40.8390502  25.5648763  40.2539829  39.6450502  24.0038763  41.0929829
  40.0060502  23.2878763  40.3539829  39.5750502  23.4738763  42.0429829
  38.2950502  24.4588763  40.6979829  37.8630502  25.0768763  41.4859829
  38.3560502  25.0788763  39.8039829  37.4040502  23.2488763  40.4349829
  37.7380502  22.7498763  39.5249829  37.5200502  22.5348763  41.2509829
  35.9700502  23.6038763  40.2979829  35.4340502  22.7688763  39.9879829
  35.6040502  23.9298763  41.2149829  35.8660502  24.3628763  39.5949829
  43.1420502  25.4358763  41.4559829  43.7860502  25.1768763  40.4419829
  43.4750502  26.4488763  42.2559829  42.9810502  26.7318763  43.1029829
  44.6560502  27.2378763  41.8999829  44.9350502  26.8378763  40.9249829
  44.3640502  28.7338763  41.7449829  45.2900502  29.2578763  41.5089829
  43.3810502  28.9268763  40.6239829  43.1670502  29.9888763  40.5059829
  43.8040502  28.5368763  39.6979829  42.4580502  28.3938763  40.8539829
  43.8260502  29.3238763  43.0469829  43.6270502  30.3868763  42.9099829
  42.9030502  28.8148763  43.3229829  44.5640502  29.1918763  43.8379829
  45.8420502  27.0418763  42.8229829  46.9230502  27.5478763  42.5339829
  45.6710502  26.3228763  43.9189829  44.7730502  25.9368763  44.2109829
  46.7650502  26.0198763  44.8089829  46.6430502  25.0078763  45.1949829
  47.6990502  26.0368763  44.2469829  46.8660502  26.9828763  45.9669829
  46.3260502  28.0838763  45.9479829  47.6560502  26.6058763  46.9529829
  48.2070502  25.7478763  46.9449829  47.8070502  27.4038763  48.1579829
  46.8190502  27.5188763  48.6029829  48.7330502  26.6988763  49.1269829
  49.6430502  26.4138763  48.5989829  49.0240502  27.4008763  49.9079829
  48.1370502  25.4578763  49.7809829  47.1350502  25.6858763  50.1449829
  48.0340502  24.6688763  49.0359829  48.9790502  24.9638763  50.9149829
  49.1390502  25.7738763  51.6269829  48.4460502  24.1738763  51.4449829
  50.2530502  24.4638763  50.4639829  51.0390502  25.1138763  50.4639829
  50.4890502  23.2068763  50.0429829  49.5180502  22.3108763  50.0089829
  48.5760502  22.5678763  50.3039829  49.7110502  21.3618763  49.6879829
  51.7090502  22.8738763  49.6559829  52.4580502  23.5658763  49.6789829
  51.9010502  21.9248763  49.3349829  48.3410502  28.7938763  47.8579829
  48.0000502  29.7578763  48.5339829  49.1860502  28.8928763  46.8449829
  49.4680502  28.0988763  46.2699829  49.7950502  30.1458763  46.4529829
  49.6800502  30.8238763  47.2989829  51.2630502  29.9348763  46.1359829
  51.3510502  29.1808763  45.3539829  51.6750502  30.8608763  45.7339829
  52.0850502  29.5078763  47.3209829  51.9910502  30.2458763  48.1179829
  51.7020502  28.5658763  47.7129829  53.5450502  29.3478763  46.9419829
  53.6370502  28.6078763  46.1469829  53.9240502  30.2898763  46.5449829
  54.3870502  28.9218763  48.1339829  54.3180502  29.6778763  48.9159829
  53.9880502  27.9958763  48.5489829  55.8130502  28.7238763  47.7609829
  56.3540502  28.4338763  48.5999829  55.8820502  27.9848763  47.0319829
  56.2010502  29.6138763  47.3889829  49.1120502  30.7918763  45.2569829
  49.6660502  31.7188763  44.6659829  47.9560502  30.2868763  44.8499829
  47.4700502  29.5098763  45.2979829  47.2920502  30.8428763  43.6879829
  48.0280502  31.0678763  42.9169829  46.6060502  30.1058763  43.2689829
  46.5300502  32.1028763  44.0499829  46.3870502  32.4528763  45.2249829
  45.9660502  32.7458763  43.0419829  46.0030502  32.4228763  42.0749829
  45.2350502  33.9848763  43.2259829  45.5340502  34.3958763  44.1899829
  45.5560502  34.9258763  42.0679829  45.2640502  34.4418763  41.1359829
  44.7980502  36.1818763  42.1949829  45.0410502  36.8388763  41.3599829
  43.7300502  35.9648763  42.1869829  45.0620502  36.6728763  43.1319829
  47.0080502  35.2048763  42.0299829  47.2280502  35.8768763  41.2009829
  47.3130502  35.6718763  42.9659829  47.5540502  34.2718763  41.8949829
  43.7490502  33.7728763  43.2219829  43.2500502  33.1928763  42.2679829
  43.0550502  34.2348763  44.2579829  43.4750502  34.6978763  45.0639829
  41.6100502  34.1118763  44.3219829  41.2570502  33.6948763  43.3789829
  41.1790502  33.1668763  45.4519829  41.5210502  33.5598763  46.4089829
  39.6530502  33.0608763  45.4549829  39.3360502  32.3908763  46.2549829
  39.2200502  34.0478763  45.6159829  39.3140502  32.6678763  44.4969829
  41.8010502  31.7828763  45.2439829  41.3390502  31.3218763  44.3709829
  42.8590502  31.9088763  45.0159829  41.6720502  30.8508763  46.3949829
  42.1440502  29.8998763  46.1479829  42.1610502  31.2818763  47.2689829
  40.6170502  30.6868763  46.6139829  41.0040502  35.4848763  44.5519829
  41.4050502  36.1668763  45.4879829  40.0300502  35.8878763  43.7419829
  39.6750502  35.3408763  42.9579829  39.3770502  37.1858763  43.9239829
  39.8110502  37.6268763  44.8209829  39.6110502  38.0868763  42.7209829
  39.2240502  39.0828763  42.9349829  41.0700502  38.1638763  42.4219829
  41.2310502  38.8108763  41.5589829  41.5970502  38.5718763  43.2849829
  41.4500502  37.1658763  42.2029829  38.9680502  37.5208763  41.6069829
  39.1090502  38.0918763  40.8229829  37.8700502  37.0318763  44.0949829
  37.2980502  36.0118763  43.7209829  37.2020502  38.0688763  44.6059829
  37.6340502  38.9508763  44.8829829  35.7520502  38.0058763  44.8099829
  35.4050502  37.0608763  44.3919829  35.4540502  38.0778763  46.3139829
  35.8470502  39.0178763  46.7029829  33.9720502  38.0388763  46.5679829
  33.7850502  38.0908763  47.6409829  33.4960502  38.8868763  46.0749829
  33.5590502  37.1108763  46.1729829  36.1160502  36.9148763  47.0109829
  35.9060502  36.9638763  48.0789829  35.7280502  35.9798763  46.6069829
  37.1930502  36.9598763  46.8509829  34.9920502  39.1058763  44.0739829
  35.3160502  40.2838763  44.2019829  33.9660502  38.7098763  43.3219829
  33.6950502  37.7308763  43.2299829  33.1190502  39.6188763  42.5499829
  33.3320502  40.6078763  42.9549829  33.4480502  39.5408763  41.0719829
  33.2990502  38.5148763  40.7339829  32.7410502  40.1628763  40.5229829
  34.8290502  39.9628763  40.7199829  35.0370502  40.9428763  41.1509829
  35.5490502  39.2658763  41.1499829  35.0000502  40.0158763  39.2279829
  34.7440502  39.0488763  38.7959829  34.3090502  40.7458763  38.8069829
  36.4130502  40.3798763  38.8489829  36.6970502  41.3058763  39.3479829
  37.0950502  39.6058763  39.2009829  36.5630502  40.5418763  37.3819829
  37.5480502  40.7918763  37.1589829  36.3160502  39.6498763  36.9069829
  35.9300502  41.2978763  37.0499829  31.6230502  39.3488763  42.7009829
  31.2250502  38.2358763  43.0279829  30.8060502  40.3618763  42.3909829
  31.1490502  41.2958763  42.1659829  29.3410502  40.2538763  42.3379829
  29.0000502  39.7528763  43.2439829  28.6910502  41.6288763  42.2819829
  29.0370502  42.2238763  43.1269829  29.0150502  42.1418763  41.3769829
  27.1610502  41.5638763  42.3039829  26.6010502  40.5328763  41.9359829
  26.5560502  42.5428763  42.6719829  28.9330502  39.4408763  41.1149829
  29.3110502  39.7748763  39.9929829  28.2640502  38.3168763  41.3459829
  27.9430502  38.0428763  42.2749829  27.9170502  37.3578763  40.3049829
  28.7780502  37.2488763  39.6459829  27.7540502  36.3898763  40.7789829
  26.7040502  37.6708763  39.4459829  26.4410502  36.9608763  38.4769829
  25.9210502  38.6668763  39.8149829  26.0840502  39.2438763  40.6399829
  24.7280502  39.0298763  39.0489829  24.1700502  39.7338763  39.6659829
  25.1310502  39.6738763  37.7289829  25.6870502  38.9478763  37.1359829
  24.2310502  39.9228763  37.1669829  25.9660502  40.9158763  37.8919829
  25.4500502  41.6218763  38.5429829  26.9080502  40.6628763  38.3789829
  26.2440502  41.5668763  36.5519829  26.6690502  40.8288763  35.8709829
  25.3060502  41.9038763  36.1109829  27.1990502  42.7488763  36.6789829
  28.1090502  42.4248763  37.1839829  27.4890502  43.0858763  35.6839829
  26.5990502  43.8868763  37.4289829  27.2810502  44.6708763  37.4729829
  25.7360502  44.2048763  36.9439829  26.3610502  43.5798763  38.3939829
  23.8030502  37.8418763  38.7679829  23.2550502  37.7108763  37.6749829
  23.6310502  36.9858763  39.7509829  24.0940502  37.0758763  40.6559829
  22.7670502  35.8268763  39.6519829  21.8750502  36.1118763  39.0939829
  23.4150502  34.6848763  38.8729829  23.8000502  35.0538763  37.9219829
  24.6060502  34.1078763  39.6369829  25.0490502  33.2958763  39.0599829
  25.3500502  34.8888763  39.7949829  24.2700502  33.7268763  40.6009829
  22.4120502  33.6808763  38.6329829  21.5410502  34.1118763  38.5049829
  22.3800502  35.3808763  41.0389829  22.6920502  36.0638763  42.0059829
  21.7260502  34.2368763  41.1529829  21.4890502  33.6238763  40.3729829
  21.2890502  33.7688763  42.4609829  21.2170502  34.6648763  43.0779829
  19.9470502  33.0538763  42.3399829  20.0820502  32.1878763  41.6919829
  19.6740502  32.6758763  43.3249829  18.7550502  33.8818763  41.7949829
  19.0040502  34.2838763  40.8129829  17.5490502  32.9648763  41.6869829
  16.6970502  33.5278763  41.3049829  17.7760502  32.1438763  41.0069829
  17.3070502  32.5648763  42.6709829  18.4520502  35.0808763  42.7109829
  17.6120502  35.6448763  42.3059829  18.2010502  34.7218763  43.7089829
  19.3290502  35.7258763  42.7679829  22.2650502  32.8208763  43.1399829
  22.2890502  32.7338763  44.3629829  23.0400502  32.0868763  42.3569829
  23.0570502  32.1678763  41.3399829  23.9510502  31.0828763  42.8919829
  23.6120502  30.8728763  43.9059829  23.8990502  29.8498763  42.0389829
  24.1290502  30.1098763  41.0059829  24.6620502  29.1448763  42.3679829
  22.5860502  29.2168763  42.1039829  21.9800502  29.1408763  43.1739829
  22.1070502  28.7498763  40.9849829  21.1930502  28.2978763  40.9709829
  22.6470502  28.8368763  40.1239829  25.3860502  31.5548763  43.0059829
  25.8160502  32.4408763  42.2709829  26.1410502  30.9298763  43.8999829
  25.7970502  30.2298763  44.5579829  27.5640502  31.2158763  44.0009829
  27.7490502  32.2588763  43.7429829  28.0590502  30.9878763  45.4179829
  27.8380502  29.9608763  45.7099829  29.1430502  31.0978763  45.4369829
  27.4520502  31.9278763  46.4319829  27.0350502  33.0168763  46.0949829
  27.3820502  31.5448763  47.5829829  28.2960502  30.2848763  43.0489829
  27.9310502  29.1128763  42.9379829  29.3180502  30.7798763  42.3709829
  29.6410502  31.7458763  42.4229829  30.0750502  29.9128763  41.4639829
  30.0600502  28.9418763  41.9599829  29.4200502  29.8288763  40.0879829
  29.9690502  29.1028763  39.4879829  28.4080502  29.4418763  40.2099829
  29.3460502  31.1228763  39.3209829  28.7700502  31.8518763  39.8919829
  30.3490502  31.5328763  39.2009829  28.7200502  30.9358763  37.9759829
  28.4650502  29.8108763  37.6279829  28.4830502  31.9048763  37.2949829
  31.5260502  30.3058763  41.2759829  31.9240502  31.4338763  41.5329829
  32.3320502  29.3498763  40.8429829  32.0290502  28.3918763  40.6699829
  33.7420502  29.5838763  40.5719829  33.9170502  30.6358763  40.7989829
  34.5780502  28.6538763  41.4429829  34.4570502  28.9588763  42.4819829
  34.1700502  27.6468763  41.3569829  36.0660502  28.5938763  41.1329829
  36.1920502  28.3738763  40.0729829  36.7370502  29.8918763  41.4029829
  37.7980502  29.8078763  41.1689829  36.2890502  30.6688763  40.7829829
  36.6160502  30.1518763  42.4549829  36.6740502  27.5418763  41.9599829
  37.7420502  27.4858763  41.7499829  36.5230502  27.7748763  43.0139829
  36.2080502  26.5838763  41.7299829  34.1520502  29.3788763  39.1229829
  33.8900502  28.3258763  38.5409829  34.8410502  30.3708763  38.5399829
  35.0480502  31.2658763  38.9819829  35.3690502  30.2208763  37.1529829
  35.3210502  29.1728763  36.8559829  34.5090502  31.0048763  36.1609829
  35.0830502  31.1748763  35.2499829  33.6450502  30.4008763  35.8849829
  34.0280502  32.3388763  36.6969829  32.9380502  32.3438763  36.7119829
  34.3610502  32.4478763  37.7289829  34.5170502  33.5278763  35.8909829
  33.9930502  33.7428763  34.7809829  35.4180502  34.2358763  36.3739829
  36.8400502  30.6628763  37.1139829  37.1870502  31.6058763  37.8509829
  37.6720502  30.0018763  36.2969829  37.3880502  29.2268763  35.6979829
  39.0820502  30.3528763  36.2029829  39.3350502  30.9648763  37.0689829
  39.9700502  29.0958763  36.2069829  39.7780502  28.5348763  35.2919829
  41.4510502  29.5228763  36.2569829  42.0850502  28.6368763  36.2599829
  41.6840502  30.1328763  35.3839829  41.6320502  30.1018763  37.1619829
  39.6260502  28.1338763  37.4229829  38.5990502  27.7888763  37.2999829
  40.2680502  27.2558763  37.3509829  39.7650502  28.7018763  38.8159829
  39.4990502  27.9388763  39.5479829  40.7950502  29.0178763  38.9789829
  39.1010502  29.5588763  38.9269829  39.3310502  31.1228763  34.9219829
  38.9720502  30.6538763  33.8479829  39.9640502  32.2798763  35.0189829
  40.3080502  32.6798763  35.8919829  40.2170502  33.0848763  33.8309829
  39.8990502  32.4888763  32.9759829  39.4140502  34.3958763  33.8699829
  39.5840502  34.9658763  32.9569829  37.9270502  34.0558763  33.9859829
  37.3440502  34.9768763  34.0149829  37.6220502  33.4598763  33.1259829
  37.7540502  33.4878763  34.8999829  39.8690502  35.2558763  35.0559829
  39.5810502  34.7548763  35.9799829  40.9580502  35.3108763  35.0489829
  39.3220502  36.6398763  35.0739829  39.7000502  37.1688763  35.9489829
  39.6310502  37.1648763  34.1699829  38.2340502  36.6008763  35.1159829
  41.6890502  33.4128763  33.6789829  42.4610502  33.3168763  34.6209829
  42.0670502  33.8898763  32.4889829  41.4410502  34.0098763  31.6929829
  43.4790502  34.2928763  32.2369829  44.1680502  33.5538763  32.6469829
  43.7130502  34.3788763  30.7249829  43.7470502  33.3688763  30.3179829
  42.8600502  34.8788763  30.2659829  44.9820502  35.1098763  30.3229829
  45.6200502  35.2118763  31.2009829  45.5250502  34.4978763  29.6029829
  44.7570502  36.4868763  29.7209829  45.2520502  37.4708763  30.3039829
  44.0830502  36.5708763  28.6759829  43.7550502  35.6338763  32.9289829
  42.8830502  36.5218763  32.8419829  44.9020502  35.7708763  33.6059829
  45.5770502  35.0198763  33.7469829  45.2780502  37.0508763  34.2099829
  45.3650502  37.8058763  33.4279829  44.4850502  37.3778763  34.8829829
  46.5960502  36.9718763  34.9839829  47.1830502  35.9028763  35.1229829
  47.0510502  38.1188763  35.4849829  46.5460502  39.0008763  35.4059829
  48.3180502  38.2318763  36.1979829  48.5630502  37.2188763  36.5179829
  49.3850502  38.8158763  35.2929829  49.0900502  39.8268763  35.0119829
  50.3140502  38.8998763  35.8569829  49.6480502  38.0318763  34.0519829
  49.8690502  36.9998763  34.3249829  48.7420502  38.0138763  33.4459829
  51.0010502  38.6768763  33.0619829  50.2520502  40.1088763  32.3389829
  50.9750502  40.6128763  31.6969829  49.3880502  39.8078763  31.7459829
  49.9310502  40.7888763  33.1279829  48.2360502  39.1348763  37.4059829
  47.5000502  40.1168763  37.4179829  49.0610502  38.8528763  38.3989829
  49.6820502  38.0438763  38.4109829  49.1490502  39.6978763  39.5829829
  48.6320502  40.6408763  39.4069829  48.5010502  38.9548763  40.7389829
  47.5070502  38.6358763  40.4239829  49.0800502  38.0508763  40.9299829
  48.3650502  39.7038763  42.0289829  49.3470502  40.0048763  42.3949829
  47.7880502  40.6158763  41.8759829  47.6780502  38.8138763  43.0439829
  46.7770502  38.3918763  42.5979829  48.3340502  37.9778763  43.2879829
  47.3100502  39.5348763  44.3059829  46.7010502  40.4038763  44.0589829
  46.6970502  38.8818763  44.9269829  48.4770502  39.9668763  45.0679829
  48.3090502  39.8048763  46.0819829  49.3100502  39.4238763  44.7639829
  48.6440502  40.9798763  44.9019829  50.6090502  40.0338763  39.9049829
  51.4820502  39.1698763  39.7669829  50.8650502  41.2738763  40.3419829
  50.1600502  42.0058763  40.4339829  52.2420502  41.6848763  40.7369829
  52.8220502  40.8058763  41.0159829  53.0110502  42.2938763  39.5579829
  54.0200502  42.5298763  39.8949829  53.1030502  41.5338763  38.7819829
  52.4180502  43.5338763  38.9369829  51.3790502  43.4508763  38.0229829
  50.9800502  42.4828763  37.7569829  50.8460502  44.5918763  37.4459829
  50.0260502  44.5098763  36.7479829  51.3590502  45.8278763  37.7599829
  50.9470502  46.7178763  37.3069829  52.3990502  45.9258763  38.6539829
  52.8040502  46.8948763  38.9039829  52.9290502  44.7858763  39.2349829
  53.7510502  44.8748763  39.9289829  52.1750502  42.5828763  41.9799829
  51.1380502  43.2438763  42.1789829  53.2420502  42.6008763  42.7869829
  54.1060502  42.0898763  42.6029829  53.2490502  43.3768763  44.0289829
  52.2040502  43.4068763  44.3379829  54.1810502  42.6678763  45.0159829
  54.2600502  43.2578763  45.9289829  53.7510502  41.7058763  45.2939829
  55.5910502  42.4498763  44.4199829  55.6280502  42.0068763  43.2849829
  56.5980502  42.7298763  45.0549829  53.6210502  44.8448763  43.9569829
  54.5340502  45.3078763  44.6369829  52.8560502  45.5928763  43.2039829
  52.0810502  45.2388763  42.6429829  53.0660502  47.0298763  43.1129829
  53.6470502  47.3438763  43.9799829  53.8120502  47.3908763  41.8619829
  53.2290502  47.0468763  41.0069829  53.8610502  48.4778763  41.7969829
  55.2040502  46.8508763  41.7269829  55.1870502  45.7798763  41.9289829
  55.5310502  46.9758763  40.6949829  56.1760502  47.4768763  42.6049829
  56.1750502  48.5558763  42.4529829  55.9060502  47.3008763  43.6459829
  57.4880502  46.9428763  42.3389829  58.0760502  47.4448763  41.6739829
  57.9950502  45.8288763  42.9039829  57.2900502  45.1548763  43.7889829
  56.3570502  45.4748763  44.0489829  57.6770502  44.3128763  44.2139829
  59.1930502  45.4118763  42.5629829  59.7360502  45.9308763  41.8729829
  59.5800502  44.5698763  42.9879829  51.7350502  47.7148763  43.0689829
  50.9100502  47.3858763  42.2369829  51.5250502  48.7008763  43.9059829
  52.2040502  49.0658763  44.5739829  50.2270502  49.3488763  43.9069829
  49.5150502  48.7248763  43.3669829  49.8670502  49.4288763  44.9329829
  50.2540502  50.7028763  43.2919829  51.2320502  51.1028763  42.6659829
  49.2250502  51.4628763  43.5879829  48.4470502  51.1938763  44.1899829
  49.1560502  52.7938763  43.0339829  49.2750502  52.7248763  41.9529829
  47.7930502  53.4658763  43.2909829  47.8580502  54.5128763  42.9949829
  47.0460502  52.9988763  42.6489829  47.3170502  53.3948763  44.7169829
  47.8030502  54.2558763  45.6599829  48.5460502  54.9868763  45.3789829
  47.3670502  54.2068763  46.9429829  47.7630502  54.8898763  47.6799829
  46.4320502  53.2958763  47.2899829  45.9960502  53.2328763  48.5819829
  45.3230502  52.5258763  48.6659829  45.9310502  52.4478763  46.3599829
  45.1760502  51.7298763  46.6439829  46.3670502  52.4898763  45.0739829
  45.9620502  51.8088763  44.3399829  50.2540502  53.6158763  43.6469829
  50.5900502  53.4528763  44.8209829  50.7710502  54.5508763  42.8619829
  50.4920502  54.7028763  41.8929829  51.8050502  55.4548763  43.3409829
  52.5060502  54.8558763  43.9219829  52.5610502  56.0968763  42.1649829
  53.3820502  56.7118763  42.5339829  53.1570502  54.9818763  41.2809829
  53.6950502  55.4288763  40.4449829  53.8440502  54.3768763  41.8719829
  52.3540502  54.3508763  40.8999829  51.6280502  57.0208763  41.3799829
  50.8400502  56.4208763  40.9249829  51.1450502  57.7068763  42.0759829
  52.2930502  57.7988763  40.3349829  51.5610502  58.4268763  39.8269829
  53.0620502  58.4278763  40.7829829  52.7520502  57.1218763  39.6139829
  51.2470502  56.5298763  44.2729829  51.9770502  57.0948763  45.0839829
  49.9500502  56.8098763  44.1599829  49.3140502  56.3158763  43.5339829
  49.3260502  57.8638763  44.9369829  49.8720502  57.8808763  45.8799829
  49.4180502  59.1708763  44.2039829  50.4620502  59.4598763  44.0859829
  49.0000502  59.0668763  43.2029829  48.7300502  60.1528763  44.9069829
  49.2360502  60.9918763  44.8769829  47.8440502  57.6198763  45.2509829
  47.0880502  57.2278763  44.3579829  47.3790502  57.9098763  46.4899829
  48.3400502  58.2608763  47.5679829  48.7310502  59.2708763  47.4479829
  49.1960502  57.5868763  47.5809829  47.5080502  58.1298763  48.8129829
  47.8300502  58.8388763  49.5759829  47.6020502  57.1328763  49.2439829
  46.1080502  58.3988763  48.3899829  45.8890502  59.4668763  48.4069829
  45.3950502  57.9168763  49.0579829  46.0060502  57.8358763  46.9719829
  45.6140502  56.8198763  46.9149829  45.0410502  58.6718763  46.1489829
  43.8310502  58.4738763  46.1919829  45.5570502  59.6098763  45.3809829
  46.5530502  59.8128763  45.2919829  44.6810502  60.4378763  44.5869829
  43.9320502  60.8308763  45.2739829  45.4200502  61.6058763  43.9559829
  46.3180502  61.2338763  43.4629829  44.7920502  62.0488763  43.1829829
  45.8050502  62.6648763  44.9379829  44.8290502  63.3278763  45.6379829
  43.7900502  63.0818763  45.4769829  45.1680502  64.2988763  46.5379829
  44.3980502  64.8218763  47.0859829  46.4800502  64.6058763  46.7419829
  46.8190502  65.5818763  47.6389829  47.7940502  65.6768763  47.6659829
  47.4670502  63.9388763  46.0489829  48.5060502  64.1818763  46.2149829
  47.1240502  62.9688763  45.1519829  47.8940502  62.4398763  44.6099829
  43.9830502  59.6408763  43.5059829  42.9740502  60.0848763  42.9729829
  44.4800502  58.4528763  43.1799829  45.2860502  58.0118763  43.6229829
  43.8590502  57.6938763  42.1209829  43.4310502  58.4288763  41.4389829
  44.8870502  56.8248763  41.4109829  45.3690502  56.1828763  42.1489829
  44.3660502  56.1708763  40.7109829  45.9450502  57.5738763  40.6669829
  45.6520502  58.2588763  39.5189829  44.6380502  58.2728763  39.1479829
  46.6400502  58.9318763  38.8319829  46.3990502  59.4638763  37.9229829
  47.9280502  58.9258763  39.3019829  48.7040502  59.4518763  38.7649829
  48.2240502  58.2548763  40.4469829  49.2360502  58.2518763  40.8229829
  47.2460502  57.5848763  41.1219829  47.4960502  57.0538763  42.0289829
  42.7410502  56.7798763  42.6249829  42.1860502  56.0118763  41.8499829
  42.4080502  56.8218763  43.9059829  42.8390502  57.4258763  44.6059829
  41.3340502  55.9408763  44.3999829  41.6020502  54.9238763  44.1149829
  41.2130502  56.0438763  45.9509829  41.0990502  57.1048763  46.1739829
  39.9540502  55.3118763  46.4979829  39.9160502  55.4138763  47.5829829
  39.0580502  55.7528763  46.0609829  40.0040502  54.2558763  46.2339829
  42.4890502  55.5368763  46.6649829  43.3320502  56.1408763  46.3299829
  42.3760502  55.7128763  47.7349829  42.8340502  54.0928763  46.4599829
  43.7460502  53.8548763  47.0079829  42.0180502  53.4688763  46.8249829
  42.9890502  53.9028763  45.3979829  39.9910502  56.2778763  43.7749829
  39.5940502  57.4388763  43.7149829  39.3000502  55.2388763  43.3179829
  39.6540502  54.2828763  43.3569829  37.9770502  55.3378763  42.7169829
  37.6380502  56.3718763  42.6479829  37.9630502  54.7998763  41.3119829
  38.3210502  53.7698763  41.3209829  36.9350502  54.7768763  40.9489829
  38.7820502  55.5838763  40.3829829  38.8640502  56.8068763  40.4609829
  39.3840502  54.9138763  39.4599829  39.9500502  55.3998763  38.7639829
  39.2940502  53.8988763  39.4259829  37.1240502  54.4848763  43.5939829
  37.6640502  53.8938763  44.5149829  35.8140502  54.3748763  43.3479829
  35.3060502  54.8958763  42.6329829  35.0060502  53.4458763  44.1419829
  34.0210502  53.9008763  44.2449829  34.8870502  52.0808763  43.4379829
  34.2420502  51.4338763  44.0329829  34.2800502  52.2288763  42.0659829
  34.2080502  51.2498763  41.5919829  33.2840502  52.6638763  42.1539829
  34.9080502  52.8808763  41.4589829  36.1830502  51.5248763  43.3089829
  36.5980502  51.4538763  44.1939829  35.6030502  53.2198763  45.5339829
  36.1000502  52.1318763  45.8199829  35.6060502  54.2748763  46.3589829
  35.0120502  55.0898763  46.2099829  36.4420502  54.3858763  47.5479829
  37.4430502  54.1298763  47.1999829  36.3310502  55.7918763  48.0849829
  37.0480502  55.9368763  48.8929829  36.5840502  56.5068763  47.3019829
  35.0300502  56.0388763  48.5539829  34.9750502  56.9538763  48.8999829
  36.1840502  53.4008763  48.6819829  36.9910502  53.2908763  49.6149829
  35.0480502  52.7108763  48.6839829  34.3040502  52.7798763  47.9889829
  34.8310502  51.7738763  49.7599829  34.9800502  52.2758763  50.7159829
  33.3930502  51.2298763  49.7749829  32.7010502  52.0708763  49.7989829
  33.2120502  50.6938763  48.8429829  33.0740502  50.2938763  50.9539829
  33.6920502  49.3988763  50.8809829  33.3380502  50.7888763  51.8889829
  31.5750502  49.8818763  50.9959829  31.3340502  49.5278763  51.9989829
  30.9610502  50.7638763  50.8129829  31.1920502  48.7808763  49.9689829
  30.1080502  48.7518763  49.8609829  31.6030502  49.0408763  48.9939829
  31.6890502  47.4098763  50.3689829  31.4060502  46.7148763  49.6489829
  32.7260502  47.4258763  50.4459829  31.2770502  47.1458763  51.2869829
  35.8200502  50.6348763  49.5659829  35.8050502  49.9588763  48.5419829
  36.6850502  50.4098763  50.5499829  36.6970502  50.9218763  51.4319829
  37.7050502  49.3848763  50.4309829  37.9270502  48.9848763  51.4199829
  37.3160502  48.5608763  49.8339829  39.0030502  49.8998763  49.7929829
  39.9180502  49.1148763  49.5449829  39.0680502  51.2018763  49.4869829
  38.2960502  51.8468763  49.6569829  40.2400502  51.8458763  48.8799829
  39.8790502  52.8318763  48.5849829  41.3760502  51.9728763  49.8779829
  41.6400502  50.9818763  50.2469829  42.2560502  52.3678763  49.3699829
  41.0450502  52.8478763  51.0279829  40.1200502  52.5068763  51.4929829
  41.8280502  52.7728763  51.7819829  40.8940502  54.2868763  50.5949829
  41.8360502  54.9688763  50.1759829  39.6660502  54.7728763  50.6749829
  38.9080502  54.1868763  51.0249829  39.4780502  55.7328763  50.3869829
  40.7540502  51.1858763  47.6099829  41.9390502  50.8568763  47.5029829
  39.8870502  50.9538763  46.6719829  38.9040502  51.2148763  46.7489829
  40.2130502  50.3058763  45.4229829  41.1750502  49.8038763  45.5259829
  39.1440502  49.2698763  45.0929829  38.2010502  49.7868763  44.9189829
  39.4140502  48.7768763  44.1589829  38.9230502  48.1978763  46.1659829
  38.7770502  48.6808763  47.1319829  38.0080502  47.6488763  45.9429829
  40.0920502  47.2138763  46.2649829  40.2830502  46.7778763  45.2839829
  40.9950502  47.7518763  46.5559829  39.8180502  46.0968763  47.2739829
  38.7480502  45.8938763  47.3069829  40.3060502  45.1808763  46.9399829
  40.3050502  46.4468763  48.6639829  39.8310502  45.8378763  49.3609829
  41.3330502  46.3008763  48.7189829  40.0850502  47.4428763  48.8679829
  40.3450502  51.3128763  44.3119829  40.1600502  52.5068763  44.5019829
  40.7680502  50.8448763  43.1649829  41.0430502  49.8728763  43.0229829
  40.8870502  51.6638763  41.9819829  40.1610502  52.4768763  41.9839829
  42.2590502  52.2998763  41.9189829  42.4260502  52.8648763  42.8359829
  43.0100502  51.5108763  41.8889829  42.5020502  53.3558763  40.5579829
  42.5640502  54.5868763  40.9699829  40.6620502  50.7478763  40.8089829
  41.5240502  49.9548763  40.4389829  39.4700502  50.7888763  40.2429829
  38.7380502  51.4658763  40.4579829  39.1390502  49.8058763  39.2279829
  40.0400502  49.2218763  39.0369829  37.9890502  48.9488763  39.7539829
  37.1210502  49.5888763  39.9109829  37.7160502  48.2238763  38.9869829
  38.2870502  48.1928763  41.0629829  39.1580502  47.5528763  40.9179829
  38.5450502  48.9108763  41.8409829  37.1170502  47.3458763  41.5319829
  36.0630502  47.4958763  40.9699829  37.2740502  46.5518763  42.4329829
  38.7270502  50.4118763  37.9029829  37.9320502  51.3498763  37.8579829
  39.2390502  49.8268763  36.8279829  39.8940502  49.0458763  36.8709829
  38.9110502  50.2478763  35.4739829  38.0180502  50.8688763  35.5409829
  40.0560502  51.0238763  34.8589829  40.8980502  50.3448763  34.7229829
  39.7520502  51.3578763  33.8669829  40.5180502  52.1878763  35.6169829
  39.9560502  53.4308763  35.4919829  39.1200502  53.5778763  34.8249829
  40.4500502  54.4878763  36.2099829  40.0070502  55.4678763  36.1059829
  41.4940502  54.2998763  37.0489829  41.8970502  55.1278763  37.6139829
  42.0270502  53.0648763  37.1719829  42.8530502  52.9108763  37.8499829
  41.5540502  52.0308763  36.4729829  42.0040502  51.0558763  36.5919829
  38.6680502  49.0388763  34.5829829  39.2040502  47.9598763  34.8349829
  37.8930502  49.2018763  33.5219829  37.3810502  50.0548763  33.2969829
  37.7290502  48.1058763  32.5739829  38.3750502  47.2888763  32.8959829
  36.2970502  47.6028763  32.5609829  35.6320502  48.4338763  32.3249829
  36.1860502  46.8688763  31.7629829  35.8630502  46.9838763  33.8559829
  35.0220502  46.3158763  33.6709829  36.6740502  46.3728763  34.2519829
  35.4680502  48.0008763  34.8779829  34.7900502  48.9798763  34.5559829
  35.8750502  47.7878763  36.1219829  36.4340502  46.9638763  36.3419829
  35.6290502  48.4478763  36.8589829  38.1440502  48.5328763  31.1879829
  38.0990502  49.7178763  30.8679829  38.5480502  47.5698763  30.3709829
  38.6110502  46.5898763  30.6479829  38.9450502  47.8188763  28.9859829
  39.3950502  46.9028763  28.6019829  37.7270502  48.1738763  28.1319829
  36.9000502  47.5158763  28.3989829  37.4130502  49.1908763  28.3639829
  37.9910502  48.0618763  26.6249829  38.8040502  47.2658763  26.2219829
  37.3590502  48.7858763  25.8749829  39.9760502  48.9378763  28.9019829
  39.7710502  49.9238763  28.2119829  41.0390502  48.8228763  29.6739829
  41.2380502  48.0158763  30.2649829  42.0360502  49.8878763  29.7319829
  41.5230502  50.8018763  29.4339829  42.5850502  50.0098763  31.1459829
  43.3280502  50.8068763  31.1799829  41.7720502  50.2428763  31.8329829
  43.0490502  49.0678763  31.4389829  43.1920502  49.6848763  28.7689829
  43.5310502  48.5598763  28.3889829  43.8290502  50.7918763  28.3959829
  43.5020502  51.7338763  28.6109829  45.0600502  50.7488763  27.6409829
  44.9790502  49.9048763  26.9559829  45.3010502  51.9898763  26.8129829
  45.0940502  52.8608763  27.4349829  46.3590502  52.0268763  26.5539829
  44.5110502  52.1128763  25.5629829  44.7140502  51.1958763  24.5429829
  45.4120502  50.3828763  24.6789829  44.0330502  51.3208763  23.3699829
  44.1850502  50.6018763  22.5789829  43.1680502  52.3438763  23.1959829
  42.5100502  52.4548763  22.0059829  42.3830502  51.5638763  21.6179829
  42.9680502  53.2598763  24.1839829  42.2770502  54.0748763  24.0279829
  43.6430502  53.1528763  25.3819829  43.4880502  53.8798763  26.1649829
  46.2110502  50.6008763  28.5989829  46.2220502  51.2478763  29.6429829
  47.1970502  49.8068763  28.2359829  47.2430502  49.2928763  27.3559829
  48.3280502  49.6198763  29.1289829  48.1060502  50.1688763  30.0439829
  48.5150502  48.1138763  29.3929829  48.7610502  47.6158763  28.4549829
  49.6730502  47.8758763  30.3459829  49.7880502  46.8058763  30.5189829
  50.5900502  48.2738763  29.9109829  49.4740502  48.3768763  31.2929829
  47.2420502  47.5228763  29.9079829  47.3840502  46.4578763  30.0919829
  46.9610502  48.0178763  30.8379829  46.4520502  47.6618763  29.1699829
  49.6200502  50.1618763  28.5629829  50.1060502  49.6678763  27.5419829
  50.2070502  51.1258763  29.2549829  49.8300502  51.5118763  30.1209829
  51.4550502  51.7218763  28.8319829  51.6000502  51.5288763  27.7689829
  51.4090502  53.2368763  29.0819829  50.5970502  53.6518763  28.4849829
  51.1490502  53.3978763  30.1279829  52.6790502  54.0428763  28.7799829
  53.5310502  53.6198763  29.3129829  52.9850502  53.9828763  27.2949829
  53.8880502  54.5568763  27.0859829  53.1370502  52.9458763  26.9969829
  52.1500502  54.4028763  26.7339829  52.4740502  55.4818763  29.2469829
  53.3710502  56.0638763  29.0369829  51.6260502  55.9188763  28.7189829
  52.2780502  55.4918763  30.3189829  52.6080502  51.1178763  29.6089829
  52.6870502  51.2688763  30.8269829  53.4870502  50.3978763  28.9259829
  53.4480502  50.2388763  27.9189829  54.6130502  49.7628763  29.6099829
  54.4090502  49.8468763  30.6769829  54.7220502  48.3118763  29.1679829
  54.9540502  48.2958763  28.1029829  55.5680502  47.8598763  29.6859829
  53.5230502  47.4548763  29.3969829  52.6510502  47.8988763  28.9169829
  53.7890502  46.1348763  28.8299829  52.9240502  45.4908763  28.9859829
  53.9820502  46.2298763  27.7609829  54.6600502  45.6978763  29.3189829
  53.2320502  47.3428763  30.8679829  52.3540502  46.7138763  31.0179829
  54.0880502  46.8978763  31.3749829  53.0420502  48.3348763  31.2779829
  55.9410502  50.4388763  29.3419829  56.3980502  50.4758763  28.2009829
  56.6020502  50.9058763  30.3939829  56.2810502  50.8348763  31.3599829
  57.8800502  51.5748763  30.2169829  58.2010502  51.3018763  29.2119829
  57.7130502  53.0648763  30.3719829  57.0370502  53.4448763  29.6059829
  57.2590502  53.2898763  31.3369829  58.9600502  53.7018763  30.2689829
  59.2950502  53.9118763  31.1659829  58.9670502  51.1258763  31.1719829
  58.8360502  51.1858763  32.3889829  60.0780502  50.6708763  30.6009829
  60.1940502  50.5838763  29.5909829  61.2450502  50.2488763  31.3669829
  60.9110502  49.7088763  32.2529829  62.1090502  49.3038763  30.5479829
  62.8470502  48.8458763  31.2059829  61.4810502  48.4998763  30.1639829
  62.8200502  49.9458763  29.4029829  62.1070502  50.5108763  28.8029829
  63.5530502  50.6578763  29.7829829  63.4940502  48.9528763  28.5579829
  63.1870502  47.7948763  28.6849829  64.3530502  49.3298763  27.7919829
  62.0360502  51.4628763  31.8159829  62.9450502  51.3658763  32.6329829
  61.7110502  52.5978763  31.2129829  60.9900502  52.6508763  30.4929829
  62.3260502  53.8738763  31.4959829  63.3130502  53.6808763  31.9159829
  62.4960502  54.6948763  30.2219829  61.5110502  54.8728763  29.7899829
  62.9070502  55.6678763  30.4889829  63.3890502  54.0658763  29.1539829
  63.0170502  53.0728763  28.9009829  63.3510502  54.6628763  28.2429829
  64.8430502  53.9668763  29.6509829  65.1640502  54.9368763  30.0319829
  64.8960502  53.2648763  30.4829829  65.7770502  53.5228763  28.5599829
  65.4770502  52.5358763  28.2069829  65.6920502  54.2028763  27.7129829
  67.2000502  53.4748763  29.0159829  67.8060502  53.1638763  28.2299829
  67.4970502  54.4218763  29.3279829  67.2890502  52.8058763  29.8069829
  61.5100502  54.6468763  32.5039829  60.2820502  54.5228763  32.5739829
  62.2070502  55.4788763  33.2489829  63.2220502  55.5588763  33.1849829
  61.6260502  56.3648763  34.2319829  60.8510502  55.8698763  34.8169829
  62.7550502  56.7958763  35.1629829  63.2840502  55.9058763  35.5029829
  63.4680502  57.3908763  34.5919829  62.3350502  57.5678763  36.3369829
  61.9930502  58.5518763  36.0149829  61.4850502  57.0728763  36.8049829
  63.4630502  57.7398763  37.3839829  64.3440502  58.1678763  36.9059829
  63.1440502  58.4438763  38.1529829  63.8350502  56.3818763  38.0419829
  62.9230502  55.8248763  38.2569829  64.4120502  55.7868763  37.3349829
  64.6100502  56.5438763  39.2869829  64.8310502  55.6078763  39.6829829
  65.4950502  57.0498763  39.0819829  64.0510502  57.0878763  39.9749829
  60.9310502  57.5338763  33.5509829  61.4440502  58.0338763  32.5539829
  59.7800502  57.9928763  34.0809829  59.3070502  57.5918763  34.8909829
  59.1220502  59.1578763  33.4789829  59.7530502  59.4418763  32.6369829
  57.7300502  58.8658763  32.8779829  57.2960502  59.7938763  32.5059829
  57.9300502  57.8618763  31.7569829  56.9670502  57.6268763  31.3029829
  58.5930502  58.2858763  31.0029829  58.3740502  56.9508763  32.1589829
  56.7350502  58.3398763  33.9109829  57.0230502  57.3288763  34.1999829
  56.7930502  58.9568763  34.8079829  55.2720502  58.3228763  33.4019829
  54.6190502  57.9378763  34.1849829  54.9660502  59.3358763  33.1389829
  55.2000502  57.6828763  32.5229829  59.0420502  60.3068763  34.4719829
  58.1610502  61.1688763  34.3979829  59.9400502  60.2968763  35.4289829
  60.6490502  59.5728763  35.5419829  59.9870502  61.3428763  36.4169829
  58.9990502  61.4798763  36.8569829  60.9670502  60.9678763  37.5079829
  61.9470502  60.7758763  37.0709829  61.0840502  61.8018763  38.1999829
  60.5310502  59.8348763  38.2049829  61.1810502  59.6108763  38.9039829
  60.4320502  62.6208763  35.7539829  61.5090502  62.6908763  35.1639829
  59.5850502  63.6328763  35.8789829  58.7460502  63.5658763  36.4559829
  59.7190502  64.9328763  35.2409829  58.8390502  65.5118763  35.5229829
  60.9530502  65.6628763  35.7319829  61.8430502  65.0788763  35.4979829
  61.0500502  66.6148763  35.2099829  60.8830502  65.8868763  37.1149829
  61.6900502  66.3578763  37.4109829  59.7350502  64.8268763  33.7219829
  60.3070502  65.6738763  33.0319829  59.0420502  63.8278763  33.1869829
  58.5460502  63.1248763  33.7339829  58.9330502  63.6538763  31.7599829
  59.5900502  64.3548763  31.2449829  59.3870502  62.2338763  31.3499829
  58.7240502  61.5338763  31.8579829  59.2180502  61.9458763  29.8759829
  59.5570502  60.9318763  29.6619829  58.1670502  62.0418763  29.6049829
  59.8080502  62.6558763  29.2969829  60.8600502  61.9758763  31.8229829
  60.8850502  62.0388763  32.9109829  61.1300502  60.9538763  31.5559829
  61.9220502  62.9068763  31.2699829  62.8960502  62.6268763  31.6709829
  61.9420502  62.8318763  30.1829829  61.6930502  63.9328763  31.5589829
  57.5100502  63.9318763  31.3459829  56.5600502  63.4318763  31.9379829
  57.3560502  64.7528763  30.3409829  58.1140502  65.2518763  29.8759829
  56.0430502  65.0068763  29.8139829  55.2710502  64.7348763  30.5329829
  55.8390502  66.4878763  29.5269829  56.6070502  66.8158763  28.8259829
  54.8780502  66.6178763  29.0299829  55.8790502  67.3768763  30.7329829
  55.1140502  67.0698763  31.4469829  56.8410502  67.2788763  31.2349829
  55.6550502  68.8118763  30.3239829  55.7420502  69.0998763  29.1259829
  55.3710502  69.7108763  31.2579829  55.3090502  69.4278763  32.2359829
  55.2150502  70.6848763  30.9979829  55.9290502  64.1848763  28.5649829
  56.4970502  63.1078763  28.4849829  55.1670502  64.6338763  27.5969829
  54.6620502  65.5198763  27.6089829  55.0040502  63.8388763  26.3999829
  54.2250502  64.3068763  25.7979829  56.2870502  63.8148763  25.6049829
  57.0800502  63.3558763  26.1959829  56.1580502  63.2008763  24.7139829
  56.6610502  65.1168763  25.2359829  57.4660502  65.0798763  24.6779829
  54.5430502  62.4248763  26.7169829  54.9700502  61.4578763  26.1009829
  53.6010502  62.3288763  27.6529829  53.2660502  63.1298763  28.1879829
  52.9520502  61.0778763  28.0109829  53.4600502  60.1968763  27.6179829
  52.9760502  60.8188763  29.5499829  52.4720502  59.8748763  29.7589829
  54.4580502  60.7318763  30.0199829  54.4890502  60.5508763  31.0939829
  54.9570502  59.9138763  29.4999829  54.9670502  61.6688763  29.7949829
  52.1730502  61.9408763  30.3549829  52.7140502  62.8838763  30.2719829
  51.2040502  62.0858763  29.8779829  51.9440502  61.6288763  31.8619829
  51.3910502  62.4468763  32.3229829  51.3740502  60.7048763  31.9599829
  52.9070502  61.5148763  32.3599829  51.5540502  61.2238763  27.4199829
  50.7580502  60.2808763  27.3209829  51.2470502  62.4698763  27.0279829
  51.8750502  63.2678763  27.1249829  49.9260502  62.7958763  26.4019829
  49.1580502  62.5118763  27.1209829  49.7930502  64.3078763  26.1349829
  49.9470502  64.4528763  25.0659829  48.4030502  64.8228763  26.4759829
  48.3520502  65.8928763  26.2729829  47.6630502  64.3028763  25.8679829
  48.1970502  64.6428763  27.5309829  50.8580502  65.1018763  26.8739829
  50.7330502  66.1638763  26.6619829  50.7600502  64.9318763  27.9459829
  51.8460502  64.7798763  26.5449829  49.6610502  61.9738763  25.1229829
  48.4920502  61.6878763  24.9259829  50.6000502  61.6438763  24.1809829
  52.0180502  62.0678763  24.1479829  52.6200502  61.5388763  24.8869829
  52.1310502  63.1338763  24.3479829  52.4100502  61.7178763  22.7579829
  53.4750502  61.4988763  22.6879829  52.2070502  62.5378763  22.0689829
  51.5740502  60.5018763  22.4309829  52.0180502  59.5928763  22.8359829
  51.4830502  60.3598763  21.3539829  50.2200502  60.7928763  23.0709829
  49.5030502  61.2518763  22.3899829  49.4850502  59.5088763  23.5279829
  48.6540502  58.9788763  22.7779829  49.7900502  58.9718763  24.7339829
  50.4920502  59.3288763  25.3819829  49.0690502  57.7808763  25.1679829
  48.9710502  57.0858763  24.3339829  49.8240502  57.0478763  26.2599829
  49.2610502  56.1648763  26.5619829  50.8020502  56.7438763  25.8859829
  49.9530502  57.7068763  27.1179829  47.6930502  58.2118763  25.6509829
  46.6870502  57.5288763  25.4289829  47.6490502  59.3948763  26.2659829
  48.4630502  59.9838763  26.4399829  46.3900502  59.9378763  26.7439829
  45.8840502  59.2048763  27.3719829  46.6270502  61.1928763  27.6189829
  47.2220502  61.9008763  27.0419829  45.6620502  61.6638763  27.8049829
  47.3460502  60.9688763  29.0199829  48.2430502  60.3748763  28.8479829
  47.7210502  62.3158763  29.6489829  48.2120502  62.1458763  30.6069829
  48.3980502  62.8518763  28.9839829  46.8200502  62.9088763  29.8039829
  46.4100502  60.2518763  29.9729829  46.9100502  60.1018763  30.9299829
  45.5130502  60.8518763  30.1219829  46.1340502  59.2848763  29.5529829
  45.5130502  60.2658763  25.5269829  44.3020502  60.0588763  25.5639829
  46.1190502  60.7298763  24.4319829  47.1260502  60.8718763  24.3579829
  45.3770502  61.0778763  23.2299829  44.6270502  61.8128763  23.5229829
  46.2840502  61.6958763  22.1689829  47.1480502  61.0448763  22.0309829
  45.7450502  61.7148763  21.2219829  46.7800502  63.0958763  22.4669829
  45.9330502  63.7808763  22.4899829  47.2320502  63.1148763  23.4589829
  47.7930502  63.5838763  21.4439829  48.2310502  62.7848763  20.6499829
  48.1180502  64.7468763  21.4579829  44.6930502  59.8628763  22.6469829
  43.5310502  59.9518763  22.2509829  45.3670502  58.7188763  22.6439829
  46.3270502  58.6078763  22.9689829  44.7370502  57.5068763  22.1519829
  44.3550502  57.7048763  21.1509829  45.7210502  56.3628763  22.0109829
  46.2690502  56.2168763  22.9419829  44.9660502  55.0598763  21.6949829
  45.6790502  54.2418763  21.5949829  44.2700502  54.8378763  22.5039829
  44.4140502  55.1758763  20.7619829  46.6750502  56.6968763  20.9219829
  46.1600502  56.6328763  19.9639829  47.0030502  57.7298763  21.0389829
  47.8180502  55.8428763  20.8969829  48.4750502  56.1388763  20.0789829
  48.3550502  55.9258763  21.8419829  47.4980502  54.8108763  20.7499829
  43.5870502  57.1328763  23.0619829  42.5240502  56.7428763  22.5809829
  43.8170502  57.2228763  24.3799829  44.7130502  57.5058763  24.7759829
  42.7970502  56.9218763  25.3779829  42.4580502  55.8958763  25.2339829
  43.3900502  57.0538763  26.7729829  42.6250502  56.8278763  27.5159829
  44.2200502  56.3558763  26.8829829  43.7500502  58.0718763  26.9199829
  41.5780502  57.8388763  25.2129829  40.4460502  57.4518763  25.5089829
  41.7920502  59.0788763  24.7769829  42.7060502  59.4798763  24.5689829
  40.6620502  59.9568763  24.5689829  39.9540502  59.7358763  25.3679829
  41.0710502  61.4078763  24.6599829  41.9880502  61.5558763  24.0889829
  40.3020502  62.0248763  24.1939829  41.2890502  61.8768763  26.0689829
  40.3110502  62.0928763  26.8169829  42.5250502  62.0408763  26.4519829
  42.7270502  62.3588763  27.3999829  43.2890502  61.8508763  25.8039829
  39.9580502  59.6988763  23.2439829  38.7340502  59.8478763  23.1739829
  40.7260502  59.3368763  22.2019829  41.7390502  59.2448763  22.2709829
  40.2100502  59.0368763  20.8669829  39.6200502  59.8918763  20.5359829
  41.3620502  58.7978763  19.9109829  40.9710502  58.5748763  18.9179829
  41.9860502  59.6898763  19.8629829  41.9590502  57.9568763  20.2629829
  39.3190502  57.8088763  20.8859829  38.2980502  57.7338763  20.2009829
  39.7110502  56.8548763  21.6959829  40.5580502  56.9268763  22.2589829
  39.0100502  55.6158763  21.8869829  38.0900502  55.5368763  21.3079829
  39.8710502  54.4498763  21.4479829  40.7690502  54.4158763  22.0649829
  39.3290502  53.5198763  21.6209829  40.2590502  54.5248763  20.0409829
  39.4460502  54.1088763  19.0149829  40.0610502  54.3088763  17.8659829
  39.6650502  54.0748763  16.8889829  41.2420502  54.8428763  18.1119829
  41.9350502  55.1028763  17.4099829  41.3830502  54.9908763  19.4689829
  42.2380502  55.4048763  19.9819829  38.7700502  55.5918763  23.3639829
  39.6970502  55.3508763  24.1269829  37.5330502  55.7978763  23.7919829
  36.7000502  55.7998763  23.2029829  37.2990502  56.0448763  25.2129829
  37.9860502  56.8488763  25.4769829  35.8360502  56.4238763  25.4369829
  35.2190502  55.5568763  25.2019829  35.6970502  56.6368763  26.4969829
  35.3040502  57.6338763  24.6239829  35.3330502  57.3868763  23.5629829
  34.2590502  57.8028763  24.8839829  36.0610502  58.8818763  24.8469829
  37.1060502  58.7178763  24.5859829  35.6830502  59.6538763  24.1769829
  35.9820502  59.3568763  26.2119829  35.2840502  58.9358763  26.8249829
  36.7740502  60.3218763  26.7229829  37.6810502  60.8948763  25.9619829
  37.7840502  60.6088763  24.9879829  38.2810502  61.6248763  26.3459829
  36.6420502  60.6858763  27.9889829  35.9410502  60.2368763  28.5779829
  37.2410502  61.4158763  28.3749829  37.6060502  54.8628763  26.1209829
  36.7280502  54.0808763  26.4859829  38.8790502  54.7758763  26.4829829
  39.5820502  55.4458763  26.1699829  39.4250502  53.7498763  27.3449829
  38.6000502  53.1438763  27.7179829  40.4000502  52.8738763  26.5819829
  40.9570502  53.5148763  25.8979829  41.1170502  52.4728763  27.2989829
  39.8430502  51.6938763  25.7679829  40.5750502  50.8868763  25.7589829
  38.9490502  51.3088763  26.2589829  39.5050502  52.0728763  24.3489829
  38.5510502  52.5998763  24.3339829  40.2580502  52.7648763  23.9709829
  39.4250502  50.8388763  23.4109829  39.5530502  51.1728763  22.3809829
  40.2580502  50.1728763  23.6359829  38.1410502  50.0578763  23.5109829
  38.1580502  49.2728763  22.8289829  38.0400502  49.6778763  24.4739829
  37.3370502  50.6828763  23.2999829  40.1900502  54.4098763  28.5069829
  40.7380502  55.4848763  28.3279829  40.2160502  53.8268763  29.7019829
  39.1750502  52.8568763  30.0599829  39.4080502  51.8568763  29.6949829
  38.2050502  53.1298763  29.6449829  39.1820502  52.9218763  31.5419829
  38.9000502  51.9628763  31.9769829  38.4660502  53.6598763  31.9049829
  40.5970502  53.2998763  31.9299829  41.2280502  52.4168763  32.0359829
  40.6190502  53.8238763  32.8859829  41.0800502  54.1878763  30.8059829
  41.0430502  55.2458763  31.0649829  42.5140502  53.8938763  30.4539829
  42.7400502  53.0548763  29.5779829  43.4700502  54.5548763  31.0659829
  43.3000502  55.3098763  31.7309829  44.8790502  54.2628763  30.8449829
  44.9410502  53.4228763  30.1529829  45.5750502  55.5058763  30.2419829
  45.0590502  55.7598763  29.3159829  45.4250502  56.3378763  30.9299829
  47.1350502  55.4138763  29.9209829  47.6500502  55.0278763  30.7999829
  47.3940502  54.4528763  28.7489829  48.4640502  54.4048763  28.5469829
  47.0290502  53.4588763  29.0059829  46.8730502  54.8128763  27.8619829
  47.6680502  56.7888763  29.5909829  48.7340502  56.7228763  29.3719829
  47.1430502  57.1838763  28.7209829  47.5130502  57.4528763  30.4409829
  45.5900502  53.8518763  32.1399829  45.3630502  54.4478763  33.1919829
  46.4100502  52.8168763  32.0819829  46.5290502  52.2198763  31.2639829
  47.2250502  52.4528763  33.2279829  47.0220502  53.1368763  34.0519829
  46.8700502  51.0558763  33.7819829  45.8610502  51.1138763  34.1889829
  46.8980502  50.0098763  32.7139829  46.6430502  49.0418763  33.1459829
  46.1760502  50.2628763  31.9379829  47.8960502  49.9608763  32.2789829
  47.8910502  50.6568763  34.8779829  47.6390502  49.6708763  35.2679829
  48.8930502  50.6328763  34.4499829  47.8590502  51.3858763  35.6869829
  48.6770502  52.5718763  32.8319829  49.0860502  52.0798763  31.7779829
  49.4390502  53.2648763  33.6679829  49.0990502  53.6528763  34.5479829
  50.8370502  53.5378763  33.4079829  51.0400502  53.2348763  32.3809829
  51.1060502  55.0438763  33.6179829  50.8240502  55.3418763  34.6279829
  52.6190502  55.3738763  33.5269829  52.7680502  56.4428763  33.6799829
  53.1590502  54.8188763  34.2939829  52.9940502  55.0918763  32.5429829
  50.2260502  55.8428763  32.6249829  50.5540502  55.6168763  31.6099829
  49.1980502  55.4928763  32.7129829  50.2420502  57.3348763  32.8119829
  49.5950502  57.8018763  32.0689829  49.8820502  57.5798763  33.8109829
  51.2600502  57.7058763  32.6919829  51.7580502  52.7588763  34.3159829
  51.7670502  52.9798763  35.5199829  52.5710502  51.8888763  33.7309829
  52.5910502  51.7048763  32.7279829  53.5190502  51.1158763  34.5089829
  53.3330502  51.2538763  35.5739829  53.3670502  49.6148763  34.2569829
  53.5240502  49.3758763  33.2049829  54.4210502  48.8498763  35.0659829
  54.3120502  47.7798763  34.8859829  55.4170502  49.1698763  34.7599829
  54.2840502  49.0548763  36.1279829  51.9390502  49.2048763  34.6549829
  51.8410502  49.2968763  35.7369829  51.2390502  49.9128763  34.2109829
  51.5320502  47.8158763  34.2549829  50.5100502  47.6278763  34.5829829
  51.5900502  47.7178763  33.1709829  52.2010502  47.0918763  34.7209829
  54.9110502  51.6128763  34.1579829  55.3540502  51.4868763  33.0129829
  55.6090502  52.1598763  35.1449829  55.3050502  52.1908763  36.1179829
  56.9170502  52.7808763  34.8869829  57.3550502  52.2868763  34.0199829
  56.7510502  54.2678763  34.5879829  57.7280502  54.7128763  34.3989829
  56.1190502  54.3938763  33.7089829  56.2870502  54.7608763  35.4419829
  57.8420502  52.5998763  36.0609829  57.3960502  52.3738763  37.1759829
  59.1380502  52.7278763  35.8509829  59.5770502  52.9308763  34.9529829
  60.0420502  52.5708763  36.9809829  59.9630502  51.5458763  37.3429829
  61.4640502  52.8458763  36.5359829  61.7090502  52.1838763  35.7049829
  61.5250502  53.8668763  36.1589829  62.4810502  52.6668763  37.6129829
  62.2790502  53.3688763  38.4219829  62.3920502  51.6648763  38.0319829
  63.8730502  52.8738763  37.1109829  64.0170502  53.2328763  35.9759829
  64.7990502  52.6658763  37.8599829  59.6630502  53.5038763  38.1309829
  59.5940502  53.0728763  39.2889829  59.3830502  54.7598763  37.7879829
  59.4770502  55.0938763  36.8289829  58.9200502  55.7958763  38.7009829
  58.3100502  55.2698763  39.4349829  60.0470502  56.5228763  39.4419829
  60.8380502  56.7608763  38.7299829  59.6630502  57.4698763  39.8209829
  60.6270502  55.7708763  40.5559829  59.8980502  55.5268763  41.4969829
  61.7920502  55.4528763  40.5259829  58.1300502  56.8418763  37.9559829
  58.3070502  57.0388763  36.7459829  57.2490502  57.5118763  38.6879829
  57.0290502  57.2768763  39.6559829  56.5100502  58.6508763  38.1769829
  56.8990502  58.9508763  37.2039829  55.0390502  58.2798763  38.0069829
  54.6190502  58.0278763  38.9809829  54.2410502  59.4598763  37.4649829
  53.1960502  59.1708763  37.3519829  54.3130502  60.2978763  38.1589829
  54.6420502  59.7558763  36.4959829  54.9200502  57.0578763  37.0989829
  53.8690502  56.7948763  36.9789829  55.3510502  57.2858763  36.1239829
  55.4550502  56.2198763  37.5449829  56.6600502  59.8018763  39.1699829
  56.3190502  59.6508763  40.3399829  57.1590502  60.9338763  38.7039829
  57.4110502  61.0738763  37.7259829  57.4000502  62.1048763  39.5499829
  56.6000502  62.1838763  40.2859829  58.7370502  61.9368763  40.2969829
  58.9040502  60.8738763  40.4689829  59.5400502  62.2848763  39.6469829
  58.8530502  62.6768763  41.6579829  58.1870502  63.6698763  41.8439829
  59.6180502  62.2428763  42.4759829  57.3820502  63.3928763  38.7179829
  57.1800502  63.3598763  37.4889829  57.5770502  64.5238763  39.3839829
  57.6580502  64.5638763  40.3999829  57.6950502  65.8188763  38.7399829
  57.8460502  66.5918763  39.4939829  58.5720502  65.8288763  38.0929829
  56.4650502  66.1328763  37.9309829  55.3390502  65.9808763  38.3999829
  56.7090502  66.4948763  36.6839829  57.6580502  66.5518763  36.3149829
  55.7100502  66.8478763  35.7009829  55.1040502  67.6268763  36.1629829
  56.3870502  67.3398763  34.4239829  57.0900502  66.5798763  34.0829829
  55.6320502  67.4478763  33.6449829  57.1200502  68.6468763  34.5759829
  57.8770502  68.5508763  35.3539829  57.6440502  68.8798763  33.6489829
  56.1960502  69.7598763  34.9169829  55.2740502  69.9848763  34.1649829
  56.3850502  70.3768763  35.9389829  54.7900502  65.7038763  35.3289829
  53.6260502  65.9418763  34.9929829  55.2890502  64.4558763  35.3119829
  56.2440502  64.1878763  35.5509829  54.3940502  63.3768763  34.9169829
  53.9110502  63.6448763  33.9769829  55.1400502  62.0798763  34.6879829
  54.4350502  61.3018763  34.3949829  55.8770502  62.2188763  33.8969829
  55.6460502  61.7838763  35.6069829  53.3880502  63.1868763  36.0139829
  52.1850502  63.0618763  35.7679829  53.8790502  63.2678763  37.2429829
  54.8570502  63.4598763  37.4599829  53.0270502  63.0828763  38.3979829
  52.4500502  62.1718763  38.2399829  53.8550502  62.9278763  39.6599829
  54.5580502  62.1108763  39.4999829  54.4450502  63.8358763  39.7859829
  53.1150502  62.6598763  40.9819829  52.4290502  63.4768763  41.2049829
  52.3050502  61.3788763  40.8749829  51.7850502  61.1978763  41.8159829
  51.5760502  61.4748763  40.0699829  52.9720502  60.5428763  40.6619829
  54.1580502  62.5308763  42.0839829  53.6610502  62.3398763  43.0349829
  54.8300502  61.7038763  41.8539829  54.7310502  63.4558763  42.1529829
  52.0750502  64.2418763  38.5549829  50.9100502  64.0458763  38.8899829
  52.5680502  65.4558763  38.3329829  53.5320502  65.6368763  38.0539829
  51.7560502  66.6388763  38.4729829  51.3500502  66.6718763  39.4839829
  52.5960502  67.8708763  38.2339829  53.4200502  67.8958763  38.9469829
  53.0370502  67.8258763  37.2379829  51.8350502  69.0308763  38.3569829
  52.4030502  69.8128763  38.1989829  50.6230502  66.6008763  37.4839829
  49.4730502  66.8328763  37.8559829  50.9160502  66.2318763  36.2289829
  51.8490502  65.9788763  35.9029829  49.8770502  66.1698763  35.2209829
  49.4310502  67.1628763  35.1599829  50.4710502  65.7608763  33.8389829
  50.9750502  64.8008763  33.9549829  49.3550502  65.6118763  32.7829829
  49.7940502  65.3258763  31.8269829  48.6510502  64.8438763  33.1029829
  48.8300502  66.5608763  32.6719829  51.4040502  66.7508763  33.4019829
  52.2580502  66.6218763  33.8649829  48.8250502  65.1498763  35.5919829
  47.6280502  65.4538763  35.5599829  49.2490502  63.9608763  36.0029829
  50.2280502  63.7048763  36.1319829  48.2990502  62.9188763  36.3019829
  47.5960502  62.8488763  35.4719829  49.0670502  61.6168763  36.4819829
  49.8230502  61.7678763  37.2529829  48.3770502  60.8608763  36.8559829
  49.7700502  61.0528763  35.2109829  50.3630502  61.8368763  34.7409829
  50.6790502  59.9008763  35.6289829  51.1790502  59.4948763  34.7499829
  51.4250502  60.2638763  36.3349829  50.0830502  59.1198763  36.1009829
  48.7500502  60.5848763  34.2039829  49.2600502  60.1948763  33.3239829
  48.1360502  59.7998763  34.6459829  48.1150502  61.4218763  33.9139829
  47.4600502  63.2128763  37.5339829  46.2540502  62.9678763  37.5169829
  48.0740502  63.6858763  38.6129829  49.0760502  63.8628763  38.6839829
  47.3050502  63.9878763  39.8029829  46.7030502  63.1038763  40.0139829
  48.2070502  64.2488763  41.0179829  48.9520502  65.0048763  40.7679829
  47.3670502  64.7738763  42.2179829  48.0230502  64.9528763  43.0699829
  46.8740502  65.7048763  41.9369829  46.6160502  64.0318763  42.4879829
  48.8880502  62.9308763  41.3999829  49.5350502  63.0918763  42.2619829
  48.1300502  62.1888763  41.6489829  49.4840502  62.5728763  40.5609829
  46.3720502  65.1498763  39.5849829  45.2280502  65.0978763  40.0369829
  46.8330502  66.2138763  38.9349829  47.7750502  66.3148763  38.5559829
  45.9510502  67.3348763  38.7329829  45.5160502  67.6168763  39.6919829
  46.7320502  68.5188763  38.1939829  47.2660502  68.2038763  37.2979829
  46.0260502  69.2908763  37.8889829  47.7570502  69.1478763  39.1879829
  48.4160502  68.3718763  39.5779829  48.5760502  70.1878763  38.4349829
  49.3000502  70.6408763  39.1119829  49.1020502  69.7088763  37.6089829
  47.9130502  70.9598763  38.0439829  47.0360502  69.7808763  40.4059829
  47.7740502  70.2118763  41.0819829  46.3590502  70.5628763  40.0619829
  46.4670502  69.0138763  40.9309829  44.8150502  66.9638763  37.8089829
  43.6880502  67.4068763  38.0349829  45.0610502  66.1328763  36.7889829
  45.9690502  65.7368763  36.5449829  43.9530502  65.7528763  35.9499829
  43.4430502  66.6598763  35.6259829  44.4140502  65.0268763  34.7089829
  45.1230502  64.2488763  34.9919829  43.5610502  64.5288763  34.2479829
  45.0460502  65.9218763  33.7189829  44.9000502  67.1468763  33.7709829
  45.7430502  65.3408763  32.7859829  46.1930502  65.9008763  32.0619829
  45.8390502  64.3258763  32.7789829  42.9980502  64.8788763  36.7439829
  41.7850502  65.0548763  36.6659829  43.5090502  64.0108763  37.6139829
  44.5030502  63.8558763  37.7829829  42.5990502  63.2038763  38.4029829
  41.9580502  62.6678763  37.7029829  43.3700502  62.2018763  39.2489829
  43.8710502  61.5008763  38.5819829  44.1490502  62.7368763  39.7929829
  42.5470502  61.4128763  40.2429829  43.2230502  60.8068763  40.8459829
  42.0580502  62.1138763  40.9199829  41.5110502  60.5228763  39.6589829
  40.8720502  61.0898763  38.9819829  41.9840502  59.7388763  39.0679829
  40.7090502  59.9298763  40.7209829  40.9560502  58.9928763  41.0379829
  39.6560502  60.5418763  41.3149829  39.2900502  61.7608763  40.9409829
  39.8020502  62.2428763  40.2019829  38.4960502  62.2158763  41.3919829
  38.9820502  59.9388763  42.2869829  39.2550502  59.0048763  42.5939829
  38.1910502  60.4088763  42.7269829  41.7020502  64.0578763  39.2969829
  40.5070502  63.7708763  39.4249829  42.2710502  65.1008763  39.8989829
  43.2550502  65.3478763  39.7879829  41.5340502  65.9908763  40.7769829
  40.9160502  65.3378763  41.3919829  42.5380502  66.8228763  41.5769829
  43.2090502  67.3138763  40.8729829  41.9900502  67.6088763  42.0959829
  43.3930502  66.0748763  42.6089829  43.8500502  65.2008763  42.1449829
  44.4720502  67.0068763  43.1159829  45.0870502  66.4868763  43.8509829
  45.0970502  67.3278763  42.2819829  44.0110502  67.8788763  43.5809829
  42.5230502  65.6118763  43.7639829  43.1370502  65.0818763  44.4919829
  42.0600502  66.4758763  44.2399829  41.7460502  64.9448763  43.3899829
  40.5680502  66.9608763  40.0889829  39.4940502  67.2408763  40.6249829
  40.9350502  67.4868763  38.9189829  41.7860502  67.2378763  38.4149829
  40.1040502  68.4928763  38.2629829  39.3530502  68.7738763  39.0019829
  40.9910502  69.6598763  37.8399829  41.7000502  69.3048763  37.0919829
  40.3680502  70.4128763  37.3569829  41.7820502  70.3358763  38.9879829
  42.4310502  69.5958763  39.4559829  42.4280502  71.1068763  38.5689829
  40.8840502  70.9648763  40.0619829  40.1800502  71.6538763  39.5949829
  40.2950502  70.1878763  40.5489829  41.7210502  71.7108763  41.1069829
  42.4450502  71.0248763  41.5469829  42.2890502  72.5018763  40.6179829
  40.8770502  72.3028763  42.1889829  41.4850502  72.7968763  42.8729829
  40.2030502  72.9778763  41.7739829  40.3540502  71.5458763  42.6749829
  39.3160502  68.0118763  37.0399829  38.2760502  68.5788763  36.7119829
  39.8190502  67.0058763  36.3449829  40.6650502  66.5068763  36.6189829
  39.2190502  66.5068763  35.1199829  38.4940502  67.2408763  34.7689829
  40.3020502  66.3108763  34.0319829  41.0610502  65.6178763  34.3959829
  39.7020502  65.6928763  32.7649829  40.4840502  65.5658763  32.0169829
  39.2680502  64.7218763  33.0039829  38.9270502  66.3498763  32.3719829
  40.9510502  67.6508763  33.7369829  41.7160502  67.5238763  32.9709829
  40.1950502  68.3508763  33.3819829  41.4090502  68.0418763  34.6459829
  38.5020502  65.1938763  35.3779829  37.4190502  64.9488763  34.8479829
  39.1380502  64.3268763  36.1589829  40.0150502  64.5308763  36.6379829
  38.6260502  62.9948763  36.3979829  38.9950502  62.6188763  37.3519829
  37.5380502  63.0198763  36.4639829  39.0580502  62.0698763  35.2729829
  38.3990502  61.0718763  34.9679829  40.1810502  62.3978763  34.6399829
  40.7610502  63.2048763  34.8679829  40.6600502  61.5898763  33.5449829
  39.9320502  61.5228763  32.7369829  41.9260502  62.2108763  32.9319829
  41.8010502  63.2938763  32.9189829  42.7650502  61.9948763  33.5939829
  42.3150502  61.7468763  31.4829829  41.3990502  61.5598763  30.9219829
  43.1460502  62.8518763  30.8339829  43.4280502  62.5508763  29.8249829
  42.5590502  63.7688763  30.7879829  44.0450502  63.0258763  31.4249829
  43.1080502  60.4588763  31.4899829  43.3540502  60.1778763  30.4659829
  44.0270502  60.6008763  32.0579829  42.5150502  59.6688763  31.9509829
  40.9420502  60.2228763  34.1389829  41.5650502  60.0998763  35.1969829
  40.5060502  59.1838763  33.4539829  40.0550502  59.2468763  32.5419829
  40.6430502  57.8368763  33.9679829  40.5140502  57.8828763  35.0489829
  39.5770502  56.9688763  33.3059829  39.7320502  56.9708763  32.2269829
  39.6930502  55.9388763  33.6429829  38.1730502  57.4358763  33.6069829
  38.0870502  58.4978763  33.3749829  37.4700502  56.9108763  32.9609829
  37.7990502  57.2068763  35.0399829  37.6450502  56.0528763  35.4469829
  37.6700502  58.2758763  35.8259829  37.8070502  59.2108763  35.4419829
  37.4340502  58.1588763  36.8109829  42.0110502  57.2308763  33.7509829
  42.1720502  56.3498763  32.9099829  42.9850502  57.7308763  34.4979829
  42.8520502  58.4828763  35.1739829  44.3500502  57.2398763  34.4139829
  44.3400502  56.3038763  33.8559829  45.2340502  58.2458763  33.6519829
  44.8090502  58.4018763  32.6599829  45.2530502  59.6058763  34.3769829
  45.8820502  60.3038763  33.8249829  44.2390502  60.0008763  34.4369829
  45.6520502  59.4758763  35.3829829  46.6560502  57.6878763  33.4709829
  47.2650502  58.4128763  32.9309829  47.0990502  57.4978763  34.4479829
  46.6120502  56.7568763  32.9049829  44.9210502  56.9258763  35.7959829
  44.7700502  57.7198763  36.7189829  45.5900502  55.7788763  35.9189829
  45.6930502  55.1088763  35.1569829  46.2500502  55.3608763  37.1679829
  46.2350502  56.2098763  37.8509829  45.4940502  54.1848763  37.8299829
  44.4710502  54.5138763  38.0119829  45.4720502  52.9588763  36.9009829
  44.9350502  52.1438763  37.3869829  44.9710502  53.2178763  35.9679829
  46.4940502  52.6448763  36.6889829  46.1440502  53.7958763  39.1819829
  45.5930502  52.9668763  39.6259829  47.1790502  53.4958763  39.0149829
  46.1190502  54.6508763  39.8569829  47.6870502  54.9658763  36.9049829
  47.9590502  54.3488763  35.8779829  48.6030502  55.3158763  37.8039829
  48.4120502  55.8578763  38.6469829  49.9950502  54.9248763  37.6229829
  50.0760502  54.3368763  36.7089829  50.8410502  56.1538763  37.4909829
  51.8830502  55.8648763  37.3549829  50.5100502  56.7328763  36.6289829
  50.7460502  56.7588763  38.3929829  50.4880502  54.0238763  38.7599829
  50.1280502  54.2098763  39.9319829  51.2710502  53.0118763  38.3559829
  51.5330502  52.9208763  37.3739829  51.8550502  51.9328763  39.1629829
  51.7830502  52.1868763  40.2209829  51.0580502  50.6308763  38.8639829
  51.1360502  50.4438763  37.7929829  51.6130502  49.4238763  39.5889829
  51.0170502  48.5448763  39.3419829  52.6460502  49.2588763  39.2829829
  51.5760502  49.5968763  40.6649829  49.6260502  50.8248763  39.2999829
  49.0570502  49.9178763  39.0949829  49.5970502  51.0378763  40.3689829
  49.1890502  51.6588763  38.7519829  53.3580502  51.7438763  38.8639829
  53.7800502  51.8978763  37.7219829  54.1660502  51.4468763  39.8759829
  53.8690502  51.3708763  40.8489829  55.5940502  51.1998763  39.6439829
  55.9320502  51.9878763  38.9709829  56.3660502  51.2648763  40.9399829
  55.8560502  50.6588763  41.6889829  57.3510502  50.8228763  40.7899829
  56.5280502  52.6448763  41.4619829  57.1520502  53.2168763  40.7749829
  55.5540502  53.1338763  41.4899829  57.1510502  52.6838763  42.8579829
  57.0540502  53.6938763  43.2559829  56.5800502  52.0268763  43.5139829
  58.6460502  52.2678763  42.9139829  58.9630502  52.2158763  43.9559829
  58.7530502  51.2658763  42.4979829  59.5480502  53.2038763  42.1749829
  60.5310502  53.0508763  42.4779829  59.4690502  53.0278763  41.1529829
  59.2720502  54.1858763  42.3789829  55.8630502  49.8648763  38.9619829
  55.0930502  48.9238763  39.1089829  56.9430502  49.7938763  38.1969829
  57.5650502  50.5848763  38.0289829  57.3460502  48.5728763  37.5189829
  56.5730502  48.2788763  36.8089829  58.6380502  48.8188763  36.7609829
  58.9410502  47.9038763  36.2519829  58.4840502  49.6088763  36.0259829
  59.4180502  49.1208763  37.4599829  57.5160502  47.4308763  38.5369829
  58.0900502  47.6538763  39.6019829  57.1180502  46.1888763  38.1809829
  56.6830502  45.9528763  36.7929829  57.3320502  46.4548763  36.0749829
  55.6710502  46.3188763  36.6189829  56.7630502  44.4848763  36.6689829
  57.7530502  44.1688763  36.3399829  56.0490502  44.1108763  35.9359829
  56.4590502  43.9718763  38.0259829  56.8750502  42.9748763  38.1699829
  55.3830502  43.8948763  38.1829829  57.0860502  44.9738763  38.9989829
  56.5920502  45.2498763  39.9309829  58.3590502  44.3258763  39.5329829
  58.2790502  43.5778763  40.4989829  59.5150502  44.5658763  38.9439829
  59.6590502  45.2068763  38.1639829  60.7150502  43.8678763  39.4269829
  60.4490502  43.3008763  40.3189829  61.0220502  43.1458763  38.6709829
  61.9080502  44.7568763  39.7579829  61.7640502  45.9408763  40.0829829
  63.0970502  44.1598763  39.6239829  63.1800502  43.1898763  39.3209829
  64.3950502  44.7778763  39.8789829  64.2500502  45.8568763  39.8349829
  64.9210502  44.3738763  41.2439829  64.2220502  44.7018763  42.0139829
  64.9750502  43.2868763  41.3049829  66.2500502  44.9468763  41.5129829
  66.3680502  46.2198763  42.0079829  65.4800502  46.7958763  42.2229829
  67.5920502  46.7618763  42.2299829  67.6760502  47.7648763  42.6209829
  68.7150502  46.0398763  41.9589829  69.6890502  46.4738763  42.1319829
  68.6130502  44.7698763  41.4689829  69.5050502  44.1988763  41.2579829
  67.3900502  44.2258763  41.2469829  67.3120502  43.2208763  40.8589829
  65.4240502  44.3528763  38.8299829  65.4120502  43.2068763  38.3889829
  66.2800502  45.2668763  38.3849829  66.2350502  46.2558763  38.6309829
  67.3790502  44.9188763  37.4859829  67.9670502  45.8168763  37.2959829
  68.0320502  44.2118763  37.9969829  66.9710502  44.3178763  36.1479829
  66.1100502  44.8458763  35.4379829  67.6040502  43.2038763  35.8059829
  68.3060502  42.7518763  36.3919829  67.3520502  42.5208763  34.5519829
  67.3270502  43.2448763  33.7379829  68.4580502  41.5148763  34.3309829
  68.2650502  40.9428763  33.4229829  69.4070502  42.0308763  34.1869829
  68.5530502  40.5798763  35.5219829  68.1770502  41.0078763  36.6229829
  68.9760502  39.4738763  35.3579829  66.0250502  41.8148763  34.5949829
  65.3100502  41.7238763  33.5919829  65.6680502  41.3718763  35.7809829
  66.2180502  41.4798763  36.6329829  64.4250502  40.6798763  35.9419829
  64.3300502  39.8878763  35.1989829  64.3590502  39.9988763  37.2789829
  65.3250502  39.5488763  37.5069829  64.1610502  40.7378763  38.0549829
  63.3220502  38.9698763  37.3079829  63.3490502  38.0708763  36.4669829
  62.4190502  39.0448763  38.2329829  61.6860502  38.3378763  38.2879829
  62.4410502  39.8108763  38.9059829  63.2990502  41.6768763  35.7399829
  62.2410502  41.3028763  35.2469829  63.5300502  42.9388763  36.1159829
  64.3830502  43.2608763  36.5739829  62.5070502  43.9928763  35.8749829
  61.6120502  43.7608763  36.4519829  63.0200502  45.3658763  36.3129829
  63.4410502  45.2798763  37.3149829  63.8320502  45.6648763  35.6499829
  61.9630502  46.4588763  36.3179829  61.4640502  46.4918763  35.3499829
  61.2000502  46.2298763  37.0619829  62.5830502  47.8088763  36.6199829
  63.4880502  47.9308763  36.0249829  61.8940502  48.5978763  36.3169829
  62.9090502  47.9698763  38.0289829  62.1490502  47.8838763  38.7039829
  64.1260502  48.2208763  38.4969829  65.1460502  48.3338763  37.6619829
  64.9980502  48.2278763  36.6579829  66.0810502  48.5268763  38.0219829
  64.3220502  48.3518763  39.7959829  63.5380502  48.2598763  40.4419829
  65.2580502  48.5448763  40.1539829  62.2060502  44.0308763  34.3769829
  61.0120502  43.9938763  34.0129829  63.2540502  44.0988763  33.5479829
  64.2320502  44.0978763  33.8369829  63.0250502  44.1818763  32.1149829
  62.3660502  45.0368763  31.9619829  64.3110502  44.4248763  31.3449829
  65.0610502  43.7048763  31.6739829  64.1300502  44.2358763  30.2869829
  64.8690502  45.8198763  31.5039829  64.1260502  46.5508763  31.1839829
  65.0750502  46.0148763  32.5559829  66.1390502  45.9958763  30.6939829
  66.9000502  45.3028763  31.0519829  65.9450502  45.7458763  29.6509829
  66.6590502  47.4158763  30.7879829  65.9000502  48.1048763  30.4189829
  66.8370502  47.6688763  31.8329829  67.9160502  47.6008763  30.0119829
  68.2380502  48.5858763  30.1029829  68.6490502  46.9618763  30.3809829
  67.7400502  47.3848763  29.0099829  62.3420502  42.9398763  31.5849829
  61.4680502  43.0318763  30.7179829  62.7000502  41.7828763  32.1159829
  63.3880502  41.6628763  32.8589829  62.0870502  40.5698763  31.6279829
  62.1710502  40.5558763  30.5409829  62.7990502  39.4008763  32.2169829
  62.8980502  39.5368763  33.2939829  62.2100502  38.4968763  32.0619829
  64.1120502  39.2348763  31.6239829  64.3620502  39.7118763  30.5189829
  64.9920502  38.5748763  32.3159829  65.9320502  38.4358763  31.9459829
  64.7420502  38.1958763  33.2289829  60.6030502  40.5038763  31.9529829
  59.8030502  40.0848763  31.1119829  60.2080502  40.9828763  33.1269829
  60.8240502  41.3698763  33.8419829  58.8020502  40.9728763  33.4539829
  58.4290502  39.9638763  33.2799829  58.5740502  41.3078763  34.9149829
  59.1070502  42.2278763  35.1559829  57.5130502  41.5038763  35.0729829
  59.0190502  40.2208763  35.8589829  58.4060502  39.3318763  35.7079829
  60.0480502  39.9408763  35.6349829  58.9200502  40.6568763  37.2689829
  58.9850502  41.8498763  37.5259829  58.7500502  39.7248763  38.1939829
  58.7020502  38.7418763  37.9249829  58.6670502  39.9898763  39.1749829
  58.0360502  41.9248763  32.5629829  56.9360502  41.5848763  32.1319829
  58.5960502  43.0958763  32.2419829  59.5080502  43.4258763  32.5579829
  57.8610502  43.9938763  31.3689829  56.8700502  44.1268763  31.8039829
  58.5070502  45.3698763  31.2949829  59.5630502  45.2388763  31.0569829
  58.0580502  45.9138763  30.4639829  58.4020502  46.2458763  32.5579829
  58.7180502  45.6598763  33.4209829  59.2660502  47.4448763  32.3819829
  59.2010502  48.0738763  33.2699829  60.2990502  47.1308763  32.2349829
  58.9320502  48.0098763  31.5119829  56.9490502  46.7198763  32.7689829
  56.8940502  47.3368763  33.6659829  56.6280502  47.3038763  31.9059829
  56.2970502  45.8538763  32.8839829  57.6900502  43.3948763  29.9879829
  56.6420502  43.5708763  29.3759829  58.6970502  42.7018763  29.4649829
  59.6220502  42.5948763  29.8809829  58.4920502  42.0278763  28.1909829
  58.1870502  42.8148763  27.5009829  59.7670502  41.3738763  27.6909829
  60.5490502  42.1298763  27.6189829  60.1000502  40.6398763  28.4249829
  59.6120502  40.6828763  26.3269829  58.9200502  39.8458763  26.4179829
  59.1760502  41.3808763  25.6119829  60.9420502  40.1858763  25.8039829
  61.6340502  41.0228763  25.7069829  61.3810502  39.4908763  26.5199829
  60.7810502  39.4998763  24.4609829  60.1470502  38.6208763  24.5759829
  60.2730502  40.1708763  23.7689829  62.0970502  39.0918763  23.8839829
  61.9450502  38.6268763  22.9659829  62.6930502  39.9328763  23.7509829
  62.5710502  38.4308763  24.5329829  57.3850502  40.9858763  28.2329829
  56.5510502  40.9318763  27.3229829  57.3380502  40.1708763  29.2849829
  57.9740502  40.2008763  30.0819829  56.3090502  39.1408763  29.3369829
  56.3340502  38.5568763  28.4169829  56.5770502  38.2238763  30.5179829
  56.7270502  38.8188763  31.4189829  55.7080502  37.5908763  30.6959829
  57.7860502  37.3668763  30.2709829  58.1510502  37.2168763  29.1249829
  58.3870502  36.9088763  31.2119829  54.9380502  39.7728763  29.4569829
  53.9620502  39.2918763  28.8709829  54.8710502  40.8788763  30.1859829
  55.6690502  41.2958763  30.6659829  53.6360502  41.5898763  30.3569829
  52.8570502  40.9148763  30.7099829  53.8400502  42.6778763  31.3909829
  54.3270502  42.2358763  32.2599829  54.5300502  43.4148763  30.9789829
  52.6210502  43.3898763  31.8539829  52.1420502  43.8798763  31.0059829
  51.9070502  42.6678763  32.2509829  53.0030502  44.6128763  33.1159829
  53.4180502  43.6588763  34.5669829  53.6650502  44.3328763  35.3869829
  52.5670502  43.0388763  34.8499829  54.2750502  43.0218763  34.3499829
  53.1690502  42.1598763  29.0219829  52.0040502  42.0098763  28.6729829
  54.0740502  42.7458763  28.2269829  55.0640502  42.8418763  28.4519829
  53.6800502  43.3038763  26.9409829  52.9300502  44.0728763  27.1289829
  54.8770502  43.9178763  26.2439829  54.5670502  44.3308763  25.2839829
  55.2910502  44.7128763  26.8639829  55.6360502  43.1518763  26.0809829
  53.0860502  42.2448763  26.0539829  52.0790502  42.4738763  25.3769829
  53.6590502  41.0548763  26.0919829  54.4640502  40.8068763  26.6679829
  53.1330502  39.9958763  25.2669829  53.0250502  40.3528763  24.2429829
  54.1130502  38.8328763  25.1949829  54.4280502  38.4948763  26.1819829
  53.4600502  37.6088763  24.5519829  54.1800502  36.7918763  24.5119829
  52.5970502  37.3038763  25.1439829  53.1370502  37.8578763  23.5409829
  55.3250502  39.3568763  24.4029829  55.0210502  39.5048763  23.3669829
  55.5970502  40.3358763  24.7979829  56.5130502  38.5068763  24.4179829
  57.3020502  38.9738763  23.8289829  56.8550502  38.3778763  25.4449829
  56.2700502  37.5338763  23.9909829  51.7330502  39.6088763  25.7079829
  50.8470502  39.4138763  24.8829829  51.5460502  39.4718763  27.0139829
  52.2910502  39.5838763  27.7009829  50.2550502  39.1468763  27.5969829
  49.9080502  38.2448763  27.0919829  50.4170502  38.9238763  29.0689829
  49.4500502  38.6798763  29.5089829  51.1110502  38.0998763  29.2379829
  50.8090502  39.8288763  29.5329829  49.1810502  40.2218763  27.3689829
  47.9960502  39.8968763  27.3449829  49.5630502  41.5038763  27.2719829
  50.5300502  41.8238763  27.3289829  48.5770502  42.5628763  27.0699829
  47.6240502  42.1078763  27.3399829  48.8460502  43.7778763  27.9709829
  48.0450502  44.5048763  27.8349829  48.8980502  43.3388763  29.4139829
  49.0890502  44.2028763  30.0509829  47.9460502  42.8868763  29.6909829
  49.6970502  42.6088763  29.5439829  50.0940502  44.3678763  27.6219829
  50.8240502  43.7738763  27.8939829  48.4850502  43.0418763  25.6119829
  47.5710502  43.7998763  25.2639829  49.3970502  42.6188763  24.7319829
  50.1910502  42.0208763  24.9599829  49.2980502  43.0108763  23.3299829
  49.8330502  42.2808763  22.7229829  48.2520502  42.9718763  23.0269829
  49.8450502  44.3978763  23.0249829  49.3830502  45.0598763  22.0949829
  50.7610502  44.8688763  23.8619829  51.1060502  44.3538763  24.6719829
  51.3640502  46.1918763  23.6909829  50.8920502  46.7078763  22.8549829
  51.1860502  46.7968763  24.5799829  52.8590502  46.0668763  23.4429829
  53.3590502  45.0138763  23.0419829  53.5980502  47.1258763  23.7419829
  53.2230502  47.9948763  24.1209829  55.0360502  47.1258763  23.5459829
  55.4100502  46.1048763  23.6129829  55.3560502  47.6768763  22.1769829
  56.4360502  47.6778763  22.0279829  54.8850502  47.0548763  21.4149829
  54.9780502  48.6958763  22.0979829  55.7120502  47.9468763  24.6239829
  55.1080502  48.8518763  25.1939829  56.9630502  47.6138763  24.9319829
  57.4870502  46.8528763  24.5009829  57.6790502  48.3608763  25.9529829
  56.9340502  48.7358763  26.6539829  58.6600502  47.4668763  26.7389829
  59.3690502  47.0158763  26.0439829  59.4560502  48.3098763  27.7719829
  60.1430502  47.6628763  28.3169829  60.0210502  49.0838763  27.2519829
  58.7630502  48.7758763  28.4729829  57.8680502  46.3678763  27.4619829
  58.5550502  45.7318763  28.0199829  57.1570502  46.8248763  28.1499829
  57.3290502  45.7658763  26.7299829  58.4130502  49.5278763  25.3499829
  59.1960502  49.3778763  24.4139829  58.1880502  50.7088763  25.9439829
  57.5900502  50.8278763  26.7619829  58.8030502  51.9678763  25.4499829
  58.8540502  51.9688763  24.3609829  57.9250502  53.1558763  25.8509829
  57.7060502  53.0888763  26.9169829  58.4870502  54.0768763  25.6989829
  56.6250502  53.2448763  25.0889829  55.6170502  52.3098763  25.2709829
  55.7550502  51.5118763  25.9849829  54.4360502  52.3838763  24.5509829
  53.6700502  51.6358763  24.6929829  54.2390502  53.4078763  23.6569829
  53.3120502  53.4778763  23.1079829  55.2270502  54.3428763  23.4649829
  55.0790502  55.1438763  22.7559829  56.4120502  54.2618763  24.1769829
  57.1810502  55.0038763  24.0179829  60.2490502  52.0758763  25.9389829
  60.5230502  52.9298763  26.8069829  61.1370502  51.2358763  25.4059829
  60.8880502  50.5178763  24.7259829  62.5540502  51.2578763  25.7409829
  62.6960502  51.8108763  26.6699829  62.8970502  50.2388763  25.9209829
  63.4060502  51.8908763  24.6419829  62.9200502  52.2158763  23.5539829
  64.7070502  52.0048763  24.9179829  65.1200502  51.7058763  25.8019829
  65.6790502  52.5748763  23.9729829  65.0710502  52.9318763  23.1419829
  66.4550502  53.7138763  24.6309829  66.9060502  53.3428763  25.5519829
  67.2720502  54.0068763  23.9709829  65.6250502  54.9488763  24.9569829
  65.2130502  55.3618763  24.0359829  64.7800502  54.6628763  25.5839829
  66.4390502  56.0088763  25.6639829  67.5140502  55.6868763  26.1239829
  65.9960502  57.1278763  25.7399829  66.6710502  51.5818763  23.3699829
  67.4210502  51.9298763  22.4589829  66.7630502  50.3898763  23.9429829
  66.1760502  50.0738763  24.7149829  67.7440502  49.4228763  23.4879829
  68.6050502  49.9238763  23.0459829  68.2430502  48.5988763  24.6739829
  67.3960502  48.0878763  25.1319829  68.9210502  47.8268763  24.3089829
  68.9660502  49.4308763  25.7499829  69.8400502  49.9068763  25.3049829
  68.3050502  50.2288763  26.0869829  69.4060502  48.6088763  26.9519829
  69.1740502  47.4218763  26.9579829  69.9210502  49.1778763  27.8859829
  67.0890502  48.5418763  22.4469829  65.9230502  48.1808763  22.5979829
  67.8430502  48.1228763  21.4349829  68.8340502  48.3348763  21.3189829
  67.2580502  47.2978763  20.3889829  68.0280502  46.9598763  19.6949829
  66.8010502  46.4058763  20.8179829  66.2130502  48.1328763  19.6589829
  66.5210502  49.2168763  19.1569829  64.9910502  47.6298763  19.5439829
  64.6890502  46.7218763  19.8979829  63.9740502  48.4128763  18.8609829
  64.3610502  48.7458763  17.8979829  62.7110502  47.5698763  18.6139829
  62.9970502  46.6948763  18.0309829  62.3520502  47.2078763  19.5769829
  61.5170502  48.2708763  17.8829829  61.2670502  49.2008763  18.3929829
  61.9000502  48.6228763  16.4489829  61.0580502  49.1088763  15.9559829
  62.7560502  49.2978763  16.4559829  62.1600502  47.7128763  15.9079829
  60.3100502  47.3368763  17.9109829  59.4700502  47.8128763  17.4049829
  60.5590502  46.4048763  17.4029829  60.0380502  47.1248763  18.9449829
  63.6160502  49.5928763  19.7399829  63.2450502  49.4078763  20.8969829
  63.6690502  50.7918763  19.1809829  63.9180502  50.9698763  18.2079829
  63.3600502  51.9738763  19.9649829  63.5150502  51.7028763  21.0089829
  64.2940502  53.1458763  19.6089829  64.1910502  53.3658763  18.5459829
  63.9190502  54.4078763  20.4219829  64.5900502  55.2248763  20.1559829
  62.8920502  54.6938763  20.1959829  64.0100502  54.1948763  21.4869829
  65.6370502  52.7808763  19.9149829  66.2370502  53.5218763  19.6889829
  61.9270502  52.4018763  19.7869829  61.4350502  52.5618763  18.6679829
  61.2690502  52.5828763  20.9089829  61.6770502  52.4118763  21.8279829
  59.9080502  53.0398763  20.9579829  59.5410502  53.4218763  20.0049829
  59.0050502  51.8548763  21.3139829  59.0880502  51.1168763  20.5159829
  59.3980502  51.3918763  22.2189829  57.5450502  52.1398763  21.5339829
  57.4570502  52.9348763  22.2749829  56.8740502  52.6368763  20.2789829
  55.8210502  52.8308763  20.4819829  57.3550502  53.5578763  19.9489829
  56.9600502  51.8818763  19.4969829  56.8600502  50.8808763  22.0519829
  55.8010502  51.0828763  22.2129829  56.9700502  50.0798763  21.3209829
  57.3190502  50.5778763  22.9929829  59.8710502  54.1708763  21.9719829
  60.2500502  53.9898763  23.1189829  59.4400502  55.3438763  21.5619829
  59.0630502  55.5378763  20.6339829  59.4860502  56.4788763  22.4659829
  59.9530502  56.1538763  23.3959829  60.3290502  57.5908763  21.8879829
  61.2370502  57.1728763  21.4539829  59.7850502  58.0788763  21.0799829
  60.6900502  58.5968763  22.9239829  59.8340502  59.3218763  23.4419829
  61.9570502  58.6548763  23.2539829  62.2690502  59.3178763  23.9639829
  62.6310502  58.0378763  22.8009829  58.0960502  56.9628763  22.7949829
  57.2050502  56.8838763  21.9579829  57.9290502  57.5038763  23.9989829
  58.6950502  57.6098763  24.6639829  56.6500502  58.0038763  24.5079829
  55.9140502  57.2028763  24.4319829  56.8360502  58.4278763  25.9659829
  57.6460502  59.1558763  26.0119829  55.9300502  58.9378763  26.2939829
  57.1470502  57.2818763  26.9749829  57.9810502  56.6898763  26.5969829
  57.5010502  57.8808763  28.3019829  57.7200502  57.0848763  29.0139829
  58.3770502  58.5198763  28.1909829  56.6640502  58.4748763  28.6679829
  55.9390502  56.3768763  27.1359829  56.1720502  55.5818763  27.8439829
  55.0960502  56.9588763  27.5079829  55.6810502  55.9398763  26.1709829
  56.1170502  59.1688763  23.6879829  54.9200502  59.4398763  23.6819829
  57.0100502  59.8188763  22.9559829  58.0050502  59.5938763  22.9619829
  56.6670502  60.9158763  22.0709829  56.1700502  61.6698763  22.6819829
  57.9240502  61.5068763  21.4139829  58.4940502  60.6858763  20.9789829
  57.6040502  62.1448763  20.5899829  58.8730502  62.3228763  22.3039829
  59.1590502  61.7208763  23.1669829  59.7860502  62.5388763  21.7489829
  58.2820502  63.5898763  22.7729829  57.3180502  64.0168763  22.1979829
  58.7940502  64.1618763  23.7029829  55.7370502  60.4448763  20.9489829
  54.9890502  61.2458763  20.3889829  55.8190502  59.1668763  20.5619829
  56.4360502  58.4768763  20.9909829  55.0090502  58.6578763  19.4689829
  54.2180502  59.3818763  19.2709829  55.8510502  58.4918763  18.1979829
  56.3380502  59.4378763  17.9589829  56.6410502  57.7628763  18.3789829
  55.0090502  58.0428763  17.0159829  53.8540502  57.7728763  17.2439829
  55.4970502  57.9758763  15.9119829  54.3780502  57.3298763  19.8469829
  55.0130502  56.2718763  19.7959829  53.1260502  57.4048763  20.2569829
  52.5810502  58.2668763  20.2679829  52.4160502  56.2448763  20.7319829
  53.0960502  55.4008763  20.8449829  51.7720502  56.5328763  22.1109829
  51.0540502  57.3448763  21.9939829  51.0240502  55.3098763  22.6229829
  50.5800502  55.5348763  23.5929829  50.2380502  55.0418763  21.9169829
  51.7180502  54.4758763  22.7269829  52.8310502  56.9598763  23.1019829
  52.3660502  57.1598763  24.0679829  53.5680502  56.1648763  23.2119829
  53.3230502  57.8638763  22.7419829  51.3330502  55.9508763  19.7259829
  50.5130502  56.8208763  19.4369829  51.3390502  54.7418763  19.1919829
  52.0360502  54.0308763  19.4149829  50.3490502  54.3148763  18.2349829
  49.8280502  55.1798763  17.8249829  51.0280502  53.5808763  17.0919829
  51.5580502  52.7168763  17.4929829  50.2640502  53.1998763  16.4149829
  51.9910502  54.4208763  16.3119829  52.7350502  54.8538763  16.9799829
  52.5290502  53.8028763  15.5929829  51.2530502  55.4958763  15.6069829
  50.2510502  55.1968763  14.9439829  51.6950502  56.7298763  15.7079829
  52.5250502  56.9298763  16.2659829  51.2080502  57.4868763  15.2289829
  49.3380502  53.4168763  18.9299829  49.6370502  52.8648763  19.9859829
  48.1210502  53.2408763  18.4009829  47.6580502  54.0608763  17.2589829
  48.1320502  53.7638763  16.3229829  47.8720502  55.1198763  17.4019829
  46.1760502  53.7768763  17.2589829  45.7680502  53.8148763  16.2489829
  45.6340502  54.5148763  17.8499829  46.0360502  52.3948763  17.8519829
  46.1890502  51.6208763  17.0999829  45.0420502  52.2398763  18.2709829
  47.1120502  52.3418763  18.9329829  46.7680502  52.6408763  19.9229829
  47.6190502  50.9098763  19.1719829  47.1300502  50.2398763  20.0819829
  48.6050502  50.4348763  18.3919829  49.0390502  50.9588763  17.6319829
  49.1380502  49.0888763  18.5879829  48.3020502  48.5178763  18.9919829
  49.5960502  48.4848763  17.2689829  49.9930502  47.4878763  17.4609829
  48.7280502  48.3628763  16.6209829  50.6140502  49.2678763  16.5519829
  50.2930502  50.3578763  15.7769829  51.4030502  50.8548763  15.2499829
  51.4610502  51.7028763  14.5839829  52.4220502  50.1408763  15.6749829
  53.4000502  50.3018763  15.4339829  51.9570502  49.1448763  16.4939829
  52.5540502  48.3998763  16.9989829  50.2640502  48.9828763  19.6349829
  50.7370502  47.8848763  19.9089829  50.7150502  50.1088763  20.1969829
  50.3460502  51.0358763  19.9829829  51.8000502  50.1068763  21.1889829
  52.4260502  49.2508763  20.9379829  52.6270502  51.3838763  21.1189829
  51.9660502  52.2398763  21.2559829  53.3340502  51.3918763  21.9489829
  53.3890502  51.5578763  19.8269829  54.0740502  50.6468763  19.4079829
  53.3170502  52.6448763  19.2779829  51.2820502  49.9388763  22.6179829
  52.0180502  49.5168763  23.5189829  50.0420502  50.3318763  22.8559829
  49.4180502  50.7428763  22.1609829  49.4790502  50.1908763  24.1849829
  50.2570502  50.2768763  24.9429829  48.4520502  51.3018763  24.4559829
  47.6390502  51.1968763  23.7369829  48.0260502  51.1368763  25.4459829
  48.9730502  52.7678763  24.3889829  49.4590502  52.9228763  23.4259829
  47.8010502  53.7568763  24.5259829  48.1790502  54.7778763  24.4779829
  47.0910502  53.5938763  23.7149829  47.3020502  53.5998763  25.4819829
  49.9680502  53.0088763  25.5029829  50.3300502  54.0358763  25.4519829
  49.4840502  52.8418763  26.4649829  50.8080502  52.3228763  25.3949829
  48.8130502  48.8188763  24.2489829  48.2610502  48.3478763  23.2519829
  48.8470502  48.1758763  25.4109829  49.3160502  48.5158763  26.2499829
  48.1810502  46.8858763  25.5519829  48.2890502  46.3098763  24.6329829
  48.6530502  46.3088763  26.3469829  46.7160502  47.0898763  25.8629829
  46.2910502  48.2088763  26.1239829  45.9390502  46.0208763  25.8739829
  46.2680502  45.0748763  25.6829829  44.5170502  46.1158763  26.1669829
  44.3160502  47.1198763  26.5409829  43.6840502  45.8748763  24.9019829
  44.0010502  44.9348763  24.4509829  42.6400502  45.7528763  25.1909829
  43.7720502  46.9798763  23.8419829  42.8160502  47.0698763  23.3269829
  43.9640502  47.9368763  24.3259829  44.8950502  46.6818763  22.8099829
  45.8130502  46.4258763  23.3389829  44.6170502  45.8118763  22.2149829
  45.1540502  47.8488763  21.8969829  44.3520502  47.9218763  21.1629829
  45.1430502  48.7728763  22.4749829  46.4530502  47.7168763  21.1989829
  46.5990502  48.5388763  20.5779829  47.2200502  47.6718763  21.8989829
  46.4540502  46.8478763  20.6279829  44.1320502  45.0938763  27.2139829
  44.4270502  43.8978763  27.0629829  43.4970502  45.5478763  28.2929829
  43.2630502  46.5238763  28.4759829  43.0900502  44.5948763  29.3139829
  43.2560502  43.6048763  28.8889829  43.9440502  44.7578763  30.5749829
  43.5890502  44.0718763  31.3439829  45.3590502  44.4508763  30.2129829
  45.9920502  44.5588763  31.0939829  45.4260502  43.4278763  29.8419829
  45.6940502  45.1408763  29.4389829  43.8280502  46.1668763  31.1639829
  44.4490502  46.2398763  32.0569829  44.1630502  46.8978763  30.4279829
  42.7890502  46.3668763  31.4269829  41.6320502  44.6658763  29.6519829
  41.0850502  45.7378763  29.9349829  41.0050502  43.4978763  29.7439829
  41.4420502  42.5888763  29.5939829  39.5980502  43.4578763  30.0789829
  39.0210502  43.9508763  29.2969829  39.2600502  42.4228763  30.1199829
  39.3350502  44.1328763  31.4079829  38.3400502  44.8548763  31.5289829
  40.2370502  43.9598763  32.3829829  41.1130502  43.4478763  32.2779829
  40.0000502  44.5328763  33.7389829  39.4740502  45.4798763  33.6229829
  39.1290502  43.5828763  34.5669829  38.1040502  43.6338763  34.1999829
  39.4730502  42.5608763  34.4089829  39.1320502  43.8768763  36.0579829
  38.9130502  42.9538763  36.5939829  40.1360502  44.1838763  36.3489829
  38.1500502  44.9428763  36.5109829  36.9340502  44.7268763  36.3519829
  38.6030502  45.9838763  37.0279829  41.3230502  44.8208763  34.4569829
  42.1740502  43.9208763  34.4789829  41.4960502  46.0328763  34.9999829
  40.8350502  46.8028763  34.8959829  42.6740502  46.3528763  35.8039829
  43.2280502  45.4288763  35.9669829  43.6190502  47.3128763  35.0569829
  43.9610502  46.8008763  34.1569829  42.9190502  48.5628763  34.6519829
  43.6160502  49.2168763  34.1279829  42.0870502  48.3168763  33.9929829
  42.5410502  49.0718763  35.5389829  44.8110502  47.6658763  35.9309829
  45.4700502  48.3448763  35.3899829  44.4620502  48.1488763  36.8439829
  45.3560502  46.7578763  36.1869829  42.2840502  46.8758763  37.1769829
  41.4360502  47.7628763  37.3029829  42.8910502  46.2968763  38.2079829
  43.5840502  45.5558763  38.1029829  42.6290502  46.6618763  39.5929829
  41.9350502  47.5018763  39.5909829  42.0200502  45.4688763  40.3369829
  42.7010502  44.6178763  40.3249829  41.7810502  45.8548763  41.7909829
  41.3480502  45.0098763  42.3249829  42.7280502  46.1298763  42.2549829
  41.0960502  46.7018763  41.8349829  40.7190502  45.0418763  39.6309829
  39.9740502  45.8258763  39.7699829  40.9110502  44.9708763  38.5599829
  40.1410502  43.7438763  40.1009829  39.2280502  43.5298763  39.5449829
  40.8620502  42.9438763  39.9359829  39.9110502  43.8118763  41.1639829
  43.9100502  47.0818763  40.3049829  44.8820502  46.3328763  40.3439829
  43.9220502  48.2658763  40.8889829  43.1430502  48.9248763  40.8899829
  45.1120502  48.7088763  41.5969829  45.8330502  47.8908763  41.6199829
  45.7280502  49.9028763  40.8649829  45.0070502  50.7198763  40.8399829
  46.9360502  50.3678763  41.5799829  47.3670502  51.2178763  41.0509829
  46.6660502  50.6688763  42.5919829  47.6660502  49.5598763  41.6239829
  46.0700502  49.5098763  39.4359829  46.5080502  50.3638763  38.9189829
  46.7840502  48.6858763  39.4459829  45.1630502  49.1978763  38.9179829
  44.7800502  49.0798763  43.0319829  43.9090502  49.8948763  43.2739829
  45.4720502  48.5108763  43.9969829  46.2220502  47.8388763  43.8379829
  45.2150502  48.8028763  45.3969829  44.5240502  49.6448763  45.4449829
  44.5700502  47.6328763  46.1189829  44.2110502  47.9668763  47.0919829
  43.4480502  47.1048763  45.2709829  42.9750502  46.2628763  45.7769829
  42.7120502  47.8928763  45.1099829  43.8420502  46.7748763  44.3099829
  45.5060502  46.5948763  46.2729829  45.0860502  45.8428763  46.7409829
  46.5270502  49.1268763  46.0689829  47.5760502  49.1408763  45.4169829
  46.5030502  49.4738763  47.3539829  45.6680502  49.5758763  47.9299829
  47.7730502  49.7348763  48.0119829  48.2400502  50.5898763  47.5229829
  47.5700502  50.0638763  49.4769829  46.8940502  50.9158763  49.5549829
  47.0770502  49.2208763  49.9609829  48.8470502  50.3828763  50.2319829
  49.5310502  49.5358763  50.1729829  49.3490502  51.2308763  49.7649829
  48.5490502  50.7008763  51.6849829  47.8460502  51.5328763  51.7289829
  48.0560502  49.8428763  52.1419829  49.8000502  51.0578763  52.5089829
  50.3500502  51.8498763  51.9999829  49.4910502  51.4548763  53.4759829
  50.7180502  49.8738763  52.7269829  51.4790502  50.1408763  53.3839829
  50.1750502  49.0828763  53.1289829  51.1310502  49.5828763  51.8179829
  48.6640502  48.5158763  47.8969829  48.2550502  47.3998763  48.2059829
  49.8690502  48.7468763  47.4179829  50.1640502  49.6768763  47.1199829
  50.9040502  47.7578763  47.2519829  51.6340502  48.1788763  46.5599829
  51.5240502  47.4888763  48.6009829  50.7710502  47.1148763  49.2949829
  52.2910502  46.7188763  48.5179829  52.1370502  48.7978763  49.1319829
  52.5580502  49.6048763  48.3339829  52.1740502  48.9838763  50.3409829
  50.4760502  46.4618763  46.5579829  50.9810502  45.3908763  46.8949829
  49.5440502  46.5318763  45.6069829  49.0680502  47.3888763  45.3239829
  49.1350502  45.3318763  44.8869829  50.0160502  44.7488763  44.6169829
  48.2270502  44.5158763  45.8069829  48.6820502  44.4778763  46.7969829
  47.2780502  45.0418763  45.9119829  47.9500502  43.1298763  45.3639829
  48.8090502  42.2758763  45.5289829  46.8750502  42.8848763  44.8869829
  48.4250502  45.6758763  43.5689829  47.5690502  46.5568763  43.5429829
  48.7360502  44.9988763  42.4659829  49.4520502  44.2768763  42.3889829
  47.9940502  45.3048763  41.2469829  47.0240502  45.6918763  41.5579829
  48.7070502  46.3558763  40.4269829  48.1330502  46.5648763  39.5249829
  48.8070502  47.2688763  41.0129829  49.6970502  45.9918763  40.1509829
  47.7640502  44.0758763  40.4069829  48.5480502  43.1278763  40.3779829
  46.6530502  44.1058763  39.7069829  46.0200502  44.9048763  39.6939829
  46.2190502  43.0048763  38.8839829  47.0930502  42.4018763  38.6399829
  45.1610502  42.2978763  39.6969829  45.6230502  41.9388763  40.6169829
  44.4070502  43.0308763  39.9839829  44.4750502  41.1588763  39.0509829
  43.9720502  41.5008763  38.1469829  45.2110502  40.4158763  38.7439829
  43.3040502  40.4158763  40.1309829  44.3970502  39.4808763  41.1279829
  43.8270502  38.9358763  41.8799829  44.9440502  38.7738763  40.5039829
  45.1020502  40.1498763  41.6219829  45.6440502  43.3718763  37.5399829
  44.9370502  44.3668763  37.4029829  45.8690502  42.5248763  36.5449829
  46.5070502  41.7298763  36.5759829  45.1600502  42.7218763  35.2919829
  44.3270502  43.4098763  35.4399829  46.0430502  43.4008763  34.2369829
  45.4130502  43.6218763  33.3749829  46.3680502  44.3568763  34.6469829
  47.2880502  42.6718763  33.7239829  47.6880502  42.0088763  34.4909829
  46.9180502  41.7968763  32.4949829  47.8080502  41.2808763  32.1349829
  46.1650502  41.0638763  32.7839829  46.5210502  42.4318763  31.7029829
  48.3500502  43.7228763  33.3629829  49.2460502  43.2228763  32.9949829
  47.9590502  44.3838763  32.5889829  48.5990502  44.3078763  34.2479829
  44.6010502  41.3908763  34.8419829  45.2310502  40.3438763  34.9949829
  43.4150502  41.4278763  34.2789829  42.8990502  42.2908763  34.1069829
  42.7260502  40.2318763  33.8469829  43.4040502  39.3838763  33.9389829
  41.4910502  40.0748763  34.7289829  40.8070502  40.8948763  34.5089829
  40.9840502  39.1518763  34.4469829  41.7420502  40.0448763  36.2719829
  42.3440502  40.9098763  36.5509829  40.4250502  40.1048763  36.9929829
  40.5980502  40.0838763  38.0689829  39.9060502  41.0258763  36.7269829
  39.8140502  39.2488763  36.7069829  42.5040502  38.8068763  36.6649829
  42.6670502  38.8068763  37.7429829  41.9310502  37.9228763  36.3849829
  43.4660502  38.7938763  36.1519829  42.3040502  40.2928763  32.3899829
  41.9840502  41.3668763  31.8659829  42.2320502  39.1298763  31.7429829
  42.5280502  38.2378763  32.1399829  41.7120502  39.0408763  30.3839829
  41.9100502  38.0158763  30.0689829  40.2160502  39.3478763  30.3639829
  40.0660502  40.3658763  30.7249829  39.8700502  39.3218763  29.3309829
  39.3650502  38.4268763  31.1729829  39.5260502  37.3978763  30.8529829
  39.6530502  38.4828763  32.2229829  37.8970502  38.7908763  31.0209829
  37.7480502  39.8298763  31.3159829  37.6110502  38.7128763  29.9719829
  37.0000502  37.8938763  31.8579829  37.1410502  36.8558763  31.5559829
  37.2930502  37.9638763  32.9059829  35.5600502  38.2618763  31.7179829
  34.9810502  37.6268763  32.3039829  35.4210502  39.2438763  32.0299829
  35.2740502  38.1708763  30.7219829  42.4050502  39.9638763  29.3909829
  41.7380502  40.7808763  28.7509829  43.7240502  39.8818763  29.2919829
  44.3070502  39.2498763  29.8409829  44.4500502  40.7278763  28.3519829
  44.0860502  41.7518763  28.4279829  45.5070502  40.7448763  28.6189829
  44.2960502  40.2388763  26.9159829  43.9090502  39.0918763  26.6579829
  44.6110502  41.1098763  25.9649829  44.8970502  42.0738763  26.1389829
  44.5670502  40.7308763  24.5569829  43.9260502  39.8558763  24.4499829
  43.9900502  41.8688763  23.7219829  44.6810502  42.7118763  23.7519829
  43.9270502  41.5448763  22.6829829  42.6050502  42.3488763  24.1749829
  42.6680502  42.7088763  25.2019829  42.2990502  43.1948763  23.5589829
  41.5420502  41.2538763  24.0899829  41.5150502  40.8458763  23.0799829
  41.8050502  40.4338763  24.7579829  40.1710502  41.7958763  24.4599829
  40.2200502  42.2688763  25.4409829  39.8810502  42.5688763  23.7479829
  39.1390502  40.7258763  24.4769829  38.2180502  41.1358763  24.7339829
  39.0740502  40.2908763  23.5339829  39.4020502  40.0008763  25.1749829
  45.9580502  40.3888763  24.0699829  46.9190502  41.0148763  24.4729829
  46.0880502  39.4568763  23.1499829  45.3340502  38.9048763  22.7409829
  47.4270502  39.1808763  22.6659829  47.7940502  40.0438763  22.1109829
  48.0950502  39.0408763  23.5159829  47.4820502  37.9588763  21.7819829
  46.4800502  37.2808763  21.5589829  48.6710502  37.6938763  21.2709829
  49.4930502  38.2688763  21.4559829  48.9420502  36.5698763  20.3989829
  48.0870502  36.3918763  19.7469829  50.1440502  36.8808763  19.5029829
  49.9410502  37.7908763  18.9379829  51.0130502  37.0818763  20.1299829
  50.4800502  35.7628763  18.5359829  50.2470502  34.6088763  18.8869829
  50.9730502  36.0398763  17.4749829  49.1560502  35.3178763  21.2269829
  50.1290502  35.2098763  21.9779829  48.2200502  34.3918763  21.1339829
  47.4270502  34.4328763  20.4929829  48.2670502  33.2148763  21.9719829
  48.4370502  33.5308763  23.0009829  46.9330502  32.4838763  21.8809829
  46.7430502  32.2208763  20.8399829  47.0020502  31.5498763  22.4379829
  45.7270502  33.3088763  22.4229829  45.6610502  34.2518763  21.8799829
  44.8020502  32.7648763  22.2309829  45.8440502  33.5938763  23.9179829
  45.9670502  32.6518763  24.4519829  46.7430502  34.1828763  24.0999829
  44.6400502  34.3348763  24.4839829  44.5040502  35.2798763  23.9579829
  43.7350502  33.7488763  24.3259829  44.8350502  34.5858763  25.9349829
  44.0090502  35.0918763  26.3139829  44.9440502  33.6788763  26.4329829
  45.6890502  35.1628763  26.0759829  49.4310502  32.2978763  21.6189829
  49.8920502  31.5278763  22.4719829  49.8820502  32.3148763  20.3609829
  49.5040502  32.8868763  19.6059829  50.9970502  31.4648763  20.0069829
  50.8400502  30.4638763  20.4099829  51.1230502  31.3188763  18.5089829
  51.9700502  30.6738763  18.2759829  50.2100502  30.8778763  18.1079829
  51.2790502  32.2998763  18.0599829  52.2440502  32.0768763  20.5879829
  53.1230502  31.3658763  21.0739829  52.3060502  33.4068763  20.5699829
  51.5750502  34.0168763  20.2049829  53.4750502  34.0908763  21.0939829
  54.3460502  33.7038763  20.5659829  53.4410502  35.5878763  20.8449829
  53.2500502  35.7718763  19.7879829  52.6110502  36.0258763  21.3999829
  54.7330502  36.2778763  21.2479829  54.8730502  36.1708763  22.3239829
  55.5710502  35.7738763  20.7659829  54.7670502  37.7358763  20.8919829
  53.8110502  38.4998763  21.0609829  55.9110502  38.1568763  20.3759829
  56.6840502  37.5038763  20.2479829  56.0200502  39.1348763  20.1069829
  53.5890502  33.8178763  22.5739829  54.6970502  33.6538763  23.0969829
  52.4550502  33.7608763  23.2599829  51.5270502  33.9058763  22.8619829
  52.4780502  33.4768763  24.6769829  53.1570502  34.1838763  25.1529829
  51.1250502  33.7028763  25.3509829  50.3280502  33.1638763  24.8379829
  51.1880502  33.1778763  26.8149829  50.2250502  33.3368763  27.2999829
  51.4200502  32.1128763  26.8099829  51.9630502  33.7158763  27.3609829
  50.8250502  35.2208763  25.3069829  51.4920502  35.7218763  26.0079829
  51.0730502  35.5898763  24.3119829  49.4180502  35.6268763  25.6229829
  49.3300502  36.7118763  25.5599829  48.7370502  35.1658763  24.9079829
  49.1620502  35.2998763  26.6309829  52.9910502  32.0738763  24.8979829
  53.8520502  31.8808763  25.7529829  52.5410502  31.0908763  24.1089829
  51.8340502  31.1938763  23.3809829  53.0870502  29.7468763  24.2779829
  52.8850502  29.4668763  25.3119829  52.4220502  28.7378763  23.3519829
  51.3410502  28.7948763  23.4839829  52.6320502  29.0138763  22.3189829
  52.8820502  27.2768763  23.5869829  52.4660502  26.6388763  22.8069829
  53.9670502  27.2228763  23.4989829  52.4650502  26.7498763  24.9369829
  51.5240502  27.2768763  25.4759829  53.0900502  25.8408763  25.4429829
  54.5870502  29.7238763  24.0199829  55.3200502  28.9908763  24.6849829
  55.0610502  30.4998763  23.0539829  54.4950502  31.0998763  22.4539829
  56.4890502  30.5278763  22.7959829  56.8210502  29.5118763  22.5839829
  56.8050502  31.3788763  21.5769829  56.3200502  32.3488763  21.6839829
  57.8790502  31.5618763  21.5379829  56.3630502  30.7438763  20.2759829
  56.8810502  29.7938763  20.1419829  55.2970502  30.5218763  20.3259829
  56.6350502  31.6358763  19.0859829  56.1500502  32.6008763  19.2309829
  57.7050502  31.8258763  19.0049829  56.1300502  30.9948763  17.8089829
  56.6350502  30.0408763  17.6579829  55.0660502  30.7798763  17.9069829
  56.3510502  31.8648763  16.6239829  55.9910502  31.3888763  15.7719829
  55.8480502  32.7658763  16.7559829  57.3690502  32.0498763  16.5139829
  57.2370502  31.0328763  24.0239829  58.2960502  30.4968763  24.3549829
  56.6690502  32.0398763  24.6939829  55.8020502  32.5008763  24.4159829
  57.2890502  32.5728763  25.9349829  58.3010502  32.9158763  25.7199829
  56.4910502  33.7658763  26.4659829  55.4270502  33.5478763  26.3769829
  56.7030502  33.8888763  27.5279829  56.7890502  35.0718763  25.7479829
  56.2270502  35.1148763  24.8149829  56.4580502  35.9108763  26.3589829
  58.2710502  35.2038763  25.4579829  58.6980502  34.2148763  25.2909829
  58.4120502  35.7718763  24.5379829  58.9800502  35.8598763  26.5459829
  58.4690502  36.0358763  27.4109829  60.2480502  36.2438763  26.4849829
  60.9460502  36.0408763  25.3809829  60.5090502  35.5898763  24.5769829
  61.9210502  36.3358763  25.3329829  60.8120502  36.8348763  27.5219829
  60.2720502  36.9968763  28.3719829  61.7870502  37.1288763  27.4729829
  57.3260502  31.4538763  26.9789829  58.3570502  31.3308763  27.6589829
  56.2430502  30.6758763  27.0919829  55.4040502  30.7608763  26.5179829
  56.2060502  29.6178763  28.0869829  56.3230502  30.0778763  29.0679829
  54.8610502  28.8428763  28.0489829  54.7090502  28.5368763  27.0139829
  54.9020502  27.5668763  28.8779829  53.9370502  27.0628763  28.8179829
  55.6800502  26.9078763  28.4929829  55.1180502  27.8148763  29.9169829
  53.6680502  29.7418763  28.4389829  53.5810502  30.5338763  27.6959829
  52.7580502  29.1458763  28.3779829  53.7220502  30.3698763  29.7829829
  52.8290502  30.9758763  29.9379829  53.7700502  29.5928763  30.5459829
  54.6060502  31.0028763  29.8529829  57.3140502  28.6328763  27.7969829
  58.0440502  28.2308763  28.7049829  57.4860502  28.2718763  26.5359829
  56.9470502  28.6188763  25.7429829  58.5130502  27.3098763  26.2229829
  58.3820502  26.4508763  26.8819829  58.3770502  26.8688763  24.7729829
  58.4060502  27.7498763  24.1319829  59.2380502  26.2548763  24.5089829
  57.1050502  26.0868763  24.4769829  56.2380502  26.7148763  24.6819829
  57.0730502  25.8358763  23.4169829  57.0120502  24.8418763  25.2809829
  58.0330502  24.1918763  25.5229829  55.8050502  24.4728763  25.6999829
  54.9900502  25.0438763  25.4749829  55.6940502  23.6188763  26.2469829
  59.9040502  27.8688763  26.4719829  60.7650502  27.1458763  26.9699829
  60.1220502  29.1608763  26.1959829  59.4200502  29.7938763  25.8129829
  61.4240502  29.7668763  26.4339829  62.1630502  29.1678763  25.9029829
  61.4740502  31.1928763  25.8959829  61.2250502  31.1778763  24.8349829
  60.7070502  31.7848763  26.3949829  62.8270502  31.8838763  26.0759829
  63.0450502  31.9818763  27.1399829  63.6120502  31.2608763  25.6459829
  62.8580502  33.2188763  25.4429829  62.3880502  33.3378763  24.3459829
  63.2920502  34.1598763  26.0679829  61.7640502  29.7638763  27.9139829
  62.8940502  29.4528763  28.2909829  60.7820502  30.0808763  28.7579829
  59.8340502  30.3228763  28.4689829  61.0000502  30.1048763  30.1879829
  61.8400502  30.7648763  30.4039829  59.8040502  30.6948763  30.9429829
  58.8850502  30.2008763  30.6279829  59.9740502  30.4638763  32.4569829
  59.1200502  30.8858763  32.9879829  60.0330502  29.3938763  32.6569829
  60.8890502  30.9478763  32.7979829  59.6940502  32.2178763  30.6169829
  60.5230502  32.7388763  31.0969829  59.8110502  32.3538763  29.5419829
  58.3770502  32.8778763  31.0569829  58.3920502  33.9338763  30.7889829
  57.5400502  32.3888763  30.5579829  58.2630502  32.7788763  32.1369829
  61.3430502  28.7078763  30.6649829  62.2430502  28.5538763  31.4909829
  60.6430502  27.6958763  30.1589829  59.8880502  27.7928763  29.4799829
  60.9330502  26.3348763  30.5669829  60.8270502  26.2928763  31.6509829
  59.9520502  25.3318763  29.9479829  59.8840502  25.4758763  28.8699829
  60.4630502  23.8858763  30.2119829  59.7690502  23.1688763  29.7739829
  61.4470502  23.7598763  29.7609829  60.5310502  23.7148763  31.2859829
  58.5540502  25.5568763  30.5549829  58.5640502  25.2238763  31.5929829
  58.3440502  26.6258763  30.5649829  57.4310502  24.8448763  29.8239829
  56.4830502  25.0578763  30.3179829  57.3890502  25.1948763  28.7919829
  57.6130502  23.7698763  29.8359829  62.3510502  25.9578763  30.1689829
  63.0750502  25.3638763  30.9679829  62.7710502  26.2968763  28.9559829
  62.2150502  26.7928763  28.2589829  64.1210502  25.9538763  28.5499829
  64.2470502  24.8738763  28.6309829  64.3490502  26.3798763  27.1029829
  64.0620502  27.4258763  26.9949829  65.4150502  26.3168763  26.8819829
  63.5870502  25.5548763  26.0789829  63.9600502  24.5308763  26.0919829
  62.5350502  25.5148763  26.3599829  63.7070502  26.1038763  24.6999829
  64.2400502  27.1768763  24.5609829  63.2700502  25.4548763  23.7799829
  65.1430502  26.6298763  29.4609829  66.1480502  26.0198763  29.8369829
  64.8900502  27.8698763  29.8559829  64.0700502  28.4138763  29.5889829
  65.8230502  28.5418763  30.7339829  66.8250502  28.4908763  30.3079829
  65.4610502  30.0118763  30.8559829  64.4120502  30.0968763  31.1409829
  66.0470502  30.4558763  31.6599829  65.6910502  30.7998763  29.5859829
  66.7560502  30.8138763  29.3549829  65.1910502  30.3028763  28.7549829
  65.1890502  32.2018763  29.7029829  64.6260502  32.5688763  30.7379829
  65.3670502  32.9888763  28.6529829  65.8400502  32.6318763  27.8229829
  65.0310502  33.9518763  28.6749829  65.8770502  27.8378763  32.0919829
  66.9650502  27.7208763  32.6519829  64.7300502  27.3248763  32.5889829
  63.8280502  27.4268763  32.1229829  64.6570502  26.5658763  33.8529829
  65.0950502  27.2118763  34.6139829  63.2040502  26.2328763  34.2389829
  62.7090502  25.7978763  33.3709829  63.2220502  25.4658763  35.0129829
  62.3740502  27.3808763  34.7299829  62.5210502  28.2148763  34.0429829
  60.9130502  27.0248763  34.7849829  60.3430502  27.8808763  35.1449829
  60.5670502  26.7528763  33.7879829  60.7690502  26.1828763  35.4619829
  62.8110502  27.7268763  36.1899829  62.2150502  28.5608763  36.5599829
  62.6580502  26.8588763  36.8309829  63.8660502  28.0028763  36.1979829
  65.4330502  25.2798763  33.7769829  66.0130502  24.8478763  34.7699829
  65.4540502  24.6718763  32.6009829  64.9690502  25.0158763  31.7719829
  66.1860502  23.4398763  32.3979829  65.8920502  22.7388763  33.1789829
  65.8630502  22.8568763  31.0269829  66.0060502  23.6328763  30.2749829
  66.5780502  22.0638763  30.8069829  64.4570502  22.2968763  30.8869829
  63.7930502  22.0488763  31.8709829  64.0570502  22.1258763  29.7619829
  67.6930502  23.6948763  32.4749829  68.4580502  22.8268763  32.9009829
  68.1160502  24.8858763  32.0449829  67.4930502  25.6128763  31.6939829
  69.5250502  25.2558763  32.0389829  70.0550502  24.3158763  31.8869829
  69.7850502  26.2738763  30.9069829  69.1220502  27.1288763  31.0369829
  71.2400502  26.7948763  30.9519829  71.3960502  27.5098763  30.1439829
  71.4220502  27.2838763  31.9089829  71.9300502  25.9588763  30.8339829
  69.5100502  25.5998763  29.5679829  69.6900502  26.3088763  28.7599829
  70.1700502  24.7408763  29.4509829  68.4730502  25.2668763  29.5339829
  70.0790502  25.8298763  33.3539829  71.1840502  25.4618763  33.7539829
  69.3810502  26.7818763  33.9739829  68.4650502  27.1148763  33.6739829
  69.9120502  27.4338763  35.1739829  70.9430502  27.6628763  34.9029829
  69.1960502  28.7488763  35.5219829  69.2110502  29.3928763  34.6429829
  67.7350502  28.5148763  35.9179829  67.2650502  29.4688763  36.1559829
  67.2040502  28.0458763  35.0899829  67.6940502  27.8628763  36.7899829
  69.8770502  29.3468763  36.6349829  70.0460502  30.2928763  36.4449829
  69.9360502  26.5378763  36.3969829  69.0370502  25.7278763  36.6199829
  70.9900502  26.6888763  37.1989829  71.7490502  27.3488763  37.0279829
  71.1370502  25.9018763  38.4089829  70.2820502  25.2258763  38.4139829
  72.4730502  25.1558763  38.3739829  72.5670502  24.5258763  39.2579829
  72.5270502  24.3048763  37.1159829  73.4750502  23.7678763  37.0799829
  71.7050502  23.5888763  37.1249829  72.4400502  24.9458763  36.2389829
  73.5510502  26.1068763  38.3429829  74.4070502  25.6298763  38.3219829
  71.0700502  26.6958763  39.7109829  70.9520502  26.0928763  40.7789829
  71.2070502  28.0228763  39.6409829  71.2990502  28.5338763  38.7629829
  71.2380502  28.8728763  40.8299829  71.9750502  28.4618763  41.5199829
  71.6220502  30.2878763  40.4489829  70.9070502  30.6778763  39.7249829
  71.5680502  30.9298763  41.3279829  72.9100502  30.3398763  39.9099829
  73.1280502  31.2648763  39.6729829  69.8870502  28.8988763  41.4979829
  68.8630502  28.9218763  40.8179829  69.8540502  28.9688763  42.8219829
  70.6700502  29.0028763  43.4329829  68.5650502  29.0008763  43.4879829
  67.9920502  28.1418763  43.1379829  68.7500502  28.9318763  45.0009829
  69.3930502  29.7548763  45.3119829  67.7820502  29.0858763  45.4789829
  69.3410502  27.6358763  45.5099829  69.0750502  27.5068763  46.5589829
  68.9010502  26.8008763  44.9649829  70.8380502  27.5888763  45.3669829
  71.4130502  28.5818763  44.9619829  71.4070502  26.5708763  45.6519829
  67.8250502  30.2668763  43.1619829  66.6250502  30.2418763  42.8949829
  68.5480502  31.3758763  43.1319829  69.5550502  31.4098763  43.2879829
  67.9340502  32.6578763  42.8669829  67.1910502  32.8208763  43.6479829
  68.9580502  33.7708763  42.9119829  69.3710502  33.8378763  43.9179829
  69.7840502  33.5258763  42.2439829  68.3870502  35.0988763  42.5239829
  67.6780502  35.8438763  43.4379829  67.5250502  35.4718763  44.4399829
  67.1660502  37.0648763  43.0669829  66.6120502  37.6578763  43.7789829
  67.3640502  37.5348763  41.7709829  66.8590502  38.7618763  41.3969829
  67.0880502  38.9378763  40.4599829  68.0620502  36.7858763  40.8669829
  68.2080502  37.1508763  39.8609829  68.5750502  35.5748763  41.2369829
  69.1300502  34.9858763  40.5219829  67.2450502  32.6728763  41.5299829
  66.0930502  33.1018763  41.4189829  67.9550502  32.2418763  40.4959829
  68.9040502  31.8708763  40.5389829  67.3560502  32.2928763  39.1919829
  66.9350502  33.2908763  39.0669829  68.3940502  32.0818763  38.1079829
  68.9530502  31.1698763  38.3169829  67.8910502  31.9358763  37.1519829
  69.3610502  33.2468763  37.9929829  68.7900502  34.1628763  37.8419829
  69.8940502  33.3548763  38.9379829  70.3620502  33.1148763  36.8869829
  70.4560502  32.0628763  36.3029829  71.0390502  34.0758763  36.6219829
  66.2190502  31.3088763  39.0569829  65.2080502  31.6508763  38.4579829
  66.3260502  30.1148763  39.6309829  67.1210502  29.7838763  40.1779829
  65.2270502  29.1888763  39.4779829  65.0670502  29.0658763  38.4069829
  65.5550502  27.8478763  40.1029829  65.9310502  28.0128763  41.1129829
  64.6360502  27.2688763  40.1959829  66.5600502  27.0418763  39.3379829
  66.2460502  26.9658763  38.2969829  67.5190502  27.5588763  39.3449829
  66.7340502  25.6548763  39.9119829  65.7570502  25.1918763  40.0469829
  67.2860502  25.0348763  39.2049829  67.4750502  25.6838763  41.2529829
  68.3690502  26.3008763  41.1609829  66.8420502  26.1498763  42.0079829
  67.8570502  24.3258763  41.6999829  68.3560502  24.3878763  42.6099829
  67.0020502  23.7438763  41.8119829  68.4820502  23.8898763  40.9919829
  63.9670502  29.7188763  40.1119829  62.8900502  29.5878763  39.5339829
  64.0770502  30.3428763  41.2799829  64.9500502  30.5108763  41.7809829
  62.8820502  30.8348763  41.9189829  62.1820502  29.9998763  41.9609829
  63.1670502  31.3088763  43.3359829  63.6460502  30.5018763  43.8909829
  63.8770502  32.1348763  43.2989829  61.9130502  31.7608763  44.0919829
  61.4710502  32.6088763  43.5689829  61.1780502  30.9558763  44.0709829
  62.1720502  32.1488763  45.5209829  63.3010502  32.1428763  45.9249829
  61.2340502  32.4398763  46.2119829  62.2490502  31.9548763  41.1279829
  61.0380502  31.9398763  40.9069829  63.0480502  32.9068763  40.6499829
  64.0640502  32.9258763  40.7429829  62.4610502  34.0248763  39.9329829
  61.6570502  34.4178763  40.5549829  63.4950502  35.1158763  39.6859829
  64.3540502  34.6688763  39.1859829  63.0690502  35.8438763  38.9959829
  63.9890502  35.8558763  40.9209829  64.3530502  35.1328763  41.6509829
  64.8350502  36.4858763  40.6469829  62.9100502  36.7178763  41.5639829
  62.4800502  37.3858763  40.8179829  62.1020502  36.0838763  41.9279829
  63.4790502  37.5328763  42.7129829  63.9320502  36.8628763  43.4439829
  64.2720502  38.1808763  42.3399829  62.4320502  38.3618763  43.3809829
  62.8610502  38.9018763  44.1589829  62.0170502  39.0198763  42.6899829
  61.6880502  37.7418763  43.7599829  61.8960502  33.5828763  38.6039829
  60.8650502  34.0938763  38.1469829  62.5630502  32.6258763  37.9869829
  63.3950502  32.1768763  38.3709829  62.1680502  32.1288763  36.7039829
  61.9220502  32.9158763  35.9909829  63.3520502  31.3808763  36.1259829
  64.2210502  32.0338763  36.2089829  63.5380502  30.5198763  36.7679829
  63.3000502  30.8868763  34.7259829  62.4640502  30.1918763  34.6409829
  63.0810502  31.9898763  33.7229829  63.0520502  31.5678763  32.7179829
  62.1360502  32.4908763  33.9329829  63.8960502  32.7098763  33.7909829
  64.6180502  30.2608763  34.4309829  64.6210502  29.8838763  33.4079829
  65.4070502  31.0038763  34.5459829  64.7920502  29.4358763  35.1219829
  60.8610502  31.3238763  36.8449829  59.9680502  31.4498763  36.0049829
  60.7020502  30.5518763  37.9279829  61.4060502  30.4108763  38.6519829
  59.4500502  29.8398763  38.1329829  59.2660502  29.2778763  37.2169829
  59.5420502  28.8978763  39.3079829  60.0440502  29.4088763  40.1299829
  58.5340502  28.6608763  39.6479829  60.2500502  27.6498763  39.0259829
  60.2350502  27.1388763  37.9149829  60.8860502  27.1218763  40.0199829
  61.3980502  26.2488763  39.8919829  60.8750502  27.5778763  40.9319829
  58.2950502  30.7958763  38.3869829  57.1850502  30.5438763  37.9099829
  58.5330502  31.9158763  39.0769829  59.4280502  32.1968763  39.4769829
  57.4190502  32.8248763  39.2829829  56.6340502  32.2198763  39.7359829
  57.7540502  33.9758763  40.2169829  58.6730502  34.4458763  39.8669829
  56.9640502  34.7228763  40.1389829  57.9260502  33.6218763  41.6579829
  57.0300502  33.1178763  42.0209829  58.7530502  32.9198763  41.7669829
  58.1910502  34.8508763  42.4939829  58.3830502  35.9008763  41.9189829
  58.1850502  34.7518763  43.6939829  56.9590502  33.4228763  37.9709829
  55.7550502  33.5168763  37.7389829  57.9150502  33.7638763  37.1029829
  58.9140502  33.6388763  37.2639829  57.5620502  34.3728763  35.7929829
  56.7900502  35.1308763  35.9249829  58.7410502  35.1548763  35.2009829
  58.3480502  35.9428763  34.5589829  59.2770502  35.6438763  36.0139829
  59.7310502  34.3258763  34.3989829  60.0270502  33.4478763  34.9739829
  59.2550502  33.9638763  33.4869829  60.9560502  35.1448763  34.0469829
  61.0930502  35.9318763  34.7879829  61.8420502  34.5108763  34.0869829
  60.8420502  35.7378763  32.7229829  59.9490502  36.1578763  32.4649829
  61.8210502  35.7698763  31.8279829  62.9990502  35.2448763  32.1139829
  63.1580502  34.8138763  33.0249829  63.7500502  35.2708763  31.4239829
  61.6190502  36.3328763  30.6519829  60.7110502  36.7428763  30.4319829
  62.3710502  36.3578763  29.9629829  56.9440502  33.3098763  34.8749829
  56.2120502  33.7138763  33.9469829  57.1930502  32.0138763  35.1219829
  57.8140502  31.6528763  35.8459829  56.5320502  31.0278763  34.3009829
  56.6970502  31.2898763  33.2559829  57.0720502  29.6148763  34.5559829
  58.1470502  29.6248763  34.3749829  56.9280502  29.3818763  35.6109829
  56.4500502  28.4608763  33.7159829  55.3740502  28.4408763  33.8889829
  56.6930502  28.6788763  32.2329829  56.2490502  27.8598763  31.6669829
  56.2390502  29.6208763  31.9249829  57.7650502  28.7128763  32.0409829
  57.0690502  27.1588763  34.1379829  56.6390502  26.3448763  33.5539829
  58.1450502  27.1958763  33.9699829  56.8730502  26.9888763  35.1969829
  55.0700502  31.0118763  34.6899829  54.1880502  31.0928763  33.8309829
  54.8130502  30.9738763  36.0029829  55.5420502  30.9898763  36.7169829
  53.4630502  30.9058763  36.5429829  52.9870502  30.0198763  36.1219829
  53.5140502  30.7978763  38.0449829  52.5000502  30.7478763  38.4409829
  54.0590502  29.8968763  38.3269829  54.0210502  31.6708763  38.4559829
  52.6360502  32.1098763  36.1509829  51.4620502  31.9968763  35.8149829
  53.2490502  33.2748763  36.0769829  54.2400502  33.4418763  36.2509829
  52.4610502  34.4308763  35.7179829  51.6670502  34.4768763  36.4639829
  53.2450502  35.7268763  35.7829829  54.1600502  35.6148763  35.2009829
  52.6610502  36.5158763  35.3089829  53.6050502  36.1588763  37.1729829
  52.7110502  36.1588763  37.7969829  54.2990502  35.4408763  37.6099829
  54.2320502  37.5408763  37.1849829  54.9950502  37.5988763  36.4089829
  53.4730502  38.2848763  36.9419829  54.8600502  37.8778763  38.5449829
  55.7420502  37.2548763  38.6929829  55.2000502  38.9138763  38.5319829
  53.9280502  37.6848763  39.6979829  54.3990502  37.9778763  40.5779829
  53.0740502  38.2598763  39.5539829  53.6620502  36.6818763  39.7649829
  51.8490502  34.2908763  34.3419829  50.8830502  34.9708763  34.0489829
  52.4320502  33.5088763  33.4449829  53.2920502  32.9798763  33.5859829
  51.8120502  33.3788763  32.1439829  51.1110502  34.2058763  32.0289829
  52.8560502  33.4718763  31.0309829  53.5660502  32.6578763  31.1739829
  52.3480502  33.2888763  30.0839829  53.6680502  34.7838763  30.8829829
  54.1870502  35.0058763  31.8149829  54.6800502  34.5868763  29.7469829
  55.2670502  35.4968763  29.6199829  55.3440502  33.7578763  29.9909829
  54.1490502  34.3658763  28.8209829  52.7440502  35.9748763  30.5879829
  53.3400502  36.8818763  30.4889829  52.2020502  35.7938763  29.6599829
  52.0330502  36.0948763  31.4059829  51.0240502  32.0718763  32.0319829
  50.0370502  32.0188763  31.2999829  51.4500502  31.0048763  32.7259829
  52.2430502  31.0058763  33.3669829  50.7600502  29.7218763  32.5879829
  50.3580502  29.7688763  31.5759829  51.7330502  28.5838763  32.7999829
  51.2400502  27.6358763  32.5849829  52.5640502  28.6768763  32.1009829
  52.2190502  28.5738763  34.1059829  52.8450502  27.8278763  34.2169829
  49.5550502  29.4708763  33.5109829  48.6730502  28.6898763  33.1509829
  49.4800502  30.1168763  34.6729829  50.1680502  30.7948763  34.9989829
  48.3630502  29.8868763  35.5909829  47.9960502  28.8868763  35.3589829
  48.8000502  29.9458763  37.0489829  49.3690502  30.8618763  37.2069829
  47.9120502  30.0098763  37.6779829  49.6330502  28.7748763  37.5059829
  49.5290502  27.7028763  36.9479829  50.3540502  28.9548763  38.4579829
  47.2580502  30.8958763  35.3959829  47.4870502  32.0038763  34.9289829
  46.0460502  30.5338763  35.7809829  45.8010502  29.6088763  36.1329829
  44.9450502  31.4828763  35.7199829  45.1820502  32.2728763  35.0079829
  44.0490502  30.9818763  35.3539829  44.6690502  32.0888763  37.0789829
  45.4130502  31.8658763  38.0309829  43.5630502  32.8048763  37.1549829
  42.9500502  32.9228763  36.3489829  43.0650502  33.5008763  38.3239829
  43.7590502  33.3578763  39.1519829  42.9350502  34.9998763  38.0059829
  42.2570502  35.1378763  37.1639829  42.3540502  35.7438763  39.1889829
  42.2690502  36.8028763  38.9469829  41.3670502  35.3438763  39.4209829
  43.0070502  35.6208763  40.0529829  44.2930502  35.5448763  37.6399829
  44.2090502  36.6078763  37.4129829  44.9780502  35.4048763  38.4759829
  44.6740502  35.0158763  36.7659829  41.7090502  32.9518763  38.7059829
  40.8200502  32.8428763  37.8689829  41.5320502  32.5678763  39.9509829
  42.2400502  32.6048763  40.6839829  40.2470502  32.0468763  40.3509829
  39.8250502  31.4948763  39.5109829  40.4110502  31.1338763  41.5339829
  39.4370502  30.7438763  41.8309829  41.0670502  30.3058763  41.2659829
  40.8480502  31.6888763  42.3639829  39.3240502  33.1608763  40.7239829
  39.6690502  33.9918763  41.5559829  38.1340502  33.1748763  40.1619829
  37.8010502  32.5028763  39.4709829  37.1970502  34.2108763  40.5289829
  37.6860502  34.8348763  41.2769829  36.8280502  35.0668763  39.3179829
  36.3550502  34.4508763  38.5529829  35.8280502  36.1488763  39.7389829
  35.5660502  36.7588763  38.8739829  34.9290502  35.6778763  40.1369829
  36.2770502  36.7808763  40.5059829  38.0880502  35.6738763  38.7269829
  37.8270502  36.2848763  37.8629829  38.5780502  36.2958763  39.4759829
  38.7650502  34.8778763  38.4169829  35.9350502  33.6258763  41.1279829
  35.2370502  32.8258763  40.4979829  35.6340502  34.0638763  42.3409829
  36.2140502  34.7288763  42.8519829  34.4580502  33.6478763  43.0659829
  34.1630502  32.6578763  42.7179829  34.7570502  33.6078763  44.5679829
  35.0710502  34.6058763  44.8749829  33.8250502  33.3918763  45.0899829
  35.8000502  32.6228763  45.0499829  36.7080502  32.7378763  44.4579829
  36.1090502  32.8728763  46.5169829  36.8600502  32.1598763  46.8569829
  36.4880502  33.8868763  46.6409829  35.2000502  32.7508763  47.1059829
  35.2540502  31.2698763  44.9229829  35.9930502  30.5458763  45.2659829
  34.3520502  31.1828763  45.5289829  35.0100502  31.0728763  43.8789829
  33.3520502  34.6388763  42.8349829  33.4940502  35.8198763  43.1489829
  32.2620502  34.1608763  42.2739829  32.1590502  33.1838763  41.9989829
  31.1010502  34.9678763  41.9899829  31.3840502  36.0158763  41.8959829
  30.4690502  34.5198763  40.6849829  30.1310502  33.4898763  40.8009829
  29.5830502  35.1278763  40.5039829  31.3610502  34.5968763  39.4649829
  32.3090502  34.1048763  39.6819829  30.8970502  34.0478763  38.6449829
  31.6280502  36.0318763  39.0219829  30.6840502  36.5338763  38.8079829
  32.1070502  36.5848763  39.8299829  32.5050502  36.0528763  37.7999829
  32.8260502  37.0768763  37.6069829  33.4040502  35.4678763  37.9949829
  31.8250502  35.5158763  36.5859829  32.4090502  35.7088763  35.7469829
  31.6940502  34.4888763  36.6869829  30.8980502  35.9738763  36.4759829
  30.1180502  34.7908763  43.1219829  29.6890502  33.6718763  43.4049829
  29.7230502  35.8848763  43.7379829  30.0380502  36.8228763  43.4909829
  28.7860502  35.8378763  44.8429829  28.7400502  34.8288763  45.2529829
  29.2650502  36.8148763  45.9279829  29.2810502  37.8238763  45.5169829
  28.3270502  36.8278763  47.1059829  28.6940502  37.5288763  47.8559829
  27.3340502  37.1348763  46.7769829  28.2730502  35.8288763  47.5389829
  30.6490502  36.4158763  46.3599829  31.0020502  37.1018763  47.1299829
  30.6270502  35.4018763  46.7589829  31.3230502  36.4548763  45.5039829
  27.3940502  36.2138763  44.3629829  27.1970502  37.2868763  43.7989829
  26.4320502  35.3168763  44.5259829  26.5630502  34.4128763  44.9799829
  25.0700502  35.5688763  44.0509829  25.0860502  36.3858763  43.3299829
  24.7040502  34.6868763  43.5259829  24.1060502  35.9168763  45.1839829
  24.4960502  36.0038763  46.3479829  22.8390502  36.0888763  44.8449829
  22.5030502  36.0118763  43.8849829  21.7920502  36.4058763  45.8079829
  21.4730502  35.4948763  46.3139829  22.1890502  37.0728763  46.5729829
  20.5950502  37.0598763  45.1309829  20.6410502  37.3908763  43.9539829
  19.5280502  37.2828763  45.8909829  19.4930502  37.0748763  46.8889829
  18.2940502  37.8528763  45.3579829  18.0400502  37.2278763  44.5019829
  17.2100502  37.8318763  46.4379829  17.5440502  38.4198763  47.2929829
  15.9190502  38.4228763  45.8899829  15.1530502  38.4038763  46.6649829
  16.0940502  39.4518763  45.5769829  15.5840502  37.8358763  45.0349829
  16.9680502  36.4788763  46.8279829  16.2760502  36.4568763  47.5209829
  18.4150502  39.2718763  44.8399829  17.8390502  39.6098763  43.8079829
  19.1150502  40.1148763  45.5619829  19.6130502  39.8588763  46.4149829
  19.2360502  41.5128763  45.1909829  19.1470502  41.6128763  44.1089829
  18.1500502  42.2968763  45.8549829  18.1650502  43.3278763  45.5029829
  17.1760502  41.8838763  45.5909829  18.3240502  42.2618763  47.2339829
  17.6120502  42.7778763  47.6669829  20.5710502  42.0328763  45.6289829
  21.1510502  41.5108763  46.5869829  21.0460502  43.1068763  45.0039829
  20.5370502  43.6378763  44.2969829  22.3760502  43.6048763  45.3069829
  23.0460502  42.7468763  45.2599829  22.7700502  44.6358763  44.2839829
  23.7510502  45.0418763  44.5289829  22.8540502  44.1678763  43.3029829
  21.8030502  45.6988763  44.2339829  20.6340502  45.3728763  44.1179829
  22.1820502  46.8278763  44.3099829  22.5340502  44.1488763  46.7029829
  23.6150502  44.0898763  47.2889829  21.4580502  44.5698763  47.3169829
  20.5110502  44.5828763  46.9379829  21.6230502  45.0628763  48.6589829
  22.4350502  45.7898763  48.6569829  20.3670502  45.7928763  49.1359829
  20.5080502  46.1308763  50.1619829  20.1260502  46.9918763  48.2279829
  19.2330502  47.5228763  48.5559829  20.9840502  47.6618763  48.2749829
  19.9880502  46.6498763  47.2019829  19.1700502  44.8638763  49.1179829
  18.2860502  45.4018763  49.4609829  19.0040502  44.5038763  48.1029829
  19.3570502  44.0168763  49.7779829  22.0250502  43.9388763  49.6079829
  22.6490502  44.2068763  50.6319829  21.6730502  42.6798763  49.2969829
  21.1150502  42.4128763  48.4859829  22.0960502  41.5838763  50.1489829
  22.2880502  41.9978763  51.1389829  21.0110502  40.5278763  50.2899829
  20.7290502  40.1758763  49.2979829  21.4180502  39.6718763  50.8279829
  19.7690502  41.0188763  51.0109829  20.0550502  41.4228763  51.9819829
  19.3260502  41.8368763  50.4429829  18.7450502  39.9478763  51.2079829
  18.9770502  38.8488763  50.7659829  17.7280502  40.2238763  51.7939829
  23.3760502  40.9548763  49.6179829  24.2270502  40.5358763  50.4069829
  23.5660502  40.9738763  48.2969829  22.9190502  41.3948763  47.6299829
  24.7520502  40.3728763  47.6979829  24.7730502  39.3228763  47.9919829
  24.7320502  40.3988763  46.1689829  24.5310502  41.4168763  45.8349829
  26.0670502  39.9618763  45.5979829  26.0240502  39.9898763  44.5089829
  26.8500502  40.6348763  45.9479829  26.2880502  38.9458763  45.9259829
  23.6780502  39.4608763  45.6979829  23.6480502  39.4648763  44.6079829
  23.9030502  38.4538763  46.0509829  22.7100502  39.7748763  46.0889829
  25.9600502  41.0978763  48.1959829  26.9670502  40.4698763  48.5019829
  25.8620502  42.4058763  48.3059829  25.0230502  42.9378763  48.0749829
  26.9610502  43.1998763  48.7729829  27.8060502  42.9648763  48.1259829
  26.6150502  44.6518763  48.6919829  25.6430502  44.8188763  49.1549829
  27.3430502  45.2298763  49.2609829  26.5850502  45.1268763  47.3279829
  27.1710502  44.5268763  46.4279829  25.8930502  46.2168763  47.1259829
  25.8200502  46.6078763  46.1869829  25.4260502  46.6758763  47.9069829
  27.3650502  42.8748763  50.1999829  28.4930502  43.1668763  50.5759829
  26.4770502  42.3448763  51.0429829  25.4970502  42.1498763  50.8359829
  26.9280502  42.0108763  52.3739829  27.6190502  42.7888763  52.6989829
  25.8030502  41.9698763  53.3809829  25.2640502  42.9168763  53.3609829
  25.0930502  41.1928763  53.0999829  26.3080502  41.7068763  54.7859829
  26.8060502  40.7368763  54.8089829  27.0580502  42.4558763  55.0399829
  25.2420502  41.7258763  55.8079829  24.1270502  42.0258763  55.4689829
  25.5290502  41.4048763  56.9359829  27.5970502  40.6568763  52.3219829
  28.6480502  40.4398763  52.9339829  27.0070502  39.7328763  51.5639829
  26.1590502  39.8798763  51.0159829  27.5770502  38.4028763  51.4809829
  27.5920502  37.9818763  52.4859829  26.7460502  37.4618763  50.6399829
  25.7190502  37.4598763  51.0049829  26.7190502  37.8218763  49.6119829
  27.2890502  36.0578763  50.6649829  28.2780502  36.0458763  50.2069829
  27.4130502  35.7378763  51.6999829  26.4030502  35.0888763  49.9519829
  25.4130502  35.0848763  50.4069829  26.2760502  35.3948763  48.9139829
  27.0040502  33.7038763  50.0119829  28.0080502  33.7258763  49.5879829
  27.1040502  33.3978763  51.0529829  26.1980502  32.7248763  49.2949829
  25.6970502  32.1208763  49.9779829  25.5060502  33.2178763  48.6949829
  26.8150502  32.1358763  48.6999829  28.9810502  38.5008763  50.9379829
  29.8730502  37.7708763  51.3639829  29.1960502  39.4288763  50.0179829
  28.4730502  40.0468763  49.6499829  30.5050502  39.6378763  49.4539829
  30.7550502  38.7408763  48.8879829  30.5010502  40.8418763  48.5399829
  29.7390502  40.7008763  47.7729829  30.2140502  41.7218763  49.1159829
  31.8090502  41.1028763  47.8789829  32.5770502  41.2718763  48.6339829
  32.1130502  40.2278763  47.3049829  31.7160502  42.2878763  46.9809829
  30.9860502  42.0958763  46.1939829  31.3570502  43.1488763  47.5449829
  33.0550502  42.6068763  46.3649829  33.8000502  42.7198763  47.1529829
  33.3760502  41.7728763  45.7399829  33.0040502  43.8548763  45.5439829
  33.9430502  44.0408763  45.1369829  32.3110502  43.7378763  44.7769829
  32.7220502  44.6548763  46.1459829  31.5540502  39.8408763  50.5279829
  32.6810502  39.3798763  50.3459829  31.2520502  40.5548763  51.6129829
  30.3500502  40.9918763  51.8009829  32.2640502  40.7448763  52.6259829
  33.1880502  41.0118763  52.1129829  31.9260502  41.8638763  53.5819829
  30.9040502  41.7248763  53.9339829  32.5760502  41.7858763  54.4529829
  32.0530502  43.2528763  53.0079829  32.7070502  43.4578763  52.0129829
  31.5020502  44.1338763  53.6129829  32.4240502  39.4728763  53.4119829
  33.5300502  39.0568763  53.7189829  31.3390502  38.7638763  53.6639829
  30.3850502  38.9778763  53.3729829  31.5410502  37.5528763  54.4399829
  31.9960502  37.8458763  55.3859829  30.2440502  36.8538763  54.7739829
  29.6690502  36.7168763  53.8579829  30.4660502  35.8598763  55.1629829
  29.3950502  37.6008763  55.7829829  30.0330502  37.9658763  56.5879829
  28.9540502  38.4748763  55.3039829  28.3080502  36.7578763  56.3619829
  28.7530502  35.9098763  56.8829829  27.7640502  37.3388763  57.1059829
  27.3750502  36.2678763  55.3669829  27.5510502  35.3388763  54.9849829
  26.2960502  36.9278763  54.8999829  26.0030502  38.1378763  55.3089829
  26.5970502  38.6018763  55.9959829  25.1810502  38.6158763  54.9399829
  25.5180502  36.3398763  54.0119829  25.7360502  35.3978763  53.6869829
  24.6980502  36.8268763  53.6499829  32.4730502  36.6058763  53.6899829
  33.3000502  35.9278763  54.3149829  32.3570502  36.5578763  52.3669829
  31.6810502  37.0958763  51.8249829  33.2210502  35.7018763  51.5879829
  33.1580502  34.7088763  52.0329829  32.7690502  35.5878763  50.1309829
  32.6710502  36.5868763  49.7059829  33.8010502  34.8078763  49.3069829
  33.4630502  34.7368763  48.2729829  34.7600502  35.3258763  49.3399829
  33.9150502  33.8058763  49.7209829  31.4600502  34.8808763  50.0879829
  31.1270502  34.7938763  49.0539829  31.5700502  33.8858763  50.5189829
  30.7230502  35.4448763  50.6599829  34.6600502  36.1878763  51.6449829
  35.5560502  35.3708763  51.8299829  34.9230502  37.4918763  51.4949829
  34.2330502  38.2298763  51.3549829  36.3170502  37.9098763  51.5329829
  36.8230502  37.2668763  50.8129829  36.5030502  39.3648763  51.1239829
  37.5570502  39.6328763  51.1889829  36.0440502  39.5558763  49.7199829
  36.1790502  40.5978763  49.4319829  36.6270502  38.9178763  49.0559829
  34.9890502  39.2918763  49.6429829  35.7570502  40.1828763  51.9879829
  35.1320502  39.6308763  52.5029829  36.9310502  37.7238763  52.8989829
  38.1190502  37.4208763  52.9939829  36.1600502  37.8428763  53.9689829
  35.1660502  38.0708763  53.9709829  36.7770502  37.6308763  55.2659829
  37.6920502  38.2228763  55.2889829  35.8840502  38.0858763  56.4009829
  34.8890502  37.6638763  56.2569829  36.2700502  37.6808763  57.3359829
  35.7640502  39.5718763  56.5309829  36.5450502  40.2928763  55.9659829
  34.8880502  39.9928763  57.2349829  37.0850502  36.1658763  55.4519829
  38.1490502  35.8108763  55.9679829  36.1960502  35.2918763  55.0019829
  35.3130502  35.5298763  54.5509829  36.4620502  33.8868763  55.1419829
  36.6340502  33.6598763  56.1939829  35.2800502  33.0708763  54.6879829
  35.5040502  32.0108763  54.8029829  34.4090502  33.3248763  55.2919829
  35.0700502  33.2858763  53.6399829  37.7020502  33.5268763  54.3529829
  38.5040502  32.6958763  54.7839829  37.8510502  34.1228763  53.1749829
  37.1950502  34.8028763  52.7909829  38.9880502  33.8418763  52.3289829
  39.0550502  32.7608763  52.2099829  38.7910502  34.4978763  50.9649829
  37.8600502  34.1178763  50.5449829  38.6550502  35.5668763  51.1269829
  39.8750502  34.3238763  49.9169829  40.8180502  34.7278763  50.2849829
  40.0940502  32.8638763  49.6119829  40.8750502  32.7628763  48.8579829
  40.3970502  32.3438763  50.5209829  39.1680502  32.4278763  49.2359829
  39.4290502  35.0618763  48.6609829  40.1890502  34.9548763  47.8869829
  38.4880502  34.6408763  48.3059829  39.2900502  36.1188763  48.8899829
  40.2770502  34.3058763  52.9459829  41.2600502  33.5648763  52.9229829
  40.3080502  35.4988763  53.5299829  39.5220502  36.1428763  53.6179829
  41.5620502  35.9398763  54.0969829  42.3120502  35.8308763  53.3129829
  41.4810502  37.3688763  54.5269829  40.5700502  37.5218763  55.1059829
  42.3190502  37.5968763  55.1859829  41.4930502  38.2678763  53.4139829
  41.8950502  37.9008763  52.3169829  41.0770502  39.4698763  53.6359829
  41.0750502  40.1558763  52.8819829  40.7500502  39.7328763  54.5659829
  41.9670502  35.1048763  55.2779829  43.1440502  34.7788763  55.4249829
  41.0080502  34.7238763  56.1149829  40.0200502  34.9568763  56.0189829
  41.3460502  33.9178763  57.2609829  42.1280502  34.4228763  57.8279829
  40.1480502  33.7488763  58.1419829  40.4140502  33.1378763  59.0049829
  39.8050502  34.7258763  58.4809829  39.3510502  33.2588763  57.5829829
  41.8670502  32.5758763  56.8189829  42.8230502  32.0628763  57.3969829
  41.2850502  32.0208763  55.7609829  40.5120502  32.4368763  55.2419829
  41.7330502  30.7448763  55.2659829  41.6700502  30.0518763  56.1049829
  40.8620502  30.2348763  54.1309829  40.8880502  30.9548763  53.3129829
  41.3780502  28.8888763  53.6289829  40.7440502  28.5358763  52.8159829
  42.4000502  29.0028763  53.2679829  41.3590502  28.1648763  54.4439829
  39.5500502  30.0728763  54.5989829  39.1240502  30.9508763  54.6889829
  43.1350502  30.8348763  54.7639829  43.9500502  29.9698763  55.0549829
  43.4430502  31.8658763  53.9959829  42.8080502  32.6218763  53.7399829
  44.7780502  31.9618763  53.4589829  45.0250502  31.0268763  52.9559829
  44.8280502  33.0758763  52.4519829  44.3970502  33.9788763  52.8829829
  45.8660502  33.3028763  52.2079829  44.0780502  32.7068763  51.1899829
  44.6160502  31.9068763  50.6809829  43.1000502  32.3098763  51.4639829
  43.8930502  33.8208763  50.2579829  43.2350502  33.5008763  49.4499829
  43.3890502  34.6358763  50.7759829  45.1110502  34.3108763  49.6969829
  45.5370502  35.1258763  50.1379829  45.7400502  33.7818763  48.6329829
  45.2940502  32.7088763  48.0359829  44.4480502  32.2508763  48.3749829
  45.7920502  32.3288763  47.2309829  46.8210502  34.3588763  48.1699829
  47.1800502  35.2028763  48.6159829  47.3040502  33.9638763  47.3629829
  45.8160502  32.1298763  54.5509829  46.8790502  31.5158763  54.4699829
  45.5240502  32.9258763  55.5859829  44.6540502  33.4468763  55.6939829
  46.4870502  33.0928763  56.6629829  47.4250502  33.4318763  56.2229829
  45.9830502  34.1168763  57.6529829  46.7100502  34.2358763  58.4559829
  45.8410502  35.0718763  57.1479829  45.0330502  33.7828763  58.0699829
  46.7340502  31.7818763  57.3849829  47.8760502  31.4468763  57.7069829
  45.6720502  31.0108763  57.6099829  44.7190502  31.2548763  57.3409829
  45.8040502  29.7308763  58.2739829  46.3020502  29.8988763  59.2289829
  44.4500502  29.1288763  58.4919829  44.5560502  28.1658763  58.9919829
  43.8510502  29.7958763  59.1119829  43.9560502  28.9858763  57.5309829
  46.6220502  28.7818763  57.4519829  47.4760502  28.0628763  57.9599829
  46.4350502  28.8228763  56.1599829  45.7790502  29.4438763  55.6859829
  47.1820502  27.9508763  55.2989829  47.1260502  26.9278763  55.6719829
  46.5550502  27.9678763  53.9049829  46.4320502  29.0028763  53.5849829
  47.3900502  27.2798763  52.9279829  46.9090502  27.3138763  51.9499829
  48.3620502  27.7688763  52.8719829  47.5230502  26.2408763  53.2299829
  45.2300502  27.2128763  53.9969829  44.7490502  27.2018763  53.0189829
  45.4160502  26.1888763  54.3209829  44.5780502  27.7078763  54.7169829
  48.6680502  28.2788763  55.3109829  49.5000502  27.3748763  55.3649829
  49.0350502  29.5558763  55.2689829  48.4000502  30.3528763  55.2279829
  50.4570502  29.8758763  55.2809829  50.8590502  29.2948763  54.4509829
  50.6650502  31.3768763  55.1159829  50.0470502  31.8918763  55.8519829
  51.7030502  31.6078763  55.3539829  50.3520502  31.9458763  53.7489829
  51.0400502  31.5288763  53.0129829  49.3470502  31.6488763  53.4499829
  50.4580502  33.4598763  53.7459829  50.6690502  34.0158763  54.8139829
  50.3210502  34.0588763  52.7079829  51.2180502  29.4638763  56.5489829
  52.3410502  28.9798763  56.4319829  50.6550502  29.6518763  57.7549829
  49.7300502  30.0458763  57.9299829  51.4350502  29.2568763  58.9459829
  52.2320502  28.6888763  58.4659829  51.9500502  30.4708763  59.7239829
  51.0950502  31.0798763  60.0169829  52.4190502  30.1178763  60.6419829
  52.9410502  31.3568763  58.9899829  53.7370502  30.7358763  58.5799829
  52.4380502  31.8288763  58.1459829  53.5700502  32.4608763  59.8879829
  53.4150502  32.3928763  61.0859829  54.1880502  33.3598763  59.3609829
  50.8100502  28.2828763  59.9579829  51.4810502  27.9258763  60.9199829
  49.5710502  27.8498763  59.7949829  48.9790502  28.0928763  58.9999829
  48.9430502  26.9658763  60.7719829  48.3630502  26.2058763  60.2479829
  49.7170502  26.4438763  61.3339829  48.0370502  27.7098763  61.7389829
  47.9030502  28.9328763  61.6769829  47.3670502  26.9688763  62.6009829
  47.4640502  25.9558763  62.6729829  46.4170502  27.5458763  63.5379829
  46.5570502  28.6258763  63.5059829  45.0010502  27.1768763  63.1079829
  44.2790502  27.5678763  63.8249829  44.6930502  27.7968763  61.7749829
  43.6800502  27.5288763  61.4739829  44.7740502  28.8808763  61.8509829
  45.4010502  27.4308763  61.0309829  44.8560502  25.6508763  63.0789829
  45.5030502  25.2538763  62.2959829  45.2170502  25.2478763  64.0249829
  43.4540502  25.1498763  62.8459829  43.4530502  24.0598763  62.8419829
  42.8020502  25.5108763  63.6409829  43.0920502  25.5158763  61.8859829
  46.6580502  27.1548763  64.9869829  47.2150502  26.0978763  65.2849829
  46.2180502  28.0148763  65.8959829  45.7580502  28.8908763  65.6499829
  46.3390502  27.8118763  67.3329829  46.6470502  26.7798763  67.4989829
  47.4160502  28.7428763  67.9219829  47.4160502  28.6138763  69.0039829
  48.7640502  28.4178763  67.3779829  49.5030502  29.0908763  67.8119829
  49.0190502  27.3878763  67.6289829  48.7570502  28.5358763  66.2939829
  47.1070502  30.1608763  67.5289829  47.8650502  30.8258763  67.9419829
  47.1040502  30.2448763  66.4419829  46.1280502  30.4408763  67.9169829
  45.0170502  28.0058763  68.0339829  44.0910502  28.5908763  67.4739829
  44.9240502  27.5598763  69.2829829  45.6690502  27.0838763  69.7929829
  43.6850502  27.7428763  70.0159829  42.8900502  27.2038763  69.4999829
  43.7930502  27.2218763  71.4349829  44.7960502  27.4418763  71.7999829
  43.0970502  27.7858763  72.0559829  43.5320502  25.7718763  71.6499829
  42.6070502  25.4858763  71.1479829  44.6320502  24.9238763  71.0529829
  44.4140502  23.8698763  71.2259829  44.6940502  25.1108763  69.9809829
  45.5830502  25.1788763  71.5209829  43.4040502  25.5288763  73.1419829
  43.2120502  24.4708763  73.3229829  44.3290502  25.8198763  73.6389829
  42.5780502  26.1198763  73.5369829  43.4360502  29.2058763  70.1059829
  44.3350502  29.9668763  70.4279829  42.2280502  29.6188763  69.8329829
  41.4340502  29.0178763  69.6099829  41.9600502  31.0288763  69.8379829
  42.8880502  31.5618763  69.6289829  41.2710502  31.2568763  69.0239829
  41.3810502  31.5548763  71.1209829  41.4540502  30.9338763  72.1809829
  40.8850502  32.7738763  71.0389829  40.9120502  33.3498763  70.1969829
  40.2420502  33.4018763  72.1859829  39.6760502  34.2688763  71.8439829
  39.5250502  32.7028763  72.6159829  41.2100502  33.8418763  73.2669829
  40.8700502  33.8438763  74.4399829  42.4440502  34.1228763  72.9059829
  42.7870502  34.0768763  71.9469829  43.4330502  34.5318763  73.8859829
  44.1130502  35.2488763  73.4269829  42.9310502  35.0478763  74.7039829
  44.2420502  33.3728763  74.4519829  45.2660502  33.5958763  75.0969829
  43.8520502  32.1328763  74.1839829  43.0520502  31.8648763  73.6099829
  44.6270502  31.0498763  74.7539829  44.9140502  31.3918763  75.7479829
  43.7940502  29.8038763  74.8489829  43.3570502  29.5828763  73.8749829
  44.4310502  28.9588763  75.1109829  42.5170502  29.9688763  76.0419829
  41.9580502  28.8118763  76.2419829  45.9280502  30.7528763  74.0289829
  46.8270502  30.1338763  74.5859829  46.1060502  31.2198763  72.8079829
  45.4460502  31.7888763  72.2779829  47.3530502  30.8978763  72.1529829
  47.4340502  29.8128763  72.0939829  47.3770502  31.4748763  70.7669829
  48.3220502  31.2248763  70.2849829  46.5530502  31.0608763  70.1859829
  47.2740502  32.5588763  70.8219829  48.5270502  31.4358763  72.9439829
  49.5680502  30.7948763  73.0269829  48.3660502  32.6078763  73.5479829
  47.5120502  33.1648763  73.5159829  49.4450502  33.1828763  74.3189829
  50.3790502  32.8508763  73.8669829  49.3770502  34.7048763  74.2889829
  48.4070502  35.0078763  74.6829829  50.1330502  35.0908763  74.9729829
  49.5700502  35.3788763  72.9469829  48.8670502  34.9598763  72.2269829
  49.3340502  36.8418763  73.1069829  49.4700502  37.3398763  72.1469829
  48.3170502  37.0098763  73.4619829  50.0420502  37.2478763  73.8289829
  50.9710502  35.1498763  72.4439829  51.0960502  35.6398763  71.4779829
  51.6850502  35.5638763  73.1559829  51.1470502  34.0798763  72.3329829
  49.4000502  32.7188763  75.7469829  50.4320502  32.4928763  76.3579829
  48.2280502  32.4888763  76.2939829  47.3340502  32.5608763  75.8089829
  48.1460502  32.1008763  77.6869829  48.6150502  32.8678763  78.3029829
  46.6810502  31.9538763  78.0909829  46.1510502  32.8358763  77.7319829
  46.2760502  31.0968763  77.5519829  46.3370502  31.7788763  79.5479829
  46.8610502  30.9108763  79.9479829  46.7540502  32.9748763  80.3099829
  46.5020502  32.8418763  81.3619829  47.8300502  33.1138763  80.2089829
  46.2370502  33.8518763  79.9219829  44.8540502  31.5768763  79.6789829
  44.5960502  31.4488763  80.7299829  44.3320502  32.4458763  79.2799829
  44.5570502  30.6878763  79.1219829  48.8690502  30.7848763  77.8959829
  49.5480502  30.5728763  78.8879829  48.7530502  29.8928763  76.8959829
  48.2390502  30.0828763  76.0359829  49.3600502  28.5408763  76.9409829
  49.1120502  28.1138763  77.9129829  48.8080502  27.6888763  75.7939829
  48.5150502  28.3478763  74.9769829  49.6060502  27.0488763  75.4169829
  47.6190502  26.8188763  76.1709829  47.3220502  26.2188763  75.3109829
  47.9130502  26.1238763  76.9569829  46.4380502  27.6428763  76.6429829
  46.7340502  28.2518763  77.4969829  46.1310502  28.3288763  75.8539829
  45.3220502  26.7928763  77.0129829  44.5760502  26.6608763  76.3299829
  45.2100502  26.1768763  78.1809829  46.1420502  26.3258763  79.1059829
  46.9530502  26.9168763  78.9229829  46.0510502  25.8498763  80.0029829
  44.1580502  25.4218763  78.4229829  43.4340502  25.3128763  77.7129829
  44.0680502  24.9458763  79.3209829  50.8830502  28.5878763  76.7879829
  51.4450502  27.5088763  76.9799829  51.5040502  29.7468763  76.4799829
  51.0130502  30.6328763  76.3599829  52.9320502  29.8398763  76.2899829
  53.2780502  28.8358763  76.0439829  53.3010502  30.7708763  75.1599829
  52.8750502  31.7538763  75.3589829  54.3840502  30.8908763  75.1409829
  52.7600502  30.2258763  73.5739829  51.4930502  30.4828763  73.4359829
  53.5940502  30.3418763  77.5459829  54.8050502  30.4128763  77.6149829
  52.8300502  30.6468763  78.5929829  51.8160502  30.5448763  78.6429829
  53.4800502  31.1738763  79.7799829  54.0250502  32.0438763  79.4149829
  52.4940502  31.6778763  80.8319829  51.6940502  30.9628763  81.0269829
  53.1940502  31.8668763  82.1449829  52.4820502  32.2268763  82.8879829
  53.6130502  30.9158763  82.4739829  53.9960502  32.5958763  82.0279829
  51.8930502  32.9598763  80.2829829  52.6690502  33.7248763  80.2739829
  51.6050502  32.7858763  79.2459829  50.7230502  33.4968763  81.0039829
  50.3850502  34.4118763  80.5179829  49.9190502  32.7608763  80.9919829
  51.0000502  33.7148763  82.0359829  54.5390502  30.2658763  80.3769829
  55.5960502  30.7898763  80.7159829  54.3590502  28.9488763  80.5239829
  53.0630502  28.3098763  80.2389829  52.9160502  28.1438763  79.1719829
  52.2250502  28.9138763  80.5859829  53.1780502  27.0198763  80.9979829
  52.5750502  26.2358763  80.5399829  52.8280502  27.1318763  82.0239829
  54.6410502  26.6778763  80.9549829  54.8990502  26.1538763  80.0349829
  54.9210502  26.0258763  81.7819829  55.3510502  28.0238763  81.0449829
  55.6720502  28.2838763  82.0539829  56.6470502  28.0258763  80.2279829
  57.6780502  27.5598763  80.6979829  56.6180502  28.5338763  78.9929829
  55.7810502  28.9238763  78.5599829  57.8010502  28.5728763  78.1469829
  58.1770502  27.5528763  78.0689829  57.4660502  29.0868763  76.7609829
  58.3690502  29.1048763  76.1509829  56.7290502  28.4308763  76.2979829
  57.0580502  30.0948763  76.8349829  58.8650502  29.4648763  78.7559829
  60.0390502  29.3518763  78.4239829  58.4660502  30.3758763  79.6359829
  57.5000502  30.4948763  79.9399829  59.4030502  31.2898763  80.2419829
  60.1700502  31.4948763  79.4949829  58.6850502  32.5798763  80.6629829
  57.9110502  32.3138763  81.3829829  59.4050502  33.2088763  81.1869829
  58.0330502  33.4248763  79.5579829  57.3470502  32.8048763  78.9799829
  57.2810502  34.5628763  80.2059829  56.8110502  35.1738763  79.4349829
  56.5140502  34.1618763  80.8689829  57.9740502  35.1758763  80.7819829
  59.0800502  33.9628763  78.6119829  58.5980502  34.5588763  77.8369829
  59.7830502  34.5858763  79.1639829  59.6150502  33.1328763  78.1509829
  60.0580502  30.6978763  81.4769829  61.0080502  31.2638763  81.9979829
  59.6200502  29.5398763  81.9509829  58.9090502  28.9518763  81.5159829
  60.1860502  29.0378763  83.2019829  60.1420502  29.8788763  83.8939829
  59.3670502  27.8718763  83.7399829  59.1720502  27.1688763  82.9299829
  59.9530502  27.3398763  84.4899829  58.0400502  28.3048763  84.3569829
  57.8900502  29.4658763  84.6699829  57.1910502  27.4658763  84.5179829
  61.6440502  28.6318763  83.1029829  62.3780502  28.6978763  84.0869829
  62.0820502  28.2068763  81.9329829  61.4990502  28.1478763  81.0979829
  63.4490502  27.7808763  81.7309829  63.8210502  27.4238763  82.6909829
  63.4840502  26.6888763  80.6969829  64.4900502  26.2748763  80.6309829
  62.8230502  25.8748763  80.9959829  63.0920502  27.1838763  79.4479829
  63.1220502  26.4618763  78.7859829  64.3520502  28.9158763  81.2749829
  65.5410502  28.7088763  81.0269829  63.7970502  30.1028763  81.0949829
  62.8260502  30.3288763  81.3089829  64.5770502  31.1928763  80.5589829
  65.3080502  30.8518763  79.8259829  63.6080502  32.1598763  79.8769829
  62.9760502  31.5758763  79.2069829  62.9580502  32.5738763  80.6479829
  64.1640502  33.3048763  79.0909829  64.8740502  33.8858763  79.6799829
  64.8930502  32.7508763  77.8629829  65.3030502  33.5758763  77.2809829
  65.7030502  32.0958763  78.1849829  64.1920502  32.1858763  77.2479829
  63.0090502  34.1988763  78.6829829  63.3880502  35.0428763  78.1069829
  62.3070502  33.6308763  78.0729829  62.5010502  34.5668763  79.5749829
  65.3470502  31.8568763  81.6969829  64.7510502  32.2408763  82.7009829
  66.6690502  31.9988763  81.5539829  67.1930502  31.7288763  80.7209829
  67.4780502  32.5768763  82.6349829  66.7830502  32.7468763  83.4569829
  68.5980502  31.5988763  83.0369829  69.2270502  31.4208763  82.1649829
  69.4520502  32.1778763  84.1519829  70.2350502  31.4678763  84.4169829
  69.9060502  33.1098763  83.8159829  68.8280502  32.3718763  85.0249829
  68.0150502  30.3808763  83.4979829  68.7240502  29.7548763  83.7529829
  68.1130502  33.9448763  82.2959829  68.8500502  34.0418763  81.3159829
  67.8260502  35.0128763  83.0679829  66.9340502  34.8558763  84.2239829
  67.2690502  34.0568763  84.8859829  65.9170502  34.6108763  83.9179829
  67.0030502  36.1938763  84.8919829  67.7220502  36.1848763  85.7109829
  66.0380502  36.4688763  85.3179829  67.4180502  37.1688763  83.8199829
  67.9240502  38.0368763  84.2439829  66.5570502  37.5408763  83.2639829
  68.3470502  36.3638763  82.9309829  68.3740502  36.7178763  81.8999829
  69.7760502  36.4438763  83.4229829  70.1520502  35.6698763  84.3029829
  70.5470502  37.4218763  82.9469829  70.2700502  38.0648763  82.2049829
  71.8930502  37.6418763  83.4819829  72.2910502  36.6388763  83.6389829
  72.7110502  38.4518763  82.5039829  73.7100502  38.6108763  82.9089829
  72.7840502  37.9148763  81.5579829  72.2290502  39.4158763  82.3369829
  71.9450502  38.3748763  84.8249829  72.8920502  38.2068763  85.5879829
  70.9740502  39.2338763  85.0869829  70.1610502  39.3658763  84.4859829
  70.9790502  40.0778763  86.2699829  71.4010502  39.5278763  87.1109829
  71.8430502  41.2888763  86.0059829  71.8700502  41.9138763  86.8989829
  72.8660502  40.9658763  85.8119829  71.3530502  42.1008763  84.8499829
  70.1480502  42.3378763  84.7179829  72.2480502  42.5338763  84.0129829
  71.9650502  43.0938763  83.2079829  73.2330502  42.3138763  84.1609829
  69.5590502  40.4608763  86.6779829  68.6010502  40.0508763  86.0219829
  69.4140502  41.2758763  87.7239829  70.1810502  41.7038763  88.2419829
  68.0750502  41.6088763  88.1989829  67.5720502  40.6528763  88.3469829
  68.1530502  42.3928763  89.5009829  68.7890502  41.8478763  90.1989829
  68.6400502  43.3478763  89.3049829  66.8000502  42.6598763  90.1739829
  66.9460502  43.3338763  91.0179829  66.1430502  43.1688763  89.4689829
  66.1310502  41.3988763  90.6549829  66.8040502  40.3998763  90.7539829
  64.9640502  41.4338763  90.9549829  67.2530502  42.4108763  87.2009829
  66.0600502  42.1608763  87.0619829  67.8410502  43.3468763  86.4749829
  68.8310502  43.5928763  86.4929829  66.9970502  44.1028763  85.5579829
  66.0900502  44.3938763  86.0869829  67.6780502  45.3788763  85.1269829
  68.6930502  45.1538763  84.7989829  67.1520502  45.7978763  84.2689829
  67.7260502  46.4238763  86.2569829  66.9890502  46.3178763  87.1949829
  68.5040502  47.3388763  86.1669829  66.5470502  43.2458763  84.3819829
  65.4240502  43.4018763  83.8939829  67.3770502  42.3138763  83.9339829
  68.3310502  42.1578763  84.2589829  66.9050502  41.4288763  82.8909829
  66.5140502  42.0508763  82.0859829  68.0040502  40.5878763  82.2739829
  68.5580502  40.0888763  83.0689829  67.5520502  39.8068763  81.6619829
  68.9600502  41.3718763  81.4339829  68.4170502  41.8598763  80.6249829
  69.4110502  42.1608763  82.0369829  70.0250502  40.5158763  80.8659829
  69.8420502  39.2858763  80.7699829  71.1430502  41.1198763  80.5059829
  71.2330502  42.1308763  80.6089829  71.9170502  40.5758763  80.1249829
  65.8160502  40.5358763  83.4589829  64.8630502  40.2148763  82.7699829
  65.9260502  40.1238763  84.7189829  66.7010502  40.3378763  85.3459829
  64.8720502  39.2998763  85.2769829  64.8050502  38.4128763  84.6469829
  65.1710502  38.8538763  86.6859829  66.1350502  38.3448763  86.7039829
  65.2620502  39.7308763  87.3269829  64.1140502  37.9348763  87.2489829
  63.1640502  38.4648763  87.3129829  63.9640502  37.0918763  86.5739829
  64.5020502  37.4328763  88.6019829  65.4440502  36.8878763  88.5359829
  64.6680502  38.2758763  89.2729829  63.4310502  36.5318763  89.1699829
  62.4890502  37.0768763  89.2289829  63.2700502  35.6888763  88.4979829
  63.7980502  36.0308763  90.5139829  63.0410502  35.4158763  90.8739829
  64.6840502  35.4898763  90.4529829  63.9280502  36.8348763  91.1609829
  63.5610502  40.0518763  85.2739829  62.5290502  39.4858763  84.9249829
  63.5860502  41.3358763  85.6069829  64.4280502  41.8508763  85.8659829
  62.3590502  42.1168763  85.6219829  61.6700502  41.6428763  86.3209829
  62.5880502  43.5478763  86.0999829  63.4130502  43.9948763  85.5449829
  61.3280502  44.3688763  85.8559829  61.4890502  45.3918763  86.1969829
  61.0970502  44.3728763  84.7909829  60.4960502  43.9298763  86.4059829
  62.9480502  43.5448763  87.5729829  62.0640502  43.2778763  88.1509829
  63.6930502  42.7688763  87.7519829  63.4910502  44.8808763  88.0879829
  63.7240502  44.7938763  89.1489829  64.3950502  45.1428763  87.5379829
  62.7410502  45.6588763  87.9439829  61.7810502  42.1468763  84.2219829
  60.5780502  41.9648763  84.0379829  62.6190502  42.3198763  83.2239829
  63.6250502  42.4508763  83.3299829  62.1420502  42.3358763  81.8569829
  61.4240502  43.1468763  81.7379829  62.9770502  42.5488763  81.1889829
  61.4810502  41.0088763  81.4339829  60.7530502  40.9758763  80.4529829
  61.7040502  39.9118763  82.1559829  62.3180502  39.8738763  82.9689829
  61.0660502  38.6568763  81.8209829  60.9500502  38.6218763  80.7379829
  61.8980502  37.4088763  82.1549829  62.2070502  37.4358763  83.1999829
  61.0500502  36.1558763  81.9369829  61.6410502  35.2708763  82.1739829
  60.1740502  36.1918763  82.5849829  60.7290502  36.1098763  80.8959829
  63.1720502  37.3828763  81.2689829  62.8750502  37.2098763  80.2349829
  63.6420502  38.3658763  81.3049829  64.2080502  36.3288763  81.6639829
  65.0620502  36.3868763  80.9889829  64.5410502  36.5108763  82.6859829
  63.7610502  35.3368763  81.5989829  59.7340502  38.6178763  82.5219829
  58.7450502  38.2068763  81.9239829  59.7110502  39.1048763  83.7659829
  60.5200502  39.5068763  84.2399829  58.4620502  39.0928763  84.5709829
  58.0560502  38.0818763  84.5779829  58.7490502  39.4858763  86.0219829
  59.0690502  40.5268763  86.0489829  57.8240502  39.4218763  86.5949829
  59.8060502  38.6278763  86.6969829  60.7870502  39.0108763  86.4169829
  59.7110502  38.7528763  87.7759829  59.7670502  37.1408763  86.3839829
  58.7980502  36.4738763  86.7999829  60.7130502  36.6508763  85.7329829
  57.4250502  40.0278763  83.9389829  56.2240502  39.7448763  84.1129829
  57.8520502  41.0888763  83.2379829  58.8240502  41.3668763  83.1009829
  56.8480502  41.9278763  82.6109829  56.1770502  42.2658763  83.4009829
  57.4370502  43.1738763  81.9479829  58.2530502  42.8938763  81.2819829
  56.3620502  43.8738763  81.1019829  56.7880502  44.7608763  80.6329829
  56.0050502  43.1918763  80.3309829  55.5290502  44.1668763  81.7419829
  57.9830502  44.0898763  83.0149829  57.1470502  44.5148763  83.5699829
  58.5650502  43.4958763  83.7199829  58.8460502  45.2168763  82.5089829
  59.1900502  45.8178763  83.3509829  59.7070502  44.8068763  81.9809829
  58.2670502  45.8418763  81.8289829  56.1040502  41.1198763  81.5639829
  54.8840502  41.1278763  81.5599829  56.8050502  40.3848763  80.7059829
  57.8230502  40.3308763  80.6759829  56.1070502  39.5788763  79.7159829
  55.4050502  40.2438763  79.2129829  57.0470502  39.0308763  78.6509829
  57.8730502  38.5308763  79.1569829  56.3700502  37.9958763  77.7849829
  57.0740502  37.6298763  77.0379829  56.0350502  37.1648763  78.4059829
  55.5120502  38.4448763  77.2849829  57.6090502  40.1668763  77.8119829
  58.1650502  40.8348763  78.4699829  58.3250502  39.7478763  77.1049829
  56.5920502  41.0038763  77.0259829  57.1140502  41.7808763  76.4679829
  56.0500502  40.3608763  76.3319829  55.8880502  41.4648763  77.7179829
  55.3170502  38.4748763  80.3599829  54.1770502  38.2278763  79.9829829
  55.8400502  37.8298763  81.3639829  56.7640502  37.9868763  81.7659829
  55.0400502  36.7918763  81.9719829  54.9170502  35.9978763  81.2349829
  55.7230502  36.2358763  83.1839829  56.7310502  35.9268763  82.9059829
  55.8250502  37.0308763  83.9229829  55.0210502  35.0708763  83.8229829
  53.9940502  35.3438763  84.0649829  54.9720502  34.2368763  83.1229829
  55.7420502  34.6538763  85.0609829  56.0530502  35.5408763  85.6129829
  55.0590502  34.1008763  85.7059829  56.9580502  33.7958763  84.7649829
  56.6410502  32.8518763  84.3219829  57.5890502  34.2958763  84.0299829
  57.7410502  33.5308763  85.9969829  58.5170502  32.8738763  85.7799829
  58.1340502  34.4238763  86.3579829  57.1220502  33.1088763  86.7179829
  53.6720502  37.3188763  82.3619829  52.6910502  36.5978763  82.2639829
  53.5860502  38.5438763  82.8419829  54.3760502  39.1718763  82.9909829
  52.2940502  39.0788763  83.1969829  51.7560502  38.2448763  83.6469829
  52.4460502  40.2258763  84.1419829  53.1350502  40.9488763  83.7049829
  51.4820502  40.7248763  84.2429829  52.9320502  39.8628763  85.4829829
  52.2140502  39.2058763  85.9749829  53.8680502  39.3098763  85.4029829
  53.1290502  41.0558763  86.2699829  53.8010502  41.7308763  85.7409829
  52.1780502  41.5758763  86.3819829  53.6650502  40.7688763  87.5569829
  53.7680502  39.7908763  87.8279829  54.0400502  41.7048763  88.4289829
  53.9060502  42.9738763  88.1089829  53.5190502  43.2328763  87.2019829
  54.1900502  43.6988763  88.7679829  54.5390502  41.3538763  89.6029829
  54.6370502  40.3668763  89.8409829  54.8260502  42.0698763  90.2699829
  51.4960502  39.5898763  82.0079829  50.2950502  39.3668763  81.9529829
  52.1080502  40.2428763  81.0189829  53.1130502  40.3798763  80.9099829
  51.2510502  40.8158763  79.9939829  50.4720502  41.3028763  80.5809829
  51.8910502  41.8628763  79.1179829  51.1320502  42.2708763  78.4499829
  52.4530502  42.9268763  79.9579829  52.9160502  43.6838763  79.3249829
  51.6580502  43.3828763  80.5469829  53.2030502  42.5048763  80.6259829
  52.9080502  41.3038763  78.3709829  53.3150502  41.9928763  77.8049829
  50.6920502  39.7618763  79.0809829  49.6810502  39.9918763  78.4389829
  51.2410502  38.5658763  79.0749829  52.0670502  38.3038763  79.6129829
  50.6710502  37.5018763  78.2619829  50.6220502  37.8758763  77.2389829
  51.5480502  36.2558763  78.3049829  51.7180502  35.9978763  79.3499829
  50.9880502  35.4328763  77.8609829  52.9030502  36.3328763  77.6119829
  53.4250502  37.2318763  77.9389829  53.6710502  35.1068763  77.9739829
  54.6480502  35.1338763  77.4909829  53.8020502  35.0648763  79.0549829
  53.1260502  34.2238763  77.6399829  52.7550502  36.4238763  76.1069829
  53.7420502  36.4768763  75.6469829  52.2300502  35.5418763  75.7389829
  52.1860502  37.3178763  75.8509829  49.2560502  37.1388763  78.7169829
  48.4960502  36.5558763  77.9589829  48.8640502  37.4798763  79.9339829
  49.4410502  37.9738763  80.6139829  47.5260502  37.1508763  80.3839829
  47.2810502  36.2278763  79.8589829  47.4670502  36.9538763  81.8779829
  47.8460502  37.8538763  82.3629829  46.4230502  36.8478763  82.1739829
  48.2150502  35.8018763  82.3829829  47.8900502  34.8958763  81.8709829
  49.2760502  35.9258763  82.1669829  48.0120502  35.6528763  83.8519829
  48.3820502  36.5418763  84.3629829  46.9460502  35.5808763  84.0679829
  48.7130502  34.4418763  84.3819829  48.3390502  33.5528763  83.8739829
  49.7780502  34.5108763  84.1609829  48.5170502  34.2958763  85.8519829
  49.0160502  33.4468763  86.1859829  48.8960502  35.1338763  86.3379829
  47.5020502  34.2048763  86.0599829  46.5110502  38.2218763  80.0469829
  45.3370502  38.0668763  80.3669829  46.9160502  39.3878763  79.5429829
  47.8730502  39.6218763  79.2809829  45.8920502  40.4688763  79.3329829
  45.3310502  40.5658763  80.2619829  46.5450502  41.8478763  79.0909829
  46.9540502  41.8448763  78.0809829  45.5120502  42.9588763  79.1819829
  45.9950502  43.9198763  79.0079829  44.7390502  42.7998763  78.4299829
  45.0590502  42.9548763  80.1739829  47.7080502  42.0988763  80.0519829
  48.3040502  41.1898763  80.1289829  48.3540502  42.8688763  79.6299829
  47.2840502  42.5228763  81.4369829  48.1670502  42.6808763  82.0559829
  46.7140502  43.4498763  81.3749829  46.6640502  41.7448763  81.8819829
  44.8460502  40.0828763  78.2489829  43.6580502  40.2458763  78.5729829
  45.1530502  39.5888763  77.0019829  46.4790502  39.3128763  76.5219829
  46.8790502  38.3838763  76.9279829  47.1840502  40.1038763  76.7799829
  46.2380502  39.2278763  75.0439829  46.9860502  38.6038763  74.5539829
  46.2870502  40.2108763  74.5759829  44.8880502  38.6428763  74.9269829
  44.9110502  37.5588763  75.0389829  44.4440502  38.8538763  73.9539829
  44.1110502  39.2998763  76.0459829  43.5510502  40.1878763  75.7529829
  43.0520502  38.3558763  76.5929829  41.8660502  38.5178763  76.3319829
  43.4610502  37.3858763  77.3979829  44.4270502  37.2338763  77.6869829
  42.4990502  36.4478763  77.9309829  41.8710502  36.0898763  77.1149829
  43.2220502  35.2758763  78.5429829  42.4950502  34.5698763  78.9439829
  43.8250502  34.7818763  77.7809829  43.8690502  35.6268763  79.3469829
  41.5860502  37.1078763  78.9369829  40.3830502  36.8558763  78.9299829
  42.1260502  37.9808763  79.7829829  43.1150502  38.2258763  79.8279829
  41.2670502  38.6568763  80.7309829  40.6650502  37.8658763  81.1779829
  42.0310502  39.3658763  81.8119829  42.8020502  39.9828763  81.3499829
  41.3540502  40.0408763  82.3359829  42.6610502  38.4758763  82.7899829
  41.9240502  37.7558763  83.1439829  43.4510502  37.9078763  82.2989829
  43.3370502  39.3298763  84.1659829  44.8280502  39.9188763  83.4329829
  45.3940502  40.4908763  84.1679829  45.4250502  39.0728763  83.0929829
  44.5880502  40.5578763  82.5829829  40.3960502  39.6638763  80.0609829
  39.2680502  39.8558763  80.4799829  40.8860502  40.3128763  79.0249829
  41.8110502  40.1598763  78.6219829  40.0900502  41.3268763  78.3779829
  39.7850502  42.0368763  79.1459829  40.8810502  42.1028763  77.3459829
  41.2570502  41.4148763  76.5889829  40.0130502  43.1308763  76.6769829
  40.6000502  43.6778763  75.9389829  39.1780502  42.6348763  76.1819829
  39.6310502  43.8258763  77.4239829  41.9360502  42.7578763  77.9999829
  42.6110502  42.1008763  78.2719829  38.8630502  40.7258763  77.7679829
  37.7860502  41.2938763  77.8939829  38.9780502  39.5818763  77.1169829
  39.8430502  39.0568763  76.9849829  37.7900502  39.0018763  76.5309829
  37.3350502  39.7698763  75.9059829  38.1060502  37.8288763  75.6309829
  38.7290502  37.0918763  76.1369829  36.8090502  37.1568763  75.2369829
  37.0220502  36.3078763  74.5869829  36.2930502  36.8088763  76.1319829
  36.1760502  37.8688763  74.7079829  38.8620502  38.3498763  74.4159829
  38.1710502  38.9168763  73.7919829  39.6300502  39.0458763  74.7549829
  39.5140502  37.2888763  73.5699829  40.0270502  37.7578763  72.7299829
  40.2340502  36.7348763  74.1719829  38.7530502  36.6048763  73.1939829
  36.8040502  38.6008763  77.6059829  35.6100502  38.8278763  77.4429829
  37.2630502  37.9688763  78.6869829  38.2380502  37.7148763  78.8449829
  36.3420502  37.5918763  79.7479829  35.5740502  36.9438763  79.3259829
  37.0900502  36.8528763  80.8259829  36.3990502  36.5708763  81.6199829
  37.5440502  35.9558763  80.4039829  37.8690502  37.4958763  81.2339829
  35.6560502  38.8188763  80.3369829  34.4630502  38.7778763  80.6469829
  36.3790502  39.9188763  80.4659829  37.3620502  39.9988763  80.2059829
  35.7910502  41.1208763  81.0059829  35.3380502  40.8478763  81.9589829
  36.8440502  42.1778763  81.2389829  37.6220502  41.7648763  81.8819829
  37.3140502  42.4228763  80.2869829  36.3210502  43.4348763  81.8579829
  35.6060502  43.9058763  81.1829829  35.7830502  43.1958763  82.7759829
  37.4440502  44.3988763  82.1629829  38.1530502  43.9328763  82.8469829
  37.9890502  44.6298763  81.2479829  36.9080502  45.6738763  82.7739829
  36.2100502  46.1418763  82.0799829  36.3470502  45.4348763  83.6779829
  37.9870502  46.6288763  83.1039829  37.5750502  47.4878763  83.5199829
  38.6400502  46.1928763  83.7859829  38.5060502  46.8788763  82.2379829
  34.7030502  41.6728763  80.1139829  33.6640502  42.0798763  80.6129829
  34.9030502  41.6908763  78.7949829  35.7480502  41.3678763  78.3229829
  33.8520502  42.2068763  77.9249829  33.5530502  43.1858763  78.2989829
  34.3410502  42.4118763  76.4949829  34.8720502  41.5208763  76.1609829
  33.4850502  42.5398763  75.8329829  35.2360502  43.5938763  76.3829829
  35.1860502  44.4548763  77.2499829  36.0390502  43.6708763  75.3769829
  36.6640502  44.4718763  75.2829829  36.0500502  42.9308763  74.6749829
  32.6600502  41.2658763  77.9569829  31.5160502  41.7018763  77.9039829
  32.9020502  39.9628763  78.0709829  33.8330502  39.5458763  78.0619829
  31.8090502  39.0148763  78.2209829  31.1640502  39.1298763  77.3499829
  32.3280502  37.6038763  78.2689829  31.4930502  36.9128763  78.3819829
  32.8620502  37.3808763  77.3449829  33.0060502  37.4938763  79.1149829
  30.9890502  39.2978763  79.4519829  29.7810502  39.0958763  79.4489829
  31.6220502  39.7828763  80.5059829  32.6230502  39.9728763  80.5499829
  30.8830502  40.0818763  81.7089829  31.1500502  41.0828763  82.0469829
  29.8190502  40.0978763  81.4739829  31.1190502  39.1078763  82.8359829
  30.2770502  38.9788763  83.7189829  32.2360502  38.4058763  82.8229829
  32.9500502  38.4588763  82.0959829  32.5170502  37.4768763  83.8969829
  31.7230502  37.5018763  84.6429829  32.5750502  36.0428763  83.3669829
  32.7990502  35.3698763  84.1949829  31.2580502  35.6748763  82.7649829
  31.3030502  34.6528763  82.3889829  30.4780502  35.7488763  83.5229829
  31.0310502  36.3548763  81.9439829  33.6410502  35.9208763  82.3379829
  33.6740502  34.8958763  81.9679829  33.4280502  36.5988763  81.5119829
  34.6040502  36.1778763  82.7789829  33.8200502  37.8888763  84.5369829
  34.5930502  38.6228763  83.9349829  34.0830502  37.4358763  85.7509829
  33.4920502  36.8038763  86.2909829  35.3160502  37.8598763  86.3939829
  35.3220502  38.9478763  86.4589829  35.3780502  37.2658763  87.7939829
  34.4710502  37.5458763  88.3289829  35.3760502  36.1788763  87.7099829
  36.5680502  37.6798763  88.6199829  36.5630502  37.1318763  89.5619829
  37.4850502  37.4068763  88.0969829  36.5720502  39.1428763  88.8969829
  35.5160502  39.7098763  88.9099829  37.6250502  39.6988763  89.0989829
  36.5390502  37.4548763  85.5799829  36.7590502  36.2678763  85.3169829
  37.3720502  38.4378763  85.2439829  37.2520502  39.4078763  85.5349829
  38.5440502  38.2028763  84.4189829  38.2380502  37.7698763  83.4669829
  39.0280502  39.1538763  84.1949829  39.5260502  37.2868763  85.0939829
  39.9840502  36.2968763  84.5219829  39.8430502  37.5898763  86.3349829
  39.4380502  38.3618763  86.8649829  40.8280502  36.8098763  87.0479829
  41.7430502  36.8468763  86.4559829  41.0460502  37.3918763  88.4109829
  41.3900502  38.4218763  88.3229829  40.1040502  37.4158763  88.9579829
  41.9800502  36.6408763  89.1129829  42.1140502  37.0328763  90.0009829
  40.4360502  35.3608763  87.1969829  41.2600502  34.4678763  86.9989829
  39.1900502  35.0938763  87.5369829  38.4540502  35.7838763  87.6839829
  38.8080502  33.7138763  87.7229829  39.5560502  33.2628763  88.3749829
  37.4390502  33.6318763  88.3779829  36.7410502  34.2258763  87.7869829
  37.0980502  32.5978763  88.3289829  37.3520502  34.1008763  89.8429829
  37.7910502  35.0948763  89.9329829  35.8960502  34.1388763  90.2559829
  35.8200502  34.4698763  91.2919829  35.3530502  34.8318763  89.6129829
  35.4650502  33.1428763  90.1609829  38.1240502  33.1518763  90.7519829
  38.0530502  33.4968763  91.7829829  37.7020502  32.1498763  90.6749829
  39.1710502  33.1288763  90.4489829  38.8120502  32.9278763  86.4299829
  39.2300502  31.7728763  86.4219829  38.3930502  33.5188763  85.3199829
  38.0550502  34.4768763  85.2269829  38.4230502  32.7128763  84.1229829
  37.8660502  31.8058763  84.3559829  37.7590502  33.4088763  82.9389829
  38.2160502  34.3928763  82.8309829  38.0020502  32.6388763  81.6519829
  37.5190502  33.1548763  80.8219829  39.0740502  32.5738763  81.4639829
  37.5880502  31.6348763  81.7449829  36.2690502  33.6238763  83.1849829
  36.1600502  34.2898763  84.0409829  35.8550502  34.1438763  82.3209829
  35.4270502  32.3898763  83.4389829  34.3890502  32.6838763  83.5979829
  35.4880502  31.7248763  82.5779829  35.7970502  31.8728763  84.3239829
  39.8340502  32.3728763  83.7389829  40.1220502  31.2308763  83.3839829
  40.7280502  33.3388763  83.7949829  40.5520502  34.2928763  84.1089829
  42.0750502  33.0518763  83.3839829  42.0300502  32.5598763  82.4119829
  42.8590502  34.3328763  83.2029829  42.7860502  34.9548763  84.0949829
  44.2980502  34.0458763  82.9679829  44.8400502  34.9828763  82.8409829
  44.7050502  33.5038763  83.8219829  44.4060502  33.4398763  82.0689829
  42.2890502  35.0068763  81.9959829  42.8200502  35.9418763  81.8169829
  42.3990502  34.3548763  81.1289829  41.2320502  35.2158763  82.1609829
  42.7590502  32.0588763  84.2869829  43.4500502  31.1648763  83.7949829
  42.5840502  32.1728763  85.5919829  42.0240502  32.8858763  86.0599829
  43.2350502  31.2118763  86.4479829  44.2980502  31.1988763  86.2059829
  43.0660502  31.6078763  87.9029829  43.4210502  32.6308763  88.0319829
  42.0040502  31.6058763  88.1459829  43.7880502  30.7178763  88.8769829
  43.5190502  31.0088763  89.8919829  43.4490502  29.6908763  88.7389829
  45.3070502  30.7658763  88.7309829  45.8080502  31.7108763  88.1589829
  45.9630502  29.8528763  89.1959829  42.6700502  29.8128763  86.2139829
  43.4230502  28.8398763  86.2119829  41.3590502  29.6918763  85.9989829
  40.7000502  30.4698763  85.9849829  40.7700502  28.3828763  85.7619829
  41.0850502  27.7218763  86.5699829  39.2570502  28.4818763  85.7839829
  38.9370502  29.2878763  85.1229829  38.8280502  27.5598763  85.3929829
  38.7220502  28.7348763  87.1889829  39.0090502  27.9068763  87.8379829
  39.1870502  29.6338763  87.5939829  37.2200502  28.8938763  87.2189829
  36.9220502  29.7148763  86.5669829  36.7450502  27.9918763  86.8319829
  36.7380502  29.1628763  88.6459829  37.0350502  28.3348763  89.2889829
  37.2290502  30.0568763  89.0299829  35.2600502  29.3408763  88.7199829
  34.9810502  29.5208763  89.7059829  34.9770502  30.1478763  88.1279829
  34.7890502  28.4788763  88.3789829  41.2770502  27.7438763  84.4729829
  41.4820502  26.5338763  84.4259829  41.5090502  28.5378763  83.4289829
  41.3450502  29.5448763  83.4079829  42.0380502  27.9618763  82.2029829
  41.3470502  27.1758763  81.8969829  42.1580502  28.9758763  81.0579829
  42.7230502  29.8448763  81.3949829  42.9010502  28.2908763  79.8599829
  42.9940502  28.9988763  79.0369829  43.8930502  27.9738763  80.1809829
  42.3320502  27.4218763  79.5279829  40.8030502  29.4438763  80.6299829
  40.2940502  28.6328763  80.1089829  40.2100502  29.6758763  81.5149829
  40.8440502  30.6478763  79.7389829  39.8280502  30.9338763  79.4659829
  41.3240502  31.4728763  80.2639829  41.4090502  30.4138763  78.8369829
  43.4380502  27.4648763  82.4849829  43.8090502  26.3538763  82.1189829
  44.2310502  28.2828763  83.1609829  43.9330502  29.1818763  83.5399829
  45.6170502  27.9528763  83.4189829  46.0840502  27.7678763  82.4519829
  46.2790502  29.1128763  84.1369829  46.0650502  30.0318763  83.5919829
  45.8310502  29.2168763  85.1249829  47.7580502  28.9758763  84.2899829
  48.1410502  29.8108763  84.8779829  47.9830502  28.0658763  84.8459829
  48.5790502  28.9298763  82.7329829  48.6250502  30.6348763  82.3089829
  49.1180502  30.7568763  81.3449829  47.6080502  31.0218763  82.2479829
  49.1780502  31.1848763  83.0709829  45.7940502  26.6858763  84.2429829
  46.7480502  25.9398763  84.0379829  44.8670502  26.4138763  85.1469829
  44.0440502  26.9948763  85.3059829  44.9450502  25.2408763  86.0069829
  46.0160502  25.0838763  86.1389829  44.2250502  25.4908763  87.3219829
  43.2000502  25.7888763  87.1029829  44.1730502  24.5508763  87.8719829
  44.8370502  26.5188763  88.2029829  45.8520502  26.2228763  88.4669829
  44.9100502  27.4668763  87.6699829  44.0240502  26.6948763  89.4399829
  43.0640502  25.9488763  89.6749829  44.3830502  27.6668763  90.2469829
  45.1810502  28.2568763  90.0119829  43.8630502  27.8318763  91.1089829
  44.3530502  23.9688763  85.4169829  44.3580502  22.9318763  86.0819829
  43.8030502  24.0358763  84.2189829  43.7980502  24.8728763  83.6349829
  43.1470502  22.8848763  83.6329829  42.9720502  22.1518763  84.4209829
  41.8280502  23.3138763  83.0309829  41.2790502  23.9208763  83.7509829
  42.0120502  23.9408763  82.1589829  41.0460502  22.2048763  82.6569829
  40.2000502  22.5158763  82.2729829  44.0160502  22.2148763  82.5819829
  45.2400502  22.3618763  82.5739829  43.3890502  21.4048763  81.7409829
  42.3850502  21.2268763  81.7719829  44.0810502  20.6928763  80.6909829
  44.9910502  20.2428763  81.0879829  43.2340502  19.5818763  80.1549829
  43.8140502  18.9778763  79.4569829  42.9290502  18.9238763  80.9679829
  42.1190502  20.0908763  79.5209829  41.4260502  19.3998763  79.4719829
  44.4350502  21.6758763  79.5999829  43.9320502  22.8088763  79.6019829
  45.3170502  21.2538763  78.6869829  45.7190502  20.3168763  78.6889829
  45.7910502  22.0918763  77.5989829  45.9880502  23.0588763  78.0619829
  47.0050502  21.4518763  76.9929829  47.4470502  22.1188763  76.2519829
  47.7600502  21.2838763  77.7609829  46.6580502  20.2458763  76.3979829
  47.4550502  19.8348763  76.0029829  44.8030502  22.3708763  76.4779829
  44.8730502  23.4218763  75.8439829  43.8510502  21.4868763  76.2509829
  43.7140502  20.6298763  76.7869829  42.8990502  21.6988763  75.1689829
  43.4220502  22.2888763  74.4169829  42.4650502  20.3528763  74.5929829
  41.9830502  20.5228763  73.6299829  43.3530502  19.7508763  74.4029829
  41.5220502  19.5638763  75.4759829  40.7850502  20.2428763  75.9059829
  40.9760502  18.8468763  74.8629829  42.2210502  18.8268763  76.5899829
  43.4310502  18.8518763  76.6329829  41.5420502  18.2848763  77.4299829
  41.6700502  22.5238763  75.5629829  40.8950502  22.9228763  74.6839829
  41.4870502  22.7578763  76.8649829  42.1470502  22.4798763  77.5919829
  40.3010502  23.4448763  77.3589829  39.5900502  23.3778763  76.5359829
  39.7650502  22.7728763  78.6239829  40.5460502  22.7628763  79.3849829
  38.5630502  23.5418763  79.1709829  38.1950502  23.0488763  80.0709829
  38.8630502  24.5618763  79.4119829  37.7730502  23.5638763  78.4199829
  39.3510502  21.3798763  78.2869829  38.9660502  20.8878763  79.1809829
  38.5730502  21.4058763  77.5239829  40.2110502  20.8258763  77.9099829
  40.5090502  24.8918763  77.6729829  41.2800502  25.2448763  78.5529829
  39.7430502  25.7238763  77.0029829  39.0480502  25.4198763  76.3209829
  39.8120502  27.1618763  77.1679829  40.5460502  27.4198763  77.9319829
  40.1370502  27.6338763  76.2409829  38.4460502  27.6678763  77.5619829
  37.5780502  26.8888763  77.9449829  38.2380502  28.9668763  77.4849829
  38.9240502  29.6518763  77.1669829  36.9510502  29.5078763  77.8709829
  36.3370502  28.6828763  78.2319829  37.0790502  30.5108763  78.9809829
  37.5340502  30.0258763  79.8449829  37.7580502  31.3028763  78.6649829
  35.7850502  31.1198763  79.3949829  34.8970502  30.3898763  80.1079829
  35.1150502  29.3608763  80.3519829  33.7300502  30.9528763  80.5169829
  33.0160502  30.3718763  81.0829829  33.4620502  32.2638763  80.2079829
  32.3050502  32.8288763  80.6269829  32.2690502  33.7608763  80.3269829
  34.3420502  32.9938763  79.4909829  34.1230502  34.0228763  79.2459829
  35.5040502  32.4268763  79.0799829  36.2100502  33.0048763  78.5029829
  36.3070502  30.1518763  76.6929829  36.8930502  31.0038763  76.0309829
  35.1170502  29.7178763  76.4169829  34.6510502  28.9858763  76.9529829
  34.3360502  30.2208763  75.3329829  34.9870502  30.6488763  74.5699829
  33.5720502  29.0988763  74.6609829  34.2770502  28.3468763  74.3079829
  32.9290502  28.6138763  75.3949829  32.7490502  29.5638763  73.5259829
  32.4550502  30.7368763  73.4889829  32.3330502  28.7808763  72.7329829
  33.4360502  31.3158763  75.8379829  32.4830502  31.0668763  76.5819829
  33.7910502  32.5468763  75.5029829  34.5800502  32.7528763  74.8909829
  33.0940502  33.7268763  75.9719829  32.9790502  33.6358763  77.0519829
  33.8970502  34.9488763  75.6379829  33.3720502  35.8368763  75.9909829
  34.8720502  34.8868763  76.1219829  34.0310502  35.0118763  74.5579829
  31.7040502  33.8468763  75.3769829  30.8770502  34.5878763  75.8999829
  31.4580502  33.1838763  74.2459829  32.1410502  32.6038763  73.7589829
  30.1520502  33.2478763  73.6129829  29.7630502  34.2598763  73.7229829
  30.2400502  32.9448763  72.1259829  30.9420502  33.6398763  71.6649829
  30.6500502  31.9438763  71.9929829  28.9080502  33.0328763  71.3969829
  29.0540502  32.7388763  70.3569829  28.2160502  32.3148763  71.8369829
  28.1660502  34.6558763  71.4419829  28.9820502  35.4958763  70.1069829
  28.6050502  36.5158763  70.0339829  30.0560502  35.5188763  70.2929829
  28.7870502  34.9698763  69.1729829  29.2310502  32.2648763  74.2819829
  28.0690502  32.5528763  74.5639829  29.7650502  31.0808763  74.5279829
  30.7280502  30.8338763  74.2999829  29.0090502  30.0158763  75.1549829
  28.0120502  30.0328763  74.7149829  29.6610502  28.6768763  74.8959829
  29.0790502  27.8898763  75.3749829  29.7040502  28.4948763  73.8219829
  30.6720502  28.6798763  75.3039829  28.8810502  30.2218763  76.6539829
  27.9170502  29.7648763  77.2609829  29.8530502  30.8928763  77.2629829
  30.6460502  31.3188763  76.7829829  29.8500502  31.0688763  78.6959829
  30.5090502  31.8938763  78.9659829  28.8480502  31.3378763  79.0309829
  30.3020502  29.8008763  79.4009829  29.8350502  29.5058763  80.4989829
  31.1760502  29.0268763  78.7549829  31.5870502  29.2428763  77.8469829
  31.6100502  27.7628763  79.3519829  31.6030502  27.8948763  80.4339829
  30.6390502  26.6748763  78.8709829  29.6520502  27.1208763  78.7479829
  30.9600502  26.3338763  77.8869829  30.5130502  25.4628763  79.7869829
  31.2260502  25.4108763  80.7609829  29.7220502  24.5998763  79.5009829
  33.0440502  27.3478763  79.0009829  33.7130502  27.9818763  78.1909829
  33.4800502  26.2308763  79.5609829  32.9180502  25.6688763  80.1999829
  34.8120502  25.6908763  79.3199829  35.4500502  26.4498763  78.8669829
  35.4710502  25.3098763  80.6289829  34.8020502  24.6608763  81.1939829
  36.3750502  24.7358763  80.4249829  35.8230502  26.5148763  81.4649829
  34.9150502  27.0748763  82.3329829  33.9260502  26.6488763  82.4199829
  35.2530502  28.1718763  83.0909829  34.5300502  28.6028763  83.7669829
  36.4990502  28.7158763  82.9909829  36.7630502  29.5758763  83.5879829
  37.4060502  28.1768763  82.1419829  38.3930502  28.6078763  82.0649829
  37.0750502  27.0858763  81.3789829  37.8050502  26.6688763  80.7019829
  34.7210502  24.5418763  78.3419829  34.0330502  23.5528763  78.5689829
  35.3480502  24.7428763  77.2009829  35.9610502  25.5388763  77.0259829
  35.2180502  23.8328763  76.0749829  34.7670502  22.9268763  76.4799829
  34.3820502  24.5188763  75.0019829  34.2280502  23.8298763  74.1709829
  33.0190502  24.9008763  75.5639829  32.4300502  25.3908763  74.7889829
  32.5000502  24.0038763  75.9019829  33.1500502  25.5818763  76.4049829
  35.1140502  25.7438763  74.4849829  34.5120502  26.2308763  73.7179829
  35.2860502  26.4388763  75.3069829  36.0710502  25.4428763  74.0579829
  36.5240502  23.4248763  75.4209829  37.5420502  24.0988763  75.5659829
  36.4800502  22.3658763  74.6209829  35.6780502  21.7438763  74.5209829
  37.6370502  22.0258763  73.8059829  38.5420502  22.1728763  74.3949829
  37.6630502  20.5848763  73.3879829  37.6060502  19.9508763  74.2729829
  36.7830502  20.3678763  72.7829829  38.9290502  20.2358763  72.5899829
  39.5810502  21.0878763  71.9209829  39.2870502  18.9748763  72.6429829
  40.1130502  18.6578763  72.1349829  38.7400502  18.3118763  73.1919829
  37.6020502  22.9268763  72.5939829  36.7220502  22.8188763  71.7369829
  38.5440502  23.8748763  72.5709829  39.2890502  23.9558763  73.2629829
  38.5770502  24.9098763  71.5059829  37.6500502  25.4768763  71.5879829
  39.8180502  25.7838763  71.7009829  40.4510502  25.3298763  72.4639829
  40.3910502  25.7908763  70.7739829  39.5220502  27.2068763  72.0999829
  40.4580502  27.7118763  72.3399829  39.0850502  27.7318763  71.2509829
  38.4060502  27.3328763  73.5089829  38.5050502  29.0938763  73.8149829
  37.8700502  29.3518763  74.6619829  39.5360502  29.3668763  74.0379829
  38.1690502  29.6358763  72.9309829  38.6620502  24.3148763  70.1059829
  38.0080502  24.8748763  69.2079829  39.4360502  23.2408763  69.9119829
  39.9070502  22.6978763  70.6359829  39.6280502  22.8008763  68.5469829
  39.8930502  23.6578763  67.9269829  40.7940502  21.8218763  68.4419829
  40.6500502  20.9888763  69.1299829  40.8780502  21.2508763  67.0379829
  41.7140502  20.5538763  66.9779829  39.9520502  20.7268763  66.8019829
  41.0290502  22.0608763  66.3239829  42.0790502  22.5748763  68.7949829
  42.9290502  21.8958763  68.7269829  42.2190502  23.4018763  68.0989829
  42.0050502  22.9638763  69.8109829  38.3400502  22.2238763  68.0129829
  37.9570502  22.4888763  66.8769829  37.6720502  21.4378763  68.8459829
  37.9900502  21.2328763  69.7929829  36.4200502  20.7878763  68.4999829
  36.5900502  20.1938763  67.6019829  35.9730502  19.9038763  69.6489829
  35.9480502  20.5008763  70.5609829  34.9530502  19.5708763  69.4579829
  36.8400502  18.6968763  69.8849829  36.8020502  18.0468763  69.0109829
  37.8770502  19.0118763  70.0029829  36.4120502  17.9288763  71.0969829
  35.5200502  18.3828763  71.7699829  36.9870502  16.9048763  71.3679829
  35.3270502  21.8028763  68.2109829  34.5200502  21.6108763  67.3039829
  35.3220502  22.9018763  68.9579829  35.9890502  23.0958763  69.7049829
  34.3250502  23.9348763  68.7469829  33.3870502  23.4168763  68.5479829
  34.1530502  24.8118763  69.9799829  35.1180502  25.2568763  70.2219829
  33.4780502  25.6298763  69.7279829  33.6200502  24.1158763  71.2229829
  34.3060502  23.3168763  71.5049829  33.6030502  24.8268763  72.0489829
  32.2290502  23.5338763  71.0409829  31.5480502  24.3088763  70.6899829
  32.2510502  22.7578763  70.2759829  31.7160502  22.9518763  72.3509829
  32.4320502  22.2218763  72.7269829  31.6470502  23.7438763  73.0959829
  30.3860502  22.3038763  72.1959829  30.0770502  21.9218763  73.1129829
  29.6950502  23.0058763  71.8619829  30.4550502  21.5298763  71.5049829
  34.6650502  24.8118763  67.5529829  33.7780502  25.4398763  66.9799829
  35.9320502  24.8708763  67.1569829  36.7030502  24.3578763  67.5839829
  36.2910502  25.7128763  66.0389829  37.1020502  25.2468763  65.4789829
  35.4420502  25.7978763  65.3599829  36.7160502  27.0918763  66.4889829
  36.6700502  28.0658763  65.7369829  37.1000502  27.2258763  67.7349829
  37.1360502  26.4848763  68.4349829  37.5070502  28.5228763  68.1639829
  37.0240502  29.3238763  67.6039829  37.1270502  28.6858763  69.6129829
  37.6210502  27.9308763  70.2249829  37.5970502  30.0328763  70.1529829
  37.3100502  30.1248763  71.2009829  38.6810502  30.1008763  70.0659829
  37.1360502  30.8358763  69.5779829  35.6070502  28.5028763  69.7299829
  35.1190502  29.3588763  69.2639829  35.3200502  27.6208763  69.1579829
  35.0800502  28.3568763  71.1259829  33.9970502  28.2338763  71.0949829
  35.5320502  27.4828763  71.5959829  35.3270502  29.2478763  71.7029829
  38.9890502  28.6018763  67.9579829  39.7670502  28.2278763  68.8319829
  39.3670502  29.0818763  66.7919829  38.7190502  29.4538763  66.0969829
  40.7590502  29.1248763  66.3869829  41.3640502  28.9238763  67.2709829
  41.0290502  28.0518763  65.3259829  42.0750502  28.0718763  65.0189829
  40.7320502  26.6608763  65.9329829  40.9210502  25.8898763  65.1859829
  41.3770502  26.4958763  66.7959829  39.6890502  26.6158763  66.2449829
  40.1740502  28.3348763  64.0609829  39.1230502  28.2048763  64.3179829
  40.3070502  29.3798763  63.7809829  40.4820502  27.4738763  62.8589829
  39.8280502  27.7548763  62.0329829  41.5210502  27.6188763  62.5649829
  40.3190502  26.4258763  63.1109829  41.1620502  30.4858763  65.8709829
  40.3130502  31.2458763  65.4199829  42.4660502  30.7428763  65.8779829
  43.1540502  30.0948763  66.2619829  43.0590502  31.9638763  65.3459829
  42.3320502  32.4538763  64.6979829  43.4190502  32.9508763  66.4639829
  44.0470502  32.4398763  67.1939829  44.0160502  33.7588763  66.0399829
  42.1720502  33.5768763  67.2129829  41.3960502  34.2248763  66.5729829
  42.0850502  33.4778763  68.4419829  44.3170502  31.5908763  64.5589829
  45.0550502  30.7228763  65.0059829  44.5900502  32.1538763  63.3739829
  43.6930502  33.0968763  62.7439829  43.7310502  34.0768763  63.2189829
  42.6560502  32.7638763  62.7829829  44.2240502  33.1318763  61.3289829
  44.0430502  34.1008763  60.8639829  43.7350502  32.3828763  60.7059829
  45.6640502  32.8618763  61.4519829  46.2220502  33.7738763  61.6649829
  46.0700502  32.4478763  60.5289829  45.7710502  31.8678763  62.5979829
  45.8580502  30.8368763  62.2559829  46.9650502  32.1678763  63.4409829
  46.9930502  33.2128763  64.0849829  47.9870502  31.3328763  63.3799829
  48.0350502  30.5018763  62.7899829  49.1470502  31.5858763  64.2009829
  48.8280502  31.7288763  65.2329829  50.0990502  30.3988763  64.2089829
  49.4990502  29.4998763  64.3479829  50.8280502  30.2888763  62.9659829
  51.4970502  29.4298763  63.0109829  50.1260502  30.1588763  62.1429829
  51.4120502  31.1948763  62.8049829  51.0300502  30.5528763  65.2449829
  51.6420502  29.7878763  65.2509829  49.8220502  32.8318763  63.7219829
  50.3330502  33.6078763  64.5079829  49.7510502  33.1138763  62.4359829
  49.2650502  32.5468763  61.7409829  50.3910502  34.3008763  61.9239829
  51.4530502  34.1688763  62.1289829  50.1890502  34.4608763  60.4329829
  50.5550502  33.5698763  59.9219829  49.1230502  34.5358763  60.2189829
  50.8940502  35.6748763  59.8859829  50.4000502  36.5708763  60.2599829
  51.9160502  35.6928763  60.2649829  50.9280502  35.7258763  58.3639829
  51.7060502  36.4188763  58.0459829  51.1990502  34.7428763  57.9779829
  49.6100502  36.1488763  57.7619829  48.8710502  35.3628763  57.9179829
  49.2440502  37.0378763  58.2769829  49.7330502  36.4368763  56.2889829
  48.8400502  36.8368763  55.9379829  50.5030502  37.1178763  56.1319829
  49.9420502  35.5548763  55.7789829  49.9030502  35.5538763  62.6149829
  50.6750502  36.4918763  62.7889829  48.6230502  35.6258763  62.9529829
  47.9410502  34.8818763  62.8049829  48.1050502  36.8148763  63.5759829
  48.5110502  37.6668763  63.0299829  46.6010502  36.8988763  63.4879829
  46.1500502  35.9938763  63.8939829  46.0970502  38.0848763  64.2969829
  45.0100502  38.1368763  64.2269829  46.3880502  37.9638763  65.3399829
  46.5310502  39.0038763  63.9039829  46.2220502  37.0568763  62.0429829
  45.1370502  37.1198763  61.9559829  46.6710502  37.9678763  61.6469829
  46.5820502  36.1978763  61.4759829  48.5410502  36.8858763  64.9999829
  48.8750502  37.9588763  65.4839829  48.5160502  35.7718763  65.7019829
  48.2410502  34.8538763  65.3529829  48.9090502  35.8308763  67.0919829
  48.2640502  36.5518763  67.5949829  48.7480502  34.4688763  67.7609829
  49.2850502  33.7128763  67.1879829  49.3300502  34.5008763  69.1479829
  49.2090502  33.5238763  69.6159829  50.3900502  34.7478763  69.0919829
  48.8130502  35.2538763  69.7419829  47.2990502  34.1078763  67.7999829
  47.1790502  33.1348763  68.2769829  46.7520502  34.8608763  68.3679829
  46.9070502  34.0638763  66.7839829  50.3540502  36.2668763  67.2019829
  50.6950502  37.0608763  68.0739829  51.2090502  35.7178763  66.3589829
  50.9410502  35.0388763  65.6469829  52.6190502  36.0338763  66.3699829
  52.9780502  35.8758763  67.3869829  53.3430502  35.1318763  65.4089829
  53.1080502  34.0978763  65.6599829  52.9570502  35.3118763  64.4059829
  54.7930502  35.2858763  65.3829829  55.0420502  36.2988763  65.0659829
  55.1870502  35.1618763  66.3919829  55.4580502  34.3028763  64.4669829
  56.5370502  34.3628763  64.6089829  55.1540502  33.2948763  64.7509829
  55.1570502  34.5058763  63.0599829  54.4860502  33.8788763  62.6159829
  55.7130502  35.4748763  62.3099829  56.5420502  36.3268763  62.8629829
  56.7620502  36.2528763  63.8559829  56.9670502  37.0638763  62.2999829
  55.4400502  35.5648763  61.0159829  54.8040502  34.8968763  60.5809829
  55.8660502  36.3028763  60.4549829  52.8980502  37.4788763  66.0189829
  53.6810502  38.1308763  66.6989829  52.2640502  38.0128763  64.9959829
  51.5920502  37.5318763  64.3979829  52.5230502  39.3968763  64.6699829
  53.6050502  39.4808763  64.5649829  51.8900502  39.8148763  63.3529829
  50.8130502  39.6528763  63.4039829  52.1550502  41.2698763  63.0879829
  51.6960502  41.5568763  62.1419829  51.7310502  41.8698763  63.8929829
  53.2300502  41.4398763  63.0359829  52.4540502  39.0478763  62.3129829
  52.0230502  38.1678763  62.2839829  52.0600502  40.3198763  65.7679829
  52.7610502  41.2568763  66.1229829  50.8950502  40.0958763  66.3469829
  50.2620502  39.3228763  66.1419829  50.4650502  41.0238763  67.3679829
  50.4140502  42.0128763  66.9119829  49.1090502  40.6508763  67.8869829
  48.8050502  41.3628763  68.6549829  48.3890502  40.6688763  67.0689829
  49.1460502  39.6488763  68.3149829  51.4490502  41.0658763  68.5129829
  51.7170502  42.1368763  69.0449829  52.0370502  39.9358763  68.8839829
  51.8720502  39.0208763  68.4649829  52.9970502  39.9648763  69.9679829
  52.5240502  40.4668763  70.8119829  53.3800502  38.5528763  70.3729829
  52.4680502  38.0208763  70.6429829  53.7940502  38.0518763  69.4979829
  54.3650502  38.3978763  71.5089829  55.2900502  38.9138763  71.2529829
  53.8450502  39.0188763  72.7849829  54.5800502  38.8878763  73.5789829
  53.6680502  40.0828763  72.6259829  52.9110502  38.5348763  73.0709829
  54.6100502  36.9408763  71.7139829  55.3190502  36.8028763  72.5299829
  53.6710502  36.4448763  71.9609829  55.0190502  36.5088763  70.8009829
  54.2430502  40.7488763  69.5899829  54.7320502  41.5348763  70.3969829
  54.7610502  40.5798763  68.3699829  54.3930502  39.9528763  67.6539829
  55.9540502  41.3388763  67.9949829  56.6620502  41.1038763  68.7899829
  56.4890502  40.9338763  66.6349829  55.6640502  40.9768763  65.9239829
  57.2170502  41.6838763  66.3249829  57.1290502  39.5968763  66.5119829
  56.4700502  38.8348763  66.9289829  57.3870502  39.3288763  65.0659829
  57.8570502  38.3518763  64.9549829  56.4440502  39.3418763  64.5199829
  58.0490502  40.0968763  64.6659829  58.4350502  39.5698763  67.2699829
  58.8930502  38.5858763  67.1709829  59.1080502  40.3248763  66.8629829
  58.2490502  39.7798763  68.3229829  55.7310502  42.8318763  67.9279829
  56.6010502  43.5868763  68.3449829  54.5620502  43.2278763  67.4119829
  53.8450502  42.5898763  67.0679829  54.2110502  44.6658763  67.2979829
  54.9690502  45.1678763  66.6959829  52.8560502  44.8398763  66.6119829
  52.3260502  43.8878763  66.6229829  52.2550502  45.5468763  67.1839829
  52.9680502  45.3278763  65.1819829  52.8790502  46.5518763  64.9769829
  53.1470502  44.4808763  64.2869829  54.1590502  45.2788763  68.6959829
  54.6570502  46.4108763  68.8559829  53.5750502  44.5628763  69.6639829
  53.1950502  43.6228763  69.5519829  53.4550502  45.1218763  70.9679829
  52.9680502  46.0928763  70.8779829  52.6360502  44.2378763  71.8349829
  52.5530502  44.6778763  72.8289829  51.6410502  44.1258763  71.4039829
  53.1120502  43.2598763  71.9099829  54.8050502  45.2998763  71.5839829
  55.0800502  46.3268763  72.1889829  55.6870502  44.3288763  71.4029829
  55.5110502  43.4738763  70.8749829  57.0100502  44.4358763  71.9729829
  56.9220502  44.6418763  73.0399829  57.7390502  43.1368763  71.7789829
  58.7380502  43.2128763  72.2079829  57.1920502  42.3348763  72.2739829
  57.8170502  42.9188763  70.7139829  57.7790502  45.5858763  71.3519829
  58.4600502  46.3278763  72.0479829  57.6160502  45.7808763  70.0519829
  57.0020502  45.2058763  69.4749829  58.2930502  46.8328763  69.3109829
  59.3700502  46.6898763  69.3969829  58.0420502  46.7398763  68.2539829
  57.9420502  48.2388763  69.7809829  58.8320502  49.0668763  69.9869829
  56.6570502  48.5388763  69.8859829  55.8910502  47.8968763  69.6839829
  56.2560502  49.8588763  70.3139829  56.8580502  50.5518763  69.7259829
  54.8040502  50.1618763  70.0299829  54.1790502  49.3778763  70.4569829
  54.4090502  51.4958763  70.6569829  53.3600502  51.7018763  70.4439829
  54.5580502  51.4488763  71.7359829  55.0260502  52.2908763  70.2389829
  54.6130502  50.2278763  68.5699829  53.5680502  50.4458763  68.3489829
  55.2430502  51.0148763  68.1559829  54.8860502  49.2718763  68.1239829
  56.5280502  50.0608763  71.7649829  56.9460502  51.1358763  72.1489829
  56.2440502  49.0978763  72.6129829  55.8540502  48.1868763  72.3719829
  56.4990502  49.3288763  74.0109829  55.9220502  50.1998763  74.3219829
  56.0680502  48.1568763  74.8249829  56.2690502  48.3518763  75.8779829
  55.0000502  47.9888763  74.6849829  56.6190502  47.2708763  74.5079829
  57.9630502  49.6068763  74.2409829  58.3010502  50.4148763  75.0909829
  58.8480502  48.9578763  73.4989829  58.6040502  48.2698763  72.7869829
  60.2680502  49.1888763  73.6539829  60.5410502  49.0188763  74.6949829
  60.9930502  48.2528763  72.7459829  60.7330502  47.2248763  72.9989829
  60.6710502  48.4198763  71.7179829  62.3410502  48.4168763  72.8339829
  62.7690502  48.0438763  72.0349829  60.6440502  50.6178763  73.3059829
  61.3450502  51.2918763  74.0579829  60.1450502  51.1148763  72.1909829
  59.5390502  50.5988763  71.5529829  60.4350502  52.4758763  71.7839829
  61.5130502  52.5998763  71.6829829  59.7370502  52.7418763  70.4589829
  60.0380502  51.9548763  69.7679829  58.6660502  52.6268763  70.6249829
  59.9460502  54.0578763  69.7619829  60.9470502  54.4308763  69.9789829
  59.7430502  53.8298763  68.2849829  59.8880502  54.7678763  67.7489829
  60.4630502  53.0928763  67.9279829  58.7320502  53.4638763  68.1089829
  58.9390502  55.0758763  70.2319829  59.1080502  56.0208763  69.7149829
  57.9320502  54.7188763  70.0149829  59.0470502  55.2258763  71.3059829
  59.9380502  53.4498763  72.8079829  60.6200502  54.3938763  73.1779829
  58.7330502  53.2438763  73.2479829  58.1620502  52.4418763  72.9809829
  58.0950502  54.1388763  74.1579829  58.1690502  55.1568763  73.7759829
  56.6310502  53.7368763  74.2609829  56.2200502  53.7378763  73.2519829
  56.5990502  52.7068763  74.6169829  55.7090502  54.5378763  75.1219829
  56.0650502  54.5188763  76.1519829  55.6610502  55.9548763  74.6849829
  54.9820502  56.5118763  75.3309829  56.6590502  56.3888763  74.7469829
  55.3070502  56.0058763  73.6549829  54.3360502  53.9328763  75.0049829
  53.6370502  54.4958763  75.6229829  54.0100502  53.9678763  73.9649829
  54.3650502  52.8968763  75.3419829  58.7820502  54.1948763  75.5089829
  58.8800502  55.2778763  76.0629829  59.2820502  53.0828763  76.0619829
  59.2590502  52.1478763  75.6549829  59.9210502  53.2048763  77.3649829
  59.3240502  53.9888763  77.8299829  59.8510502  51.9408763  78.2249829
  60.3220502  52.1468763  79.1859829  58.4320502  51.5578763  78.4399829
  58.3870502  50.6578763  79.0529829  57.9090502  52.3688763  78.9469829
  57.9570502  51.3658763  77.4779829  60.5390502  50.8818763  77.6029829
  60.4860502  50.0818763  78.1659829  61.3780502  53.6458763  77.3119829
  61.9080502  54.0118763  78.3509829  62.0730502  53.6108763  76.1679829
  61.7630502  53.2088763  75.2829829  63.4120502  54.2088763  76.1879829
  63.5980502  54.2818763  77.2589829  64.4900502  53.3468763  75.5159829
  65.4590502  53.8258763  75.6539829  64.4970502  51.9568763  76.1539829
  65.2620502  51.3418763  75.6789829  64.7130502  52.0458763  77.2189829
  63.5210502  51.4898763  76.0199829  64.2360502  53.2248763  74.1249829
  64.9330502  52.6738763  73.7119829  63.5050502  55.5898763  75.5669829
  64.5110502  56.2538763  75.7479829  62.5000502  56.0778763  74.8579829
  61.6200502  55.5998763  74.6629829  62.6410502  57.4138763  74.2979829
  63.4150502  57.4138763  73.5299829  61.3580502  57.8688763  73.6429829
  61.4940502  58.8698763  73.2339829  61.0960502  57.1808763  72.8389829
  60.5580502  57.8848763  74.3829829  63.0010502  58.3398763  75.4249829
  62.3780502  58.2848763  76.4799829  64.0010502  59.1918763  75.2009829
  64.4870502  59.2698763  74.3079829  64.4930502  60.0988763  76.2269829
  64.0070502  59.7838763  77.1499829  65.9990502  59.9838763  76.2689829
  66.2630502  58.9308763  76.3689829  66.3990502  60.3228763  75.3129829
  66.6580502  60.7318763  77.3399829  67.7350502  60.7158763  77.1749829
  66.3430502  61.7748763  77.2929829  66.3710502  60.2068763  78.6669829
  66.1470502  59.0308763  78.8109829  66.3800502  60.9828763  79.5909829
  64.1120502  61.5608763  76.0809829  63.9460502  62.2528763  77.0679829
  64.0560502  62.0908763  74.8829829  64.2040502  61.5858763  74.0089829
  63.7620502  63.5098763  74.7469829  63.4830502  63.8878763  75.7299829
  64.9750502  64.2798763  74.2629829  65.2870502  63.9028763  73.2889829
  64.6430502  65.7318763  74.1119829  65.5230502  66.2718763  73.7639829
  63.8370502  65.8468763  73.3879829  64.3270502  66.1348763  75.0739829
  66.0570502  64.1028763  75.2289829  66.9370502  64.6518763  74.8939829
  65.7420502  64.4808763  76.2019829  66.3000502  63.0438763  75.3129829
  62.6370502  63.7088763  73.7949829  62.6560502  63.1558763  72.7119829
  61.6610502  64.4868763  74.1619829  61.5970502  64.9688763  75.0589829
  60.5650502  64.7098763  73.2559829  60.7400502  64.1378763  72.3449829
  59.2730502  64.2358763  73.8889829  59.1090502  64.7788763  74.8199829
  58.1240502  64.4978763  72.9959829  57.2070502  64.1488763  73.4709829
  58.0490502  65.5678763  72.8039829  58.2680502  63.9698763  72.0539829
  59.3800502  62.7748763  74.1589829  58.4560502  62.4208763  74.6149829
  59.5500502  62.2428763  73.2229829  60.2130502  62.5898763  74.8369829
  60.4750502  66.1518763  72.8739829  60.3970502  67.0138763  73.7319829
  60.4900502  66.4298763  71.5889829  60.5350502  65.7308763  70.8479829
  60.4410502  67.8028763  71.1299829  60.5050502  68.4378763  72.0129829
  61.5850502  68.0488763  70.1619829  61.4850502  67.4048763  69.2879829
  61.5500502  69.4608763  69.6699829  62.3750502  69.6248763  68.9769829
  60.6050502  69.6448763  69.1589829  61.6450502  70.1428763  70.5149829
  62.8650502  67.7218763  70.8329829  63.6920502  67.8958763  70.1439829
  62.9860502  68.3538763  71.7129829  62.8600502  66.6748763  71.1359829
  59.1710502  68.1038763  70.3899829  58.9380502  67.5348763  69.3369829
  58.3890502  69.0468763  70.8779829  58.5970502  69.5838763  71.7199829
  57.1350502  69.3988763  70.2289829  57.0610502  68.7868763  69.3299829
  55.9380502  69.1228763  71.1199829  55.0250502  69.3208763  70.5589829
  55.9450502  67.7308763  71.5569829  55.0810502  67.5458763  72.1959829
  55.9000502  67.0758763  70.6869829  56.8590502  67.5298763  72.1159829
  56.0090502  69.9508763  72.2529829  55.9370502  69.4038763  73.0629829
  57.1260502  70.8558763  69.8929829  57.9250502  71.6168763  70.4159829
  56.1830502  71.2538763  69.0339829  55.4770502  70.6398763  68.6289829
  56.1010502  72.6718763  68.5979829  57.0930502  73.1178763  68.6709829
  55.6420502  72.7568763  67.1429829  54.5890502  72.4818763  67.0849829
  55.7210502  73.7898763  66.8039829  56.4390502  71.8668763  66.2099829
  57.4410502  71.7368763  66.6189829  55.9750502  70.8808763  66.1829829
  56.5530502  72.3938763  64.7909829  55.6300502  73.1088763  64.3529829
  57.5630502  72.0898763  64.1269829  55.1480502  73.4488763  69.5079829
  54.1400502  72.8578763  69.9419829  55.4630502  74.7148763  69.7869829
  56.3170502  75.1668763  69.4609829  54.6080502  75.5738763  70.5889829
  54.3890502  75.0808763  71.5359829  55.2970502  76.9228763  70.8829829
  55.5510502  77.3718763  69.9229829  54.3680502  77.8648763  71.6049829
  54.8820502  78.8058763  71.7979829  53.4880502  78.0518763  70.9889829
  54.0610502  77.4188763  72.5509829  56.5850502  76.7358763  71.6539829
  57.2480502  76.0998763  71.0669829  57.0740502  77.7058763  71.7469829
  56.4520502  76.1508763  73.0009829  57.4370502  76.0638763  73.4589829
  55.8220502  76.7928763  73.6159829  55.9980502  75.1628763  72.9249829
  53.3530502  75.8468763  69.7879829  53.4700502  76.2468763  68.6339829
  52.1460502  75.6048763  70.3169829  51.9880502  75.1338763  71.6949829
  52.5770502  75.7238763  72.3969829  52.3020502  74.0958763  71.8089829
  50.5070502  75.3018763  71.9229829  50.2890502  76.2558763  72.4029829
  50.1190502  74.5208763  72.5769829  49.8770502  75.2258763  70.5479829
  48.9340502  75.7718763  70.5129829  49.6590502  74.1948763  70.2679829
  50.9110502  75.8458763  69.6159829  50.8760502  75.4348763  68.6069829
  50.6930502  77.3378763  69.4839829  50.8650502  78.0448763  70.4809829
  50.1630502  77.7888763  68.3289829  49.9600502  77.1648763  67.5479829
  49.8150502  79.1858763  68.0409829  49.6330502  79.7028763  68.9829829
  50.9760502  79.9658763  67.3299829  51.1920502  79.4608763  66.3879829
  50.6080502  80.9608763  67.0809829  52.3570502  80.1358763  68.1259829
  52.6890502  79.1588763  68.4779829  53.1210502  80.5038763  67.4409829
  52.2480502  81.1328763  69.3739829  51.8160502  82.0768763  69.0429829
  51.5660502  80.7118763  70.1129829  53.6480502  81.4098763  70.0539829
  54.1320502  80.4608763  70.2829829  54.2930502  81.9348763  69.3499829
  53.5210502  82.2238763  71.3189829  54.4640502  82.3788763  71.7279829
  53.0840502  83.1408763  71.0989829  52.9270502  81.7128763  72.0029829
  48.5740502  79.1788763  67.1609829  48.4130502  78.3018763  66.3039829
  47.7020502  80.0328763  67.3059829  38.1163370  20.0845620  31.1575220
  35.8770502  52.4108763  29.8869829  59.2492830  89.8910100  28.3621030
  73.0956210  47.7525470  11.2780060   3.2682690  17.8383180  51.2137560
  69.4825430   9.3587920  11.2564290  36.6911940  13.5738860  13.0603830
  81.5799430  35.9188030  75.2591470  37.9440502  47.9488763  79.5829829
  38.9010502  47.9488763  79.5829829  37.7040502  48.8758763  79.5829829
  70.4130502  46.5638763  84.7829829  71.3700502  46.5638763  84.7829829
  70.1730502  47.4908763  84.7829829  38.6120502  50.7528763  78.5129829
  39.5690502  50.7528763  78.5129829  38.3720502  51.6798763  78.5129829
  48.1830502  40.7128763  64.1779829  49.1400502  40.7128763  64.1779829
  47.9430502  41.6398763  64.1779829  45.0560502  65.4368763  75.7669829
  46.0130502  65.4368763  75.7669829  44.8160502  66.3638763  75.7669829
  55.9760502  54.0918763  67.4769829  56.9330502  54.0918763  67.4769829
  55.7360502  55.0188763  67.4769829  33.7350502  42.5368763  84.6599829
  34.6920502  42.5368763  84.6599829  33.4950502  43.4638763  84.6599829
  49.3870502  67.9228763  67.7199829  50.3440502  67.9228763  67.7199829
  49.1470502  68.8498763  67.7199829  28.9840502  48.5798763  77.3249829
  29.9410502  48.5798763  77.3249829  28.7440502  49.5068763  77.3249829
  57.0210502  52.4838763  89.3229829  57.9780502  52.4838763  89.3229829
  56.7810502  53.4108763  89.3229829  60.3620502  33.7638763  83.2519829
  61.3190502  33.7638763  83.2519829  60.1220502  34.6908763  83.2519829
  39.4080502  48.4128763  82.2509829  40.3650502  48.4128763  82.2509829
  39.1680502  49.3398763  82.2509829  45.2750502  57.6328763  82.5099829
  46.2320502  57.6328763  82.5099829  45.0350502  58.5598763  82.5099829
  28.6150502  43.8938763  84.0939829  29.5720502  43.8938763  84.0939829
  28.3750502  44.8208763  84.0939829  25.6980502  45.4448763  70.9999829
  26.6550502  45.4448763  70.9999829  25.4580502  46.3718763  70.9999829
  43.1130502  41.6488763  84.9089829  44.0700502  41.6488763  84.9089829
  42.8730502  42.5758763  84.9089829  67.5410502  40.2448763  73.7069829
  68.4980502  40.2448763  73.7069829  67.3010502  41.1718763  73.7069829
  30.5000502  25.5128763  72.4149829  31.4570502  25.5128763  72.4149829
  30.2600502  26.4398763  72.4149829  50.0970502  43.5868763  82.8489829
  51.0540502  43.5868763  82.8489829  49.8570502  44.5138763  82.8489829
  42.5980502  50.1368763  81.6719829  43.5550502  50.1368763  81.6719829
  42.3580502  51.0638763  81.6719829  61.1130502  45.5948763  72.4209829
  62.0700502  45.5948763  72.4209829  60.8730502  46.5218763  72.4209829
  59.8530502  25.9908763  67.0579829  60.8100502  25.9908763  67.0579829
  59.6130502  26.9178763  67.0579829  67.0200502  43.5238763  72.3169829
  67.9770502  43.5238763  72.3169829  66.7800502  44.4508763  72.3169829
  31.8500502  47.1368763  63.8879829  32.8070502  47.1368763  63.8879829
  31.6100502  48.0638763  63.8879829  30.2790502  45.0888763  81.9639829
  31.2360502  45.0888763  81.9639829  30.0390502  46.0158763  81.9639829
  27.1110502  47.9278763  66.0989829  28.0680502  47.9278763  66.0989829
  26.8710502  48.8548763  66.0989829  58.9080502  44.1538763  64.2609829
  59.8650502  44.1538763  64.2609829  58.6680502  45.0808763  64.2609829
  53.7310502  22.6858763  65.4079829  54.6880502  22.6858763  65.4079829
  53.4910502  23.6128763  65.4079829  34.1690502  36.5178763  92.7709829
  35.1260502  36.5178763  92.7709829  33.9290502  37.4448763  92.7709829
  37.5020502  31.1208763  65.7209829  38.4590502  31.1208763  65.7209829
  37.2620502  32.0478763  65.7209829  39.1250502  39.7978763  88.4159829
  40.0820502  39.7978763  88.4159829  38.8850502  40.7248763  88.4159829
  30.4210502  25.9648763  75.3539829  31.3780502  25.9648763  75.3539829
  30.1810502  26.8918763  75.3539829  58.6740502  71.2218763  79.6389829
  59.6310502  71.2218763  79.6389829  58.4340502  72.1488763  79.6389829
  41.6500502  35.4968763  64.7909829  42.6070502  35.4968763  64.7909829
  41.4100502  36.4238763  64.7909829  70.4400502  47.7918763  75.0719829
  71.3970502  47.7918763  75.0719829  70.2000502  48.7188763  75.0719829
  47.3220502  51.0788763  81.6149829  48.2790502  51.0788763  81.6149829
  47.0820502  52.0058763  81.6149829  66.0800502  62.9448763  81.3209829
  67.0370502  62.9448763  81.3209829  65.8400502  63.8718763  81.3209829
  48.0220502  41.5138763  81.8659829  48.9790502  41.5138763  81.8659829
  47.7820502  42.4408763  81.8659829  42.5670502  56.3798763  79.9029829
  43.5240502  56.3798763  79.9029829  42.3270502  57.3068763  79.9029829
  37.9330502  53.6388763  81.4929829  38.8900502  53.6388763  81.4929829
  37.6930502  54.5658763  81.4929829  28.2590502  36.5808763  72.0499829
  29.2160502  36.5808763  72.0499829  28.0190502  37.5078763  72.0499829
  34.4780502  54.9048763  60.8449829  35.4350502  54.9048763  60.8449829
  34.2380502  55.8318763  60.8449829  39.6970502  46.6938763  63.4269829
  40.6540502  46.6938763  63.4269829  39.4570502  47.6208763  63.4269829
  50.4920502  43.3158763  86.3639829  51.4490502  43.3158763  86.3639829
  50.2520502  44.2428763  86.3639829  60.2660502  57.1888763  90.6829829
  61.2230502  57.1888763  90.6829829  60.0260502  58.1158763  90.6829829
  40.2610502  57.9018763  80.5529829  41.2180502  57.9018763  80.5529829
  40.0210502  58.8288763  80.5529829  33.8930502  58.3208763  61.9929829
  34.8500502  58.3208763  61.9929829  33.6530502  59.2478763  61.9929829
  26.1850502  34.4698763  72.4639829  27.1420502  34.4698763  72.4639829
  25.9450502  35.3968763  72.4639829  44.8390502  53.8068763  62.5699829
  45.7960502  53.8068763  62.5699829  44.5990502  54.7338763  62.5699829
  56.6310502  57.7798763  84.9189829  57.5880502  57.7798763  84.9189829
  56.3910502  58.7068763  84.9189829  41.4600502  41.7518763  87.6119829
  42.4170502  41.7518763  87.6119829  41.2200502  42.6788763  87.6119829
  60.4190502  42.1318763  70.6799829  61.3760502  42.1318763  70.6799829
  60.1790502  43.0588763  70.6799829  61.4100502  67.5188763  81.7269829
  62.3670502  67.5188763  81.7269829  61.1700502  68.4458763  81.7269829
  61.3680502  28.6728763  66.1969829  62.3250502  28.6728763  66.1969829
  61.1280502  29.5998763  66.1969829  29.1180502  46.1598763  64.6089829
  30.0750502  46.1598763  64.6089829  28.8780502  47.0868763  64.6089829
  34.9670502  32.5288763  66.0629829  35.9240502  32.5288763  66.0629829
  34.7270502  33.4558763  66.0629829  42.1610502  23.1818763  61.6069829
  43.1180502  23.1818763  61.6069829  41.9210502  24.1088763  61.6069829
  47.9450502  57.0918763  82.9419829  48.9020502  57.0918763  82.9419829
  47.7050502  58.0188763  82.9419829  44.3630502  20.0468763  74.7039829
  45.3200502  20.0468763  74.7039829  44.1230502  20.9738763  74.7039829
  66.0510502  29.6258763  86.6669829  67.0080502  29.6258763  86.6669829
  65.8110502  30.5528763  86.6669829  28.1170502  41.0928763  84.9649829
  29.0740502  41.0928763  84.9649829  27.8770502  42.0198763  84.9649829
  47.3520502  62.4078763  63.2719829  48.3090502  62.4078763  63.2719829
  47.1120502  63.3348763  63.2719829  45.2410502  48.4948763  81.1789829
  46.1980502  48.4948763  81.1789829  45.0010502  49.4218763  81.1789829
  58.9350502  35.2748763  62.6909829  59.8920502  35.2748763  62.6909829
  58.6950502  36.2018763  62.6909829  65.1550502  53.9668763  85.5979829
  66.1120502  53.9668763  85.5979829  64.9150502  54.8938763  85.5979829
  49.3500502  59.0898763  63.5069829  50.3070502  59.0898763  63.5069829
  49.1100502  60.0168763  63.5069829  27.3270502  38.2468763  84.6239829
  28.2840502  38.2468763  84.6239829  27.0870502  39.1738763  84.6239829
  49.6490502  25.4908763  57.8089829  50.6060502  25.4908763  57.8089829
  49.4090502  26.4178763  57.8089829  25.1140502  45.8288763  68.0869829
  26.0710502  45.8288763  68.0869829  24.8740502  46.7558763  68.0869829
  61.9520502  39.6468763  69.9369829  62.9090502  39.6468763  69.9369829
  61.7120502  40.5738763  69.9369829  29.5040502  47.9398763  82.3449829
  30.4610502  47.9398763  82.3449829  29.2640502  48.8668763  82.3449829
  46.0900502  52.0068763  64.4529829  47.0470502  52.0068763  64.4529829
  45.8500502  52.9338763  64.4529829  39.6990502  51.3868763  81.5719829
  40.6560502  51.3868763  81.5719829  39.4590502  52.3138763  81.5719829
  45.6410502  42.8248763  83.1019829  46.5980502  42.8248763  83.1019829
  45.4010502  43.7518763  83.1019829  41.2100502  42.8788763  82.9689829
  42.1670502  42.8788763  82.9689829  40.9700502  43.8058763  82.9689829
  68.7350502  62.4328763  80.4109829  69.6920502  62.4328763  80.4109829
  68.4950502  63.3598763  80.4109829  51.8020502  24.5978763  62.2409829
  52.7590502  24.5978763  62.2409829  51.5620502  25.5248763  62.2409829
  50.4620502  56.2458763  64.0799829  51.4190502  56.2458763  64.0799829
  50.2220502  57.1728763  64.0799829  41.3540502  46.3868763  81.9029829
  42.3110502  46.3868763  81.9029829  41.1140502  47.3138763  81.9029829
  61.8800502  74.1138763  77.3499829  62.8370502  74.1138763  77.3499829
  61.6400502  75.0408763  77.3499829  44.0000502  52.9508763  82.0309829
  44.9570502  52.9508763  82.0309829  43.7600502  53.8778763  82.0309829
  52.1530502  25.5178763  59.4699829  53.1100502  25.5178763  59.4699829
  51.9130502  26.4448763  59.4699829  73.6680502  44.6978763  79.6239829
  74.6250502  44.6978763  79.6239829  73.4280502  45.6248763  79.6239829
  33.1510502  44.4908763  82.6999829  34.1080502  44.4908763  82.6999829
  32.9110502  45.4178763  82.6999829  46.9550502  45.9308763  80.6949829
  47.9120502  45.9308763  80.6949829  46.7150502  46.8578763  80.6949829
  32.0340502  32.5268763  83.6049829  32.9910502  32.5268763  83.6049829
  31.7940502  33.4538763  83.6049829  45.6370502  30.8898763  48.3129829
  46.5940502  30.8898763  48.3129829  45.3970502  31.8168763  48.3129829
  62.9740502  55.7148763  79.1459829  63.9310502  55.7148763  79.1459829
  62.7340502  56.6418763  79.1459829  65.7720502  51.3558763  71.5469829
  66.7290502  51.3558763  71.5469829  65.5320502  52.2828763  71.5469829
  33.9940502  38.1468763  68.3579829  34.9510502  38.1468763  68.3579829
  33.7540502  39.0738763  68.3579829  42.7340502  20.9368763  81.2749829
  43.6910502  20.9368763  81.2749829  42.4940502  21.8638763  81.2749829
  52.4690502  70.1848763  79.4289829  53.4260502  70.1848763  79.4289829
  52.2290502  71.1118763  79.4289829  40.4360502  31.2478763  61.6989829
  41.3930502  31.2478763  61.6989829  40.1960502  32.1748763  61.6989829
  41.8820502  36.0978763  61.1589829  42.8390502  36.0978763  61.1589829
  41.6420502  37.0248763  61.1589829  60.9670502  72.0748763  63.7349829
  61.9240502  72.0748763  63.7349829  60.7270502  73.0018763  63.7349829
  49.6830502  59.4018763  82.8149829  50.6400502  59.4018763  82.8149829
  49.4430502  60.3288763  82.8149829  69.2670502  39.0988763  76.1639829
  70.2240502  39.0988763  76.1639829  69.0270502  40.0258763  76.1639829
  58.5130502  44.4108763  89.1529829  59.4700502  44.4108763  89.1529829
  58.2730502  45.3378763  89.1529829  54.9920502  54.5028763  88.9289829
  55.9490502  54.5028763  88.9289829  54.7520502  55.4298763  88.9289829
  45.8220502  42.4608763  44.1689829  46.7790502  42.4608763  44.1689829
  45.5820502  43.3878763  44.1689829  27.6670502  38.6818763  78.6509829
  28.6240502  38.6818763  78.6509829  27.4270502  39.6088763  78.6509829
  48.9760502  34.2188763  46.2029829  49.9330502  34.2188763  46.2029829
  48.7360502  35.1458763  46.2029829  40.4800502  54.9268763  81.3809829
  41.4370502  54.9268763  81.3809829  40.2400502  55.8538763  81.3809829
  53.8010502  45.4648763  59.1059829  54.7580502  45.4648763  59.1059829
  53.5610502  46.3918763  59.1059829  49.0900502  50.3288763  86.9859829
  50.0470502  50.3288763  86.9859829  48.8500502  51.2558763  86.9859829
  66.3720502  38.5488763  88.9749829  67.3290502  38.5488763  88.9749829
  66.1320502  39.4758763  88.9749829  58.0570502  45.3108763  59.7699829
  59.0140502  45.3108763  59.7699829  57.8170502  46.2378763  59.7699829
  50.6710502  70.4528763  74.8809829  51.6280502  70.4528763  74.8809829
  50.4310502  71.3798763  74.8809829  41.5430502  19.0778763  69.5669829
  42.5000502  19.0778763  69.5669829  41.3030502  20.0048763  69.5669829
  70.3990502  36.0478763  77.9189829  71.3560502  36.0478763  77.9189829
  70.1590502  36.9748763  77.9189829  48.4880502  62.0538763  83.2459829
  49.4450502  62.0538763  83.2459829  48.2480502  62.9808763  83.2459829
  63.5220502  57.2158763  87.7279829  64.4790502  57.2158763  87.7279829
  63.2820502  58.1428763  87.7279829  51.7980502  52.3948763  84.4129829
  52.7550502  52.3948763  84.4129829  51.5580502  53.3218763  84.4129829
  39.4520502  16.6218763  71.3609829  40.4090502  16.6218763  71.3609829
  39.2120502  17.5488763  71.3609829  41.9150502  63.1938763  64.0669829
  42.8720502  63.1938763  64.0669829  41.6750502  64.1208763  64.0669829
  29.5070502  38.7078763  87.5309829  30.4640502  38.7078763  87.5309829
  29.2670502  39.6348763  87.5309829  31.0680502  29.0618763  83.6699829
  32.0250502  29.0618763  83.6699829  30.8280502  29.9888763  83.6699829
  43.7880502  63.0258763  78.3049829  44.7450502  63.0258763  78.3049829
  43.5480502  63.9528763  78.3049829  69.8520502  36.2458763  86.0439829
  70.8090502  36.2458763  86.0439829  69.6120502  37.1728763  86.0439829
  53.7570502  28.3398763  62.8299829  54.7140502  28.3398763  62.8299829
  53.5170502  29.2668763  62.8299829  46.0920502  46.2868763  77.8499829
  47.0490502  46.2868763  77.8499829  45.8520502  47.2138763  77.8499829
  39.4220502  31.9048763  76.4129829  40.3790502  31.9048763  76.4129829
  39.1820502  32.8318763  76.4129829  48.6370502  31.4258763  60.6279829
  49.5940502  31.4258763  60.6279829  48.3970502  32.3528763  60.6279829
  48.5420502  24.1638763  83.7979829  49.4990502  24.1638763  83.7979829
  48.3020502  25.0908763  83.7979829  65.7320502  38.3038763  71.5139829
  66.6890502  38.3038763  71.5139829  65.4920502  39.2308763  71.5139829
  71.3930502  46.2718763  78.1069829  72.3500502  46.2718763  78.1069829
  71.1530502  47.1988763  78.1069829  51.8230502  35.2168763  82.6409829
  52.7800502  35.2168763  82.6409829  51.5830502  36.1438763  82.6409829
  37.0420502  55.7928763  61.9849829  37.9990502  55.7928763  61.9849829
  36.8020502  56.7198763  61.9849829  48.0040502  63.8598763  65.8319829
  48.9610502  63.8598763  65.8319829  47.7640502  64.7868763  65.8319829
  52.9770502  43.4998763  81.5169829  53.9340502  43.4998763  81.5169829
  52.7370502  44.4268763  81.5169829  59.3500502  32.0078763  87.7839829
  60.3070502  32.0078763  87.7839829  59.1100502  32.9348763  87.7839829
  34.8010502  40.4498763  66.0149829  35.7580502  40.4498763  66.0149829
  34.5610502  41.3768763  66.0149829  36.0310502  37.8978763  66.4299829
  36.9880502  37.8978763  66.4299829  35.7910502  38.8248763  66.4299829
  42.9840502  38.1268763  71.4079829  43.9410502  38.1268763  71.4079829
  42.7440502  39.0538763  71.4079829  45.4800502  36.5048763  71.6119829
  46.4370502  36.5048763  71.6119829  45.2400502  37.4318763  71.6119829
  45.4600502  36.0018763  68.7489829  46.4170502  36.0018763  68.7489829
  45.2200502  36.9288763  68.7489829  44.0800502  38.1778763  67.9889829
  45.0370502  38.1778763  67.9889829  43.8400502  39.1048763  67.9889829
  42.1440502  38.1948763  65.9699829  43.1010502  38.1948763  65.9699829
  41.9040502  39.1218763  65.9699829  46.7360502  33.8738763  72.4699829
  47.6930502  33.8738763  72.4699829  46.4960502  34.8008763  72.4699829
  44.0780502  33.4928763  70.9409829  45.0350502  33.4928763  70.9409829
  43.8380502  34.4198763  70.9409829  45.7810502  36.1378763  76.5229829
  46.7380502  36.1378763  76.5229829  45.5410502  37.0648763  76.5229829
  34.6050502  39.7688763  74.2139829  35.5620502  39.7688763  74.2139829
  34.3650502  40.6958763  74.2139829  30.0130502  42.2358763  70.6939829
  30.9700502  42.2358763  70.6939829  29.7730502  43.1628763  70.6939829
  58.7080502  56.3038763  83.6359829  59.6650502  56.3038763  83.6359829
  58.4680502  57.2308763  83.6359829  39.7920502  22.7498763  63.3179829
  40.7490502  22.7498763  63.3179829  39.5520502  23.6768763  63.3179829
  55.2560502  56.1908763  82.8409829  56.2130502  56.1908763  82.8409829
  55.0160502  57.1178763  82.8409829  60.0280502  57.5298763  80.8699829
  60.9850502  57.5298763  80.8699829  59.7880502  58.4568763  80.8699829
  59.0090502  42.5028763  68.1479829  59.9660502  42.5028763  68.1479829
  58.7690502  43.4298763  68.1479829  54.7670502  55.1928763  85.7979829
  55.7240502  55.1928763  85.7979829  54.5270502  56.1198763  85.7979829
  27.9520502  65.7518763  68.7309829  28.9090502  65.7518763  68.7309829
  27.7120502  66.6788763  68.7309829  39.1310502  38.1808763  64.1789829
  40.0880502  38.1808763  64.1789829  38.8910502  39.1078763  64.1789829
  37.5060502  40.7368763  63.4959829  38.4630502  40.7368763  63.4959829
  37.2660502  41.6638763  63.4959829  37.9260502  45.1568763  67.8229829
  38.8830502  45.1568763  67.8229829  37.6860502  46.0838763  67.8229829
  33.7550502  43.2398763  65.7639829  34.7120502  43.2398763  65.7639829
  33.5150502  44.1668763  65.7639829  33.9400502  42.1658763  68.4819829
  34.8970502  42.1658763  68.4819829  33.7000502  43.0928763  68.4819829
  36.8070502  43.7628763  65.0129829  37.7640502  43.7628763  65.0129829
  36.5670502  44.6898763  65.0129829  37.1680502  69.9018763  33.5839829
  38.1250502  69.9018763  33.5839829  36.9280502  70.8288763  33.5839829
  63.2740502  35.3098763  36.4719829  64.2310502  35.3098763  36.4719829
  63.0340502  36.2368763  36.4719829  55.3390502  36.9208763  34.3349829
  56.2960502  36.9208763  34.3349829  55.0990502  37.8478763  34.3349829
  53.3280502  50.2668763  25.8199829  54.2850502  50.2668763  25.8199829
  53.0880502  51.1938763  25.8199829  45.6970502  43.9488763  42.7579829
  46.6540502  43.9488763  42.7579829  45.4570502  44.8758763  42.7579829
  62.9820502  39.7438763  28.0779829  63.9390502  39.7438763  28.0779829
  62.7420502  40.6708763  28.0779829  44.7900502  36.6148763  25.2759829
  45.7470502  36.6148763  25.2759829  44.5500502  37.5418763  25.2759829
  54.2600502  27.0998763  25.9169829  55.2170502  27.0998763  25.9169829
  54.0200502  28.0268763  25.9169829  55.2770502  24.7188763  32.9269829
  56.2340502  24.7188763  32.9269829  55.0370502  25.6458763  32.9269829
  58.1410502  44.8388763  23.8529829  59.0980502  44.8388763  23.8529829
  57.9010502  45.7658763  23.8529829  60.0150502  46.5788763  23.0369829
  60.9720502  46.5788763  23.0369829  59.7750502  47.5058763  23.0369829
  61.3710502  44.0128763  26.2199829  62.3280502  44.0128763  26.2199829
  61.1310502  44.9398763  26.2199829  49.6390502  61.9068763  44.8439829
  50.5960502  61.9068763  44.8439829  49.3990502  62.8338763  44.8439829
  35.5380502  60.9408763  36.1399829  36.4950502  60.9408763  36.1399829
  35.2980502  61.8678763  36.1399829  53.7340502  29.2068763  20.5209829
  54.6910502  29.2068763  20.5209829  53.4940502  30.1338763  20.5209829
  40.7090502  34.1038763  32.3599829  41.6660502  34.1038763  32.3599829
  40.4690502  35.0308763  32.3599829  43.1280502  36.6238763  33.7599829
  44.0850502  36.6238763  33.7599829  42.8880502  37.5508763  33.7599829
  37.1370502  52.0868763  34.1239829  38.0940502  52.0868763  34.1239829
  36.8970502  53.0138763  34.1239829  54.1180502  51.2848763  42.3709829
  55.0750502  51.2848763  42.3709829  53.8780502  52.2118763  42.3709829
  43.9620502  51.8198763  49.5009829  44.9190502  51.8198763  49.5009829
  43.7220502  52.7468763  49.5009829  57.1850502  43.2818763  41.9759829
  58.1420502  43.2818763  41.9759829  56.9450502  44.2088763  41.9759829
  42.6030502  58.6088763  48.2979829  43.5600502  58.6088763  48.2979829
  42.3630502  59.5358763  48.2979829  41.9770502  56.1978763  38.3679829
  42.9340502  56.1978763  38.3679829  41.7370502  57.1248763  38.3679829
  57.8700502  24.4688763  26.4659829  58.8270502  24.4688763  26.4659829
  57.6300502  25.3958763  26.4659829  39.9170502  57.7088763  29.6169829
  40.8740502  57.7088763  29.6169829  39.6770502  58.6358763  29.6169829
  52.0530502  46.2818763  20.6939829  53.0100502  46.2818763  20.6939829
  51.8130502  47.2088763  20.6939829  42.3750502  33.3058763  24.8749829
  43.3320502  33.3058763  24.8749829  42.1350502  34.2328763  24.8749829
  50.8430502  52.4518763  46.9509829  51.8000502  52.4518763  46.9509829
  50.6030502  53.3788763  46.9509829  64.2600502  54.1758763  15.8189829
  65.2170502  54.1758763  15.8189829  64.0200502  55.1028763  15.8189829
  48.3730502  31.1028763  37.5939829  49.3300502  31.1028763  37.5939829
  48.1330502  32.0298763  37.5939829  61.2830502  45.0448763  28.8959829
  62.2400502  45.0448763  28.8959829  61.0430502  45.9718763  28.8959829
  48.2700502  46.6028763  21.1299829  49.2270502  46.6028763  21.1299829
  48.0300502  47.5298763  21.1299829  39.5400502  54.9008763  49.6679829
  40.4970502  54.9008763  49.6679829  39.3000502  55.8278763  49.6679829
  57.4540502  65.4738763  36.8669829  58.4110502  65.4738763  36.8669829
  57.2140502  66.4008763  36.8669829  46.6830502  44.9648763  22.7299829
  47.6400502  44.9648763  22.7299829  46.4430502  45.8918763  22.7299829
  40.3670502  60.3648763  40.5039829  41.3240502  60.3648763  40.5039829
  40.1270502  61.2918763  40.5039829  47.8590502  67.1528763  41.3129829
  48.8160502  67.1528763  41.3129829  47.6190502  68.0798763  41.3129829
  46.3500502  66.3448763  48.2439829  47.3070502  66.3448763  48.2439829
  46.1100502  67.2718763  48.2439829  59.7880502  29.8688763  22.6509829
  60.7450502  29.8688763  22.6509829  59.5480502  30.7958763  22.6509829
  45.6820502  55.5428763  50.3629829  46.6390502  55.5428763  50.3629829
  45.4420502  56.4698763  50.3629829  66.9130502  41.1928763  38.6869829
  67.8700502  41.1928763  38.6869829  66.6730502  42.1198763  38.6869829
  65.6910502  47.3618763  35.4019829  66.6480502  47.3618763  35.4019829
  65.4510502  48.2888763  35.4019829  51.6270502  39.7698763  22.5229829
  52.5840502  39.7698763  22.5229829  51.3870502  40.6968763  22.5229829
  49.6320502  40.0898763  20.6839829  50.5890502  40.0898763  20.6839829
  49.3920502  41.0168763  20.6839829  64.6400502  57.2008763  33.4799829
  65.5970502  57.2008763  33.4799829  64.4000502  58.1278763  33.4799829
  65.2860502  49.0628763  37.5239829  66.2430502  49.0628763  37.5239829
  65.0460502  49.9898763  37.5239829  44.0340502  32.3678763  33.4479829
  44.9910502  32.3678763  33.4479829  43.7940502  33.2948763  33.4479829
  55.5810502  40.4338763  37.6069829  56.5380502  40.4338763  37.6069829
  55.3410502  41.3608763  37.6069829  43.1400502  32.7918763  35.9849829
  44.0970502  32.7918763  35.9849829  42.9000502  33.7188763  35.9849829
  46.1830502  48.2778763  21.2599829  47.1400502  48.2778763  21.2599829
  45.9430502  49.2048763  21.2599829  74.7900502  24.8428763  39.9619829
  75.7470502  24.8428763  39.9619829  74.5500502  25.7698763  39.9619829
  57.4300502  25.7328763  34.1529829  58.3870502  25.7328763  34.1529829
  57.1900502  26.6598763  34.1529829  65.2510502  33.6718763  37.7459829
  66.2080502  33.6718763  37.7459829  65.0110502  34.5988763  37.7459829
  38.2340502  34.8118763  30.0719829  39.1910502  34.8118763  30.0719829
  37.9940502  35.7388763  30.0719829  60.2420502  50.0498763  34.0599829
  61.1990502  50.0498763  34.0599829  60.0020502  50.9768763  34.0599829
  69.6430502  42.4018763  38.0599829  70.6000502  42.4018763  38.0599829
  69.4030502  43.3288763  38.0599829  61.4060502  23.5548763  32.2329829
  62.3630502  23.5548763  32.2329829  61.1660502  24.4818763  32.2329829
  60.5200502  25.1918763  26.4539829  61.4770502  25.1918763  26.4539829
  60.2800502  26.1188763  26.4539829  59.1590502  35.5828763  45.0659829
  60.1160502  35.5828763  45.0659829  58.9190502  36.5098763  45.0659829
  57.9960502  26.4388763  42.3929829  58.9530502  26.4388763  42.3929829
  57.7560502  27.3658763  42.3929829  52.7440502  64.5558763  42.6209829
  53.7010502  64.5558763  42.6209829  52.5040502  65.4828763  42.6209829
  37.5630502  57.8398763  38.8319829  38.5200502  57.8398763  38.8319829
  37.3230502  58.7668763  38.8319829  37.7110502  56.8838763  45.4559829
  38.6680502  56.8838763  45.4559829  37.4710502  57.8108763  45.4559829
  63.2380502  48.1948763  41.5649829  64.1950502  48.1948763  41.5649829
  62.9980502  49.1218763  41.5649829  40.4570502  46.2178763  26.7119829
  41.4140502  46.2178763  26.7119829  40.2170502  47.1448763  26.7119829
  55.8460502  42.8678763  23.0709829  56.8030502  42.8678763  23.0709829
  55.6060502  43.7948763  23.0709829  61.9540502  52.2918763  39.9399829
  62.9110502  52.2918763  39.9399829  61.7140502  53.2188763  39.9399829
  60.7270502  57.4718763  25.6339829  61.6840502  57.4718763  25.6339829
  60.4870502  58.3988763  25.6339829  66.3300502  40.9588763  31.1969829
  67.2870502  40.9588763  31.1969829  66.0900502  41.8858763  31.1969829
  41.6760502  38.6338763  41.0099829  42.6330502  38.6338763  41.0099829
  41.4360502  39.5608763  41.0099829  60.8590502  55.0768763  27.0449829
  61.8160502  55.0768763  27.0449829  60.6190502  56.0038763  27.0449829
  54.3820502  58.0678763  44.4409829  55.3390502  58.0678763  44.4409829
  54.1420502  58.9948763  44.4409829  49.8590502  36.1648763  39.4419829
  50.8160502  36.1648763  39.4419829  49.6190502  37.0918763  39.4419829
  56.5060502  35.4698763  22.4859829  57.4630502  35.4698763  22.4859829
  56.2660502  36.3968763  22.4859829  35.8170502  65.9948763  31.5729829
  36.7740502  65.9948763  31.5729829  35.5770502  66.9218763  31.5729829
  45.4210502  37.6428763  41.5219829  46.3780502  37.6428763  41.5219829
  45.1810502  38.5698763  41.5219829  64.4280502  47.1018763  25.5939829
  65.3850502  47.1018763  25.5939829  64.1880502  48.0288763  25.5939829
  62.1120502  23.3508763  27.7439829  63.0690502  23.3508763  27.7439829
  61.8720502  24.2778763  27.7439829  38.5690502  59.5098763  27.9289829
  39.5260502  59.5098763  27.9289829  38.3290502  60.4368763  27.9289829
  38.0760502  38.4078763  28.7509829  39.0330502  38.4078763  28.7509829
  37.8360502  39.3348763  28.7509829  40.7650502  32.9508763  29.0569829
  41.7220502  32.9508763  29.0569829  40.5250502  33.8778763  29.0569829
  39.3980502  55.8388763  37.2949829  40.3550502  55.8388763  37.2949829
  39.1580502  56.7658763  37.2949829  54.4630502  48.0718763  18.3809829
  55.4200502  48.0718763  18.3809829  54.2230502  48.9988763  18.3809829
  56.1540502  53.7268763  18.3819829  57.1110502  53.7268763  18.3819829
  55.9140502  54.6538763  18.3819829  52.9620502  59.4038763  22.5919829
  53.9190502  59.4038763  22.5919829  52.7220502  60.3308763  22.5919829
  59.7190502  63.4298763  41.8809829  60.6760502  63.4298763  41.8809829
  59.4790502  64.3568763  41.8809829  51.6590502  60.1118763  45.4899829
  52.6160502  60.1118763  45.4899829  51.4190502  61.0388763  45.4899829
  64.8890502  36.5568763  31.5349829  65.8460502  36.5568763  31.5349829
  64.6490502  37.4838763  31.5349829  66.3660502  38.4868763  43.6919829
  67.3230502  38.4868763  43.6919829  66.1260502  39.4138763  43.6919829
  37.2500502  44.0688763  27.6279829  38.2070502  44.0688763  27.6279829
  37.0100502  44.9958763  27.6279829  41.5640502  57.5128763  19.6219829
  42.5210502  57.5128763  19.6219829  41.3240502  58.4398763  19.6219829
  37.8020502  47.9118763  24.0179829  38.7590502  47.9118763  24.0179829
  37.5620502  48.8388763  24.0179829  59.6820502  24.9318763  37.9729829
  60.6390502  24.9318763  37.9729829  59.4420502  25.8588763  37.9729829
  46.5670502  42.4588763  46.9219829  47.5240502  42.4588763  46.9219829
  46.3270502  43.3858763  46.9219829  41.1670502  35.9648763  28.1939829
  42.1240502  35.9648763  28.1939829  40.9270502  36.8918763  28.1939829
  37.6740502  55.9278763  29.9209829  38.6310502  55.9278763  29.9209829
  37.4340502  56.8548763  29.9209829  54.8910502  39.8998763  22.3369829
  55.8480502  39.8998763  22.3369829  54.6510502  40.8268763  22.3369829
  35.6600502  50.9048763  37.7309829  36.6170502  50.9048763  37.7309829
  35.4200502  51.8318763  37.7309829  56.1920502  44.3528763  19.9699829
  57.1490502  44.3528763  19.9699829  55.9520502  45.2798763  19.9699829
  45.3270502  40.3108763  20.2669829  46.2840502  40.3108763  20.2669829
  45.0870502  41.2378763  20.2669829  66.6660502  26.1318763  47.5539829
  67.6230502  26.1318763  47.5539829  66.4260502  27.0588763  47.5539829
  52.6600502  42.2528763  21.8279829  53.6170502  42.2528763  21.8279829
  52.4200502  43.1798763  21.8279829  57.9720502  55.0698763  19.8529829
  58.9290502  55.0698763  19.8529829  57.7320502  55.9968763  19.8529829
  39.9020502  34.6418763  40.3279829  40.8590502  34.6418763  40.3279829
  39.6620502  35.5688763  40.3279829  62.6380502  35.7068763  29.5509829
  63.5950502  35.7068763  29.5509829  62.3980502  36.6338763  29.5509829
  43.0770502  73.9788763  34.2589829  44.0340502  73.9788763  34.2589829
  42.8370502  74.9058763  34.2589829  47.9720502  61.6328763  19.3619829
  48.9290502  61.6328763  19.3619829  47.7320502  62.5598763  19.3619829
  63.2180502  32.3358763  44.3919829  64.1750502  32.3358763  44.3919829
  62.9780502  33.2628763  44.3919829  56.8230502  57.9148763  43.1599829
  57.7800502  57.9148763  43.1599829  56.5830502  58.8418763  43.1599829
  66.2350502  35.0758763  40.3859829  67.1920502  35.0758763  40.3859829
  65.9950502  36.0028763  40.3859829  44.0880502  26.9288763  44.2339829
  45.0450502  26.9288763  44.2339829  43.8480502  27.8558763  44.2339829
  52.7220502  59.3738763  18.6859829  53.6790502  59.3738763  18.6859829
  52.4820502  60.3008763  18.6859829  55.4020502  51.4248763  17.0919829
  56.3590502  51.4248763  17.0919829  55.1620502  52.3518763  17.0919829
  54.1500502  46.7878763  47.2089829  55.1070502  46.7878763  47.2089829
  53.9100502  47.7148763  47.2089829  37.3340502  47.0928763  52.1359829
  38.2910502  47.0928763  52.1359829  37.0940502  48.0198763  52.1359829
  68.4230502  30.3528763  32.7039829  69.3800502  30.3528763  32.7039829
  68.1830502  31.2798763  32.7039829  50.5630502  43.8898763  19.5269829
  51.5200502  43.8898763  19.5269829  50.3230502  44.8168763  19.5269829
  60.7480502  26.0208763  41.5689829  61.7050502  26.0208763  41.5689829
  60.5080502  26.9478763  41.5689829  53.8980502  49.8188763  45.7979829
  54.8550502  49.8188763  45.7979829  53.6580502  50.7458763  45.7979829
  53.3010502  49.4048763  48.6129829  54.2580502  49.4048763  48.6129829
  53.0610502  50.3318763  48.6129829  53.9680502  67.3488763  33.7109829
  54.9250502  67.3488763  33.7109829  53.7280502  68.2758763  33.7109829
  85.4839950  94.9382990  99.2770140  85.4034000  94.0237600  99.0061850
  85.0704370  95.4350060  98.5709850  76.0415770  91.9883710  95.8197560
  75.1532470  92.3299680  95.7177440  76.3256960  91.7884030  94.9278390
  74.0048780  94.5889360 101.7037260  74.5764890  93.8211560 101.7040900
  74.0050320  94.8878120 100.7943870  75.2473650  89.9973720 103.4906190
  75.0676490  89.0999470 103.7708950  74.8453730  90.5445590 104.1653140
  84.0872150  92.1989580 101.3918500  84.4636970  91.3261460 101.2792170
  83.9891660  92.5348280 100.5008940  78.2177160  90.5715210  96.8535940
  78.3243910  91.4718940  97.1604700  77.3069520  90.5233180  96.5630590
  87.8696270  89.6940020  98.3246840  88.6905890  89.2036590  98.3672320
  87.9030350  90.2837680  99.0778680  75.8660320  92.4934220 102.0988530
  76.5470430  92.7572590 102.7175930  75.5508370  91.6535090 102.4326540
  80.0584890  93.5401580 101.1861120  80.5663110  94.0382550 101.8266140
  80.5898130  92.7636780 101.0100480  78.3420990  88.1800140 105.4524540
  78.3439430  88.6972530 104.6470440  77.5125300  87.7030320 105.4294470
  88.1057750  91.6340400 101.0974380  87.4013320  91.9225290 101.6777490
  88.4669910  92.4440510 100.7373940  78.0236320  89.8910100 103.4594990
  78.3653130  90.7352150 103.1648860  77.0852130  90.0393840 103.5760330
  81.7064210  87.3792370  99.7839580  82.0139190  86.8239260  99.0675080
  80.7764910  87.5136830  99.6012570  84.0814050  91.7158200  93.5166860
  83.1417720  91.8772160  93.6019320  84.3997310  92.4343880  92.9702850
  87.5668820  93.1846040 104.4400760  87.1540000  94.0099750 104.6940750
  86.8344770  92.5991080 104.2477120  79.7001610  95.9705940  99.3019430
  79.2958610  95.2583190  98.8065330  79.7864730  95.6259180 100.1907470
  78.4130230  92.7449150 103.0818470  78.9644820  92.8544490 102.3071720
  78.9273740  93.1186750 103.7973700  76.4006240  94.8650920  96.8026080
  76.2803840  95.5913010  96.1907350  76.0907130  94.0953830  96.3253990
  78.8669900  88.2085990 100.1849750  78.4238050  88.9895530  99.8534270
  79.4254890  88.5315880 100.8920690  83.1539710  91.0754510 105.7885070
  82.6919080  91.2837530 106.6005010  82.7517820  90.2613860 105.4855740
  81.9828720  87.8296690  95.0655580  81.3582900  87.8256560  95.7908890
  81.8958840  86.9627650  94.6691550  80.9045800  88.7533320 102.0439350
  81.2018130  89.6596150 101.9631370  81.4531360  88.2652100 101.4298920
  78.6584120  93.3319560  97.9131000  78.4325040  93.1156730  98.8177620
  77.8776650  93.7648020  97.5676970  85.8881880  93.3382930  96.5121650
  85.2890770  94.0618730  96.3285270  86.4361490  93.2759710  95.7298100
  84.4946750  91.9746470  98.5424930  84.8876320  92.2918670  97.7293620
  84.8563600  91.0958350  98.6569450  73.5310920  88.5647270 100.7655130
  73.2423970  89.1350130 101.4780110  74.2756680  88.0851720 101.1286360
  73.7181150  92.5067390  91.9757850  73.6355820  93.4498150  92.1172840
  73.3664210  92.3642300  91.0970200  85.0801890  94.5652220 102.6375710
  84.3483010  95.0739030 102.9865810  84.6826230  93.7482200 102.3364490
  81.5179280  91.2406420 101.0428200  81.5215340  90.7996370 100.1932740
  82.4130400  91.5623750 101.1500020  77.3681660  91.1232910 100.0022410
  77.0281710  91.6008140 100.7589460  76.6058980  90.6698030  99.6423510
  81.5799430  92.2418500  94.0334960  81.7012250  92.2004980  94.9820780
  81.1947940  93.1042650  93.8781690  85.5427800  90.0185900 102.0498650
  85.5600540  90.4694550 102.8940500  85.2943380  89.1191540 102.2632090
  80.5920930  94.5519640  93.4318260  80.0237830  94.1037890  92.8054170
  81.3009930  94.9112420  92.8983410  74.6827740  90.0451890  98.9187080
  74.3974660  89.6807560  99.7565700  74.6206600  89.3132350  98.3050220
  79.6086620  94.3416840 105.1077820  79.3043690  95.2208820 105.3328180
  80.5633080  94.4016630 105.1435260  84.3566330  88.9381150  95.6400450
  83.5430940  88.4394320  95.5645760  84.1628280  89.7779400  95.2236800
  87.0714720  93.3100800  93.9362610  87.9594340  93.6218030  93.7613950
  87.0419810  92.4373050  93.5443190  74.1758400  95.1810840  92.8783780
  75.0453250  95.4635640  93.1619700  73.6848720  95.9946710  92.7632590
  77.2404990  86.9121700  97.4714580  77.1119620  86.9039600  98.4199500
  76.4167010  87.2504790  97.1205590  85.7337700  91.1635130 104.6822730
  86.1018520  90.3430340 105.0102300  84.8735900  91.2237020 105.0978380
  81.0683760  92.3978020  96.9068170  80.3599910  92.8664360  97.3481780
  81.3528240  91.7400030  97.5413360  82.6939690  93.8174720 104.9060700
  83.1924940  94.2920540 105.5712550  82.8362640  92.8938240 105.1130730
  85.0999190  89.1228680  98.3463960  84.9766970  89.1414810  97.3973470
  86.0483750  89.1707620  98.4662360  79.2718780  90.7063100  94.2818880
  80.1209310  91.1433250  94.2159070  78.9050050  91.0183360  95.1090940
  88.1928560  95.2775860  99.1950450  87.2518700  95.2926090  99.3698140
  88.5072630  94.4911820  99.6410750  76.8656960  94.3920530  93.4387300
  76.9460550  93.4448040  93.5504700  77.7576710  94.7227410  93.5447960
  81.6190390  88.4592750 104.6492710  81.1707690  88.4817010 103.8038260
  80.9855590  88.0611770 105.2463010  79.0988130  93.0293820  91.6755210
  78.8977190  92.1661180  92.0368550  78.9280180  92.9427180  90.7376810
  86.5776440  87.8402050  94.2042090  86.8578730  86.9969950  94.5601510
  85.8042170  88.0725160  94.7180840  77.8970930  90.1294440  91.6633090
  78.1996830  90.1361870  90.7552240  78.6365520  89.7792300  92.1600750
  81.1155860  89.0729060  92.6489290  80.7677860  88.3953050  92.0691740
  81.3168630  88.6118570  93.4632680  74.4561500  95.6016710  99.0453660
  73.8010340  95.3328350  98.4013360  75.2939450  95.4921190  98.5955640
  87.4051940  90.3958000  93.2672150  87.8236820  90.2088980  92.4268810
  87.0988000  89.5437050  93.5775080  75.4937430  95.9869280 103.5857000
  75.8610470  95.8996680 104.4653020  74.9248250  95.2235830 103.4863860
  73.6699580  92.8115640  94.9878990  72.7663660  93.0745840  94.8130650
  74.1540200  93.0826810  94.2078950  76.2126790  91.8681180  92.8973370
  76.9218490  91.4464400  92.4120650  75.4966730  91.9356410  92.2656720
  75.8600950  87.9220510  91.9376020  76.5829080  88.4629450  92.2557240
  76.1325470  87.6483930  91.0617560  75.5493140  87.1726700 101.8398640
  76.1969330  86.6224080 101.3993800  75.9694980  87.4269850 102.6614450
  75.3025140  87.3282370 104.5823960  74.9539960  87.7846190 105.3482140
  74.9712840  86.4339500 104.6646390  86.1932560  86.7396450 104.0704960
  85.3192400  87.0731560 103.8677890  86.0843310  86.2669630 104.8956830
  87.1004540  88.9467320 105.4546680  86.7717900  88.1319080 105.0748410
  88.0486840  88.9037130 105.3312370  83.9407380  87.6566290 103.0097870
  83.1579170  88.1311790 103.2894630  83.6470310  86.7521120 102.9011050
  75.2847790  87.9613770  95.5311590  76.0427150  88.0742650  94.9575620
  74.8224960  88.7982970  95.4855020  81.8261600  90.0753040  98.5213900
  81.0136110  89.7009930  98.1809780  82.3303240  89.3198120  98.8235090
  86.3286580  86.7395490  99.7596970  86.9315950  87.3115700 100.2345490
  85.5879570  87.3034930  99.5370870  77.6572940  88.4877820  94.0713560
  78.1865700  87.7007620  93.9421510  78.2901260  89.1669010  94.3049090
  79.8510780  88.2252960  97.1258950  79.2213520  87.5240270  97.2929080
  79.3115920  88.9857090  96.9092110  85.4839950  94.9382990  80.5026650
  85.4034000  94.0237600  80.2318360  85.0704370  95.4350060  79.7966360
  76.0415770  91.9883710  77.0454070  75.1532470  92.3299680  76.9433950
  76.3256960  91.7884030  76.1534900  74.0048780  94.5889360  82.9293770
  74.5764890  93.8211560  82.9297410  74.0050320  94.8878120  82.0200380
  75.2473650  89.9973720  84.7162700  75.0676490  89.0999470  84.9965460
  74.8453730  90.5445590  85.3909650  84.0872150  92.1989580  82.6175010
  84.4636970  91.3261460  82.5048680  83.9891660  92.5348280  81.7265450
  78.2177160  90.5715210  78.0792450  78.3243910  91.4718940  78.3861210
  77.3069520  90.5233180  77.7887100  87.8696270  89.6940020  79.5503350
  88.6905890  89.2036590  79.5928830  87.9030350  90.2837680  80.3035190
  75.8660320  92.4934220  83.3245040  76.5470430  92.7572590  83.9432440
  75.5508370  91.6535090  83.6583050  80.0584890  93.5401580  82.4117630
  80.5663110  94.0382550  83.0522650  80.5898130  92.7636780  82.2356990
  78.3420990  88.1800140  86.6781050  78.3439430  88.6972530  85.8726950
  77.5125300  87.7030320  86.6550980  88.1057750  91.6340400  82.3230890
  87.4013320  91.9225290  82.9034000  88.4669910  92.4440510  81.9630450
  78.0236320  89.8910100  84.6851500  78.3653130  90.7352150  84.3905370
  77.0852130  90.0393840  84.8016840  81.7064210  87.3792370  81.0096090
  82.0139190  86.8239260  80.2931590  80.7764910  87.5136830  80.8269080
  84.0814050  91.7158200  74.7423370  83.1417720  91.8772160  74.8275830
  84.3997310  92.4343880  74.1959360  87.5668820  93.1846040  85.6657270
  87.1540000  94.0099750  85.9197260  86.8344770  92.5991080  85.4733630
  79.7001610  95.9705940  80.5275940  79.2958610  95.2583190  80.0321840
  79.7864730  95.6259180  81.4163980  78.4130230  92.7449150  84.3074980
  78.9644820  92.8544490  83.5328230  78.9273740  93.1186750  85.0230210
  76.4006240  94.8650920  78.0282590  76.2803840  95.5913010  77.4163860
  76.0907130  94.0953830  77.5510500  78.8669900  88.2085990  81.4106260
  78.4238050  88.9895530  81.0790780  79.4254890  88.5315880  82.1177200
  83.1539710  91.0754510  87.0141580  82.6919080  91.2837530  87.8261520
  82.7517820  90.2613860  86.7112250  88.1544220  92.2963460  88.1438240
  87.3037810  91.9969210  88.4647310  87.9946010  92.5405470  87.2322060
  85.2493930  93.7965210  90.2437030  85.5747340  92.9628960  89.9039260
  86.0374260  94.3193730  90.3915360  81.9828720  87.8296690  76.2912090
  81.3582900  87.8256560  77.0165400  81.8958840  86.9627650  75.8948060
  80.9045800  88.7533320  83.2695860  81.2018130  89.6596150  83.1887880
  81.4531360  88.2652100  82.6555430  78.6584120  93.3319560  79.1387510
  78.4325040  93.1156730  80.0434130  77.8776650  93.7648020  78.7933480
  85.8881880  93.3382930  77.7378160  85.2890770  94.0618730  77.5541780
  86.4361490  93.2759710  76.9554610  81.0983330  94.2305140  89.8047780
  81.0026930  93.2899870  89.6548180  81.9415310  94.4520210  89.4095850
  84.4946750  91.9746470  79.7681440  84.8876320  92.2918670  78.9550130
  84.8563600  91.0958350  79.8825960  76.2293870  90.6418810  87.9581560
  75.8357260  91.4894020  88.1654340  75.5412270  90.0045180  88.1490200
  82.8038920  90.7253780  91.0278300  82.1137240  90.5325980  91.6624390
  83.5471220  91.0088420  91.5602600  73.5310920  88.5647270  81.9911640
  73.2423970  89.1350130  82.7036620  74.2756680  88.0851720  82.3542870
  73.7181150  92.5067390  73.2014360  73.6355820  93.4498150  73.3429350
  73.3664210  92.3642300  72.3226710  85.0801890  94.5652220  83.8632220
  84.3483010  95.0739030  84.2122320  84.6826230  93.7482200  83.5621000
  81.5179280  91.2406420  82.2684710  81.5215340  90.7996370  81.4189250
  82.4130400  91.5623750  82.3756530  77.3681660  91.1232910  81.2278920
  77.0281710  91.6008140  81.9845970  76.6058980  90.6698030  80.8680020
  81.5799430  92.2418500  75.2591470  81.7012250  92.2004980  76.2077290
  81.1947940  93.1042650  75.1038200  85.5427800  90.0185900  83.2755160
  85.5600540  90.4694550  84.1197010  85.2943380  89.1191540  83.4888600
  80.5920930  94.5519640  74.6574770  80.0237830  94.1037890  74.0310680
  81.3009930  94.9112420  74.1239920  74.6827740  90.0451890  80.1443590
  74.3974660  89.6807560  80.9822210  74.6206600  89.3132350  79.5306730
  79.6086620  94.3416840  86.3334330  79.3043690  95.2208820  86.5584690
  80.5633080  94.4016630  86.3691770  84.3566330  88.9381150  76.8656960
  83.5430940  88.4394320  76.7902270  84.1628280  89.7779400  76.4493310
  87.0714720  93.3100800  75.1619120  87.9594340  93.6218030  74.9870460
  87.0419810  92.4373050  74.7699700  75.6650350  95.1819580  87.4805690
  75.3065290  95.8473430  88.0679030  75.3704910  94.3503130  87.8518310
  78.8663470  95.6403820  90.3645240  78.5663610  95.7861000  89.4673060
  79.6374710  95.0809110  90.2718630  74.1758400  95.1810840  74.1040290
  75.0453250  95.4635640  74.3876210  73.6848720  95.9946710  73.9889100
  77.2404990  86.9121700  78.6971090  77.1119620  86.9039600  79.6456010
  76.4167010  87.2504790  78.3462100  74.2398920  88.6712820  88.1577790
  73.5257440  88.8709740  88.7630400  74.6593960  87.8952390  88.5292590
  85.7337700  91.1635130  85.9079240  86.1018520  90.3430340  86.2358810
  84.8735900  91.2237020  86.3234890  81.0683760  92.3978020  78.1324680
  80.3599910  92.8664360  78.5738290  81.3528240  91.7400030  78.7669870
  82.6939690  93.8174720  86.1317210  83.1924940  94.2920540  86.7969060
  82.8362640  92.8938240  86.3387240  85.0999190  89.1228680  79.5720470
  84.9766970  89.1414810  78.6229980  86.0483750  89.1707620  79.6918870
  79.2718780  90.7063100  75.5075390  80.1209310  91.1433250  75.4415580
  78.9050050  91.0183360  76.3347450  88.1928560  95.2775860  80.4206960
  87.2518700  95.2926090  80.5954650  88.5072630  94.4911820  80.8667260
  76.8656960  94.3920530  74.6643810  76.9460550  93.4448040  74.7761210
  77.7576710  94.7227410  74.7704470  76.4250840  94.3565040  90.7950050
  76.4656180  94.0578910  91.7035280  77.2796340  94.7572650  90.6357570
  78.3656650  92.9357140  88.7624540  77.8353110  92.4448090  88.1347880
  79.0344720  93.3641340  88.2282470  87.7356880  94.7422760  90.5304880
  88.3177650  93.9875080  90.4425360  87.9118650  95.2730200  89.7536360
  78.8528950  89.9019510  88.8421830  78.7585820  89.2840260  88.1172700
  78.2726340  90.6285800  88.6151740  81.6190390  88.4592750  85.8749220
  81.1707690  88.4817010  85.0294770  80.9855590  88.0611770  86.4719520
  84.3613840  95.0863260  87.8799500  84.4810050  94.4904400  88.6194340
  85.2207840  95.1232950  87.4600800  79.0988130  93.0293820  72.9011720
  78.8977190  92.1661180  73.2625060  78.9280180  92.9427180  71.9633320
  81.1282610  91.6284610  89.1375320  81.7182300  91.3200460  89.8253140
  80.3102850  91.1564360  89.2935220  85.9476040  91.2450420  89.3708340
  85.2591560  90.5831960  89.3058330  86.6682060  90.7988690  89.8156800
  86.5776440  87.8402050  75.4298600  86.8578730  86.9969950  75.7858020
  85.8042170  88.0725160  75.9437350  77.8970930  90.1294440  72.8889600
  78.1996830  90.1361870  71.9808750  78.6365520  89.7792300  73.3857260
  81.1155860  89.0729060  73.8745800  80.7677860  88.3953050  73.2948250
  81.3168630  88.6118570  74.6889190  74.4561500  95.6016710  80.2710170
  73.8010340  95.3328350  79.6269870  75.2939450  95.4921190  79.8212150
  87.4051940  90.3958000  74.4928660  87.8236820  90.2088980  73.6525320
  87.0988000  89.5437050  74.8031590  75.4937430  95.9869280  84.8113510
  75.8610470  95.8996680  85.6909530  74.9248250  95.2235830  84.7120370
  75.0453430  92.8978370  88.7171930  74.1509480  92.8645130  89.0565640
  75.5850980  93.0965160  89.4823180  73.6699580  92.8115640  76.2135500
  72.7663660  93.0745840  76.0387160  74.1540200  93.0826810  75.4335460
  76.2126790  91.8681180  74.1229880  76.9218490  91.4464400  73.6377160
  75.4966730  91.9356410  73.4913230  75.8600950  87.9220510  73.1632530
  76.5829080  88.4629450  73.4813750  76.1325470  87.6483930  72.2874070
  75.5493140  87.1726700  83.0655150  76.1969330  86.6224080  82.6250310
  75.9694980  87.4269850  83.8870960  75.3025140  87.3282370  85.8080470
  74.9539960  87.7846190  86.5738650  74.9712840  86.4339500  85.8902900
  82.8149960  88.5194250  89.3299890  82.7538850  89.1116080  90.0795300
  83.7550340  88.4120210  89.1850150  85.4524520  88.1764310  88.9692180
  86.0664930  88.4943600  88.3073260  85.9974080  87.6912900  89.5888040
  75.9745780  86.8558570  89.0831240  76.5228770  86.6746620  88.3197350
  76.0401090  86.0652680  89.6187550  86.1932560  86.7396450  85.2961470
  85.3192400  87.0731560  85.0934400  86.0843310  86.2669630  86.1213340
  87.1004540  88.9467320  86.6803190  86.7717900  88.1319080  86.3004920
  88.0486840  88.9037130  86.5568880  83.9407380  87.6566290  84.2354380
  83.1579170  88.1311790  84.5151140  83.6470310  86.7521120  84.1267560
  75.2847790  87.9613770  76.7568100  76.0427150  88.0742650  76.1832130
  74.8224960  88.7982970  76.7111530  81.8261600  90.0753040  79.7470410
  81.0136110  89.7009930  79.4066290  82.3303240  89.3198120  80.0491600
  86.3286580  86.7395490  80.9853480  86.9315950  87.3115700  81.4602000
  85.5879570  87.3034930  80.7627380  77.6572940  88.4877820  75.2970070
  78.1865700  87.7007620  75.1678020  78.2901260  89.1669010  75.5305600
  79.8510780  88.2252960  78.3515460  79.2213520  87.5240270  78.5185590
  79.3115920  88.9857090  78.1348620  79.9766340  87.5036940  90.7867950
  79.6950610  88.0070540  90.0228770  80.3586040  86.7058690  90.4210080
  86.5781800  86.9190520  91.3648420  86.4647250  87.2385130  92.2599940
  87.3951540  87.3203030  91.0685700  85.4839950  94.9382990  61.7283160
  85.4034000  94.0237600  61.4574870  85.0704370  95.4350060  61.0222870
  76.0415770  91.9883710  58.2710580  75.1532470  92.3299680  58.1690460
  76.3256960  91.7884030  57.3791410  74.0048780  94.5889360  64.1550280
  74.5764890  93.8211560  64.1553920  74.0050320  94.8878120  63.2456890
  75.2473650  89.9973720  65.9419210  75.0676490  89.0999470  66.2221970
  74.8453730  90.5445590  66.6166160  84.0872150  92.1989580  63.8431520
  84.4636970  91.3261460  63.7305190  83.9891660  92.5348280  62.9521960
  78.2177160  90.5715210  59.3048960  78.3243910  91.4718940  59.6117720
  77.3069520  90.5233180  59.0143610  87.8696270  89.6940020  60.7759860
  88.6905890  89.2036590  60.8185340  87.9030350  90.2837680  61.5291700
  75.8660320  92.4934220  64.5501550  76.5470430  92.7572590  65.1688950
  75.5508370  91.6535090  64.8839560  80.0584890  93.5401580  63.6374140
  80.5663110  94.0382550  64.2779160  80.5898130  92.7636780  63.4613500
  78.3420990  88.1800140  67.9037560  78.3439430  88.6972530  67.0983460
  77.5125300  87.7030320  67.8807490  88.1057750  91.6340400  63.5487400
  87.4013320  91.9225290  64.1290510  88.4669910  92.4440510  63.1886960
  78.0236320  89.8910100  65.9108010  78.3653130  90.7352150  65.6161880
  77.0852130  90.0393840  66.0273350  81.7064210  87.3792370  62.2352600
  82.0139190  86.8239260  61.5188100  80.7764910  87.5136830  62.0525590
  84.0814050  91.7158200  55.9679880  83.1417720  91.8772160  56.0532340
  84.3997310  92.4343880  55.4215870  87.5668820  93.1846040  66.8913780
  87.1540000  94.0099750  67.1453770  86.8344770  92.5991080  66.6990140
  79.7001610  95.9705940  61.7532450  79.2958610  95.2583190  61.2578350
  79.7864730  95.6259180  62.6420490  78.4130230  92.7449150  65.5331490
  78.9644820  92.8544490  64.7584740  78.9273740  93.1186750  66.2486720
  76.4006240  94.8650920  59.2539100  76.2803840  95.5913010  58.6420370
  76.0907130  94.0953830  58.7767010  78.8669900  88.2085990  62.6362770
  78.4238050  88.9895530  62.3047290  79.4254890  88.5315880  63.3433710
  83.1539710  91.0754510  68.2398090  82.6919080  91.2837530  69.0518030
  82.7517820  90.2613860  67.9368760  88.1544220  92.2963460  69.3694750
  87.3037810  91.9969210  69.6903820  87.9946010  92.5405470  68.4578570
  85.2493930  93.7965210  71.4693540  85.5747340  92.9628960  71.1295770
  86.0374260  94.3193730  71.6171870  81.9828720  87.8296690  57.5168600
  81.3582900  87.8256560  58.2421910  81.8958840  86.9627650  57.1204570
  80.9045800  88.7533320  64.4952370  81.2018130  89.6596150  64.4144390
  81.4531360  88.2652100  63.8811940  78.6584120  93.3319560  60.3644020
  78.4325040  93.1156730  61.2690640  77.8776650  93.7648020  60.0189990
  85.8881880  93.3382930  58.9634670  85.2890770  94.0618730  58.7798290
  86.4361490  93.2759710  58.1811120  81.0983330  94.2305140  71.0304290
  81.0026930  93.2899870  70.8804690  81.9415310  94.4520210  70.6352360
  84.4946750  91.9746470  60.9937950  84.8876320  92.2918670  60.1806640
  84.8563600  91.0958350  61.1082470  76.2293870  90.6418810  69.1838070
  75.8357260  91.4894020  69.3910850  75.5412270  90.0045180  69.3746710
  82.8038920  90.7253780  72.2534810  82.1137240  90.5325980  72.8880900
  83.5471220  91.0088420  72.7859110  73.5310920  88.5647270  63.2168150
  73.2423970  89.1350130  63.9293130  74.2756680  88.0851720  63.5799380
  73.7181150  92.5067390  54.4270870  73.6355820  93.4498150  54.5685860
  73.3664210  92.3642300  53.5483220  85.0801890  94.5652220  65.0888730
  84.3483010  95.0739030  65.4378830  84.6826230  93.7482200  64.7877510
  81.5179280  91.2406420  63.4941220  81.5215340  90.7996370  62.6445760
  82.4130400  91.5623750  63.6013040  77.3681660  91.1232910  62.4535430
  77.0281710  91.6008140  63.2102480  76.6058980  90.6698030  62.0936530
  81.5799430  92.2418500  56.4847980  81.7012250  92.2004980  57.4333800
  81.1947940  93.1042650  56.3294710  85.5427800  90.0185900  64.5011670
  85.5600540  90.4694550  65.3453520  85.2943380  89.1191540  64.7145110
  80.5920930  94.5519640  55.8831280  80.0237830  94.1037890  55.2567190
  81.3009930  94.9112420  55.3496430  74.6827740  90.0451890  61.3700100
  74.3974660  89.6807560  62.2078720  74.6206600  89.3132350  60.7563240
  79.6086620  94.3416840  67.5590840  79.3043690  95.2208820  67.7841200
  80.5633080  94.4016630  67.5948280  84.3566330  88.9381150  58.0913470
  83.5430940  88.4394320  58.0158780  84.1628280  89.7779400  57.6749820
  87.0714720  93.3100800  56.3875630  87.9594340  93.6218030  56.2126970
  87.0419810  92.4373050  55.9956210  75.6650350  95.1819580  68.7062200
  75.3065290  95.8473430  69.2935540  75.3704910  94.3503130  69.0774820
  78.8663470  95.6403820  71.5901750  78.5663610  95.7861000  70.6929570
  79.6374710  95.0809110  71.4975140  74.1758400  95.1810840  55.3296800
  75.0453250  95.4635640  55.6132720  73.6848720  95.9946710  55.2145610
  77.2404990  86.9121700  59.9227600  77.1119620  86.9039600  60.8712520
  76.4167010  87.2504790  59.5718610  74.2398920  88.6712820  69.3834300
  73.5257440  88.8709740  69.9886910  74.6593960  87.8952390  69.7549100
  85.7337700  91.1635130  67.1335750  86.1018520  90.3430340  67.4615320
  84.8735900  91.2237020  67.5491400  81.0683760  92.3978020  59.3581190
  80.3599910  92.8664360  59.7994800  81.3528240  91.7400030  59.9926380
  82.6939690  93.8174720  67.3573720  83.1924940  94.2920540  68.0225570
  82.8362640  92.8938240  67.5643750  85.0999190  89.1228680  60.7976980
  84.9766970  89.1414810  59.8486490  86.0483750  89.1707620  60.9175380
  79.2718780  90.7063100  56.7331900  80.1209310  91.1433250  56.6672090
  78.9050050  91.0183360  57.5603960  88.1928560  95.2775860  61.6463470
  87.2518700  95.2926090  61.8211160  88.5072630  94.4911820  62.0923770
  76.8656960  94.3920530  55.8900320  76.9460550  93.4448040  56.0017720
  77.7576710  94.7227410  55.9960980  76.4250840  94.3565040  72.0206560
  76.4656180  94.0578910  72.9291790  77.2796340  94.7572650  71.8614080
  78.3656650  92.9357140  69.9881050  77.8353110  92.4448090  69.3604390
  79.0344720  93.3641340  69.4538980  87.7356880  94.7422760  71.7561390
  88.3177650  93.9875080  71.6681870  87.9118650  95.2730200  70.9792870
  78.8528950  89.9019510  70.0678340  78.7585820  89.2840260  69.3429210
  78.2726340  90.6285800  69.8408250  81.6190390  88.4592750  67.1005730
  81.1707690  88.4817010  66.2551280  80.9855590  88.0611770  67.6976030
  84.3613840  95.0863260  69.1056010  84.4810050  94.4904400  69.8450850
  85.2207840  95.1232950  68.6857310  79.0988130  93.0293820  54.1268230
  78.8977190  92.1661180  54.4881570  78.9280180  92.9427180  53.1889830
  81.1282610  91.6284610  70.3631830  81.7182300  91.3200460  71.0509650
  80.3102850  91.1564360  70.5191730  85.9476040  91.2450420  70.5964850
  85.2591560  90.5831960  70.5314840  86.6682060  90.7988690  71.0413310
  86.5776440  87.8402050  56.6555110  86.8578730  86.9969950  57.0114530
  85.8042170  88.0725160  57.1693860  77.8970930  90.1294440  54.1146110
  78.1996830  90.1361870  53.2065260  78.6365520  89.7792300  54.6113770
  81.1155860  89.0729060  55.1002310  80.7677860  88.3953050  54.5204760
  81.3168630  88.6118570  55.9145700  74.4561500  95.6016710  61.4966680
  73.8010340  95.3328350  60.8526380  75.2939450  95.4921190  61.0468660
  87.4051940  90.3958000  55.7185170  87.8236820  90.2088980  54.8781830
  87.0988000  89.5437050  56.0288100  75.4937430  95.9869280  66.0370020
  75.8610470  95.8996680  66.9166040  74.9248250  95.2235830  65.9376880
  75.0453430  92.8978370  69.9428440  74.1509480  92.8645130  70.2822150
  75.5850980  93.0965160  70.7079690  73.6699580  92.8115640  57.4392010
  72.7663660  93.0745840  57.2643670  74.1540200  93.0826810  56.6591970
  76.2126790  91.8681180  55.3486390  76.9218490  91.4464400  54.8633670
  75.4966730  91.9356410  54.7169740  75.8600950  87.9220510  54.3889040
  76.5829080  88.4629450  54.7070260  76.1325470  87.6483930  53.5130580
  75.5493140  87.1726700  64.2911660  76.1969330  86.6224080  63.8506820
  75.9694980  87.4269850  65.1127470  75.3025140  87.3282370  67.0336980
  74.9539960  87.7846190  67.7995160  74.9712840  86.4339500  67.1159410
  82.8149960  88.5194250  70.5556400  82.7538850  89.1116080  71.3051810
  83.7550340  88.4120210  70.4106660  85.4524520  88.1764310  70.1948690
  86.0664930  88.4943600  69.5329770  85.9974080  87.6912900  70.8144550
  75.9745780  86.8558570  70.3087750  76.5228770  86.6746620  69.5453860
  76.0401090  86.0652680  70.8444060  86.1932560  86.7396450  66.5217980
  85.3192400  87.0731560  66.3190910  86.0843310  86.2669630  67.3469850
  87.1004540  88.9467320  67.9059700  86.7717900  88.1319080  67.5261430
  88.0486840  88.9037130  67.7825390  83.9407380  87.6566290  65.4610890
  83.1579170  88.1311790  65.7407650  83.6470310  86.7521120  65.3524070
  75.2847790  87.9613770  57.9824610  76.0427150  88.0742650  57.4088640
  74.8224960  88.7982970  57.9368040  81.8261600  90.0753040  60.9726920
  81.0136110  89.7009930  60.6322800  82.3303240  89.3198120  61.2748110
  86.3286580  86.7395490  62.2109990  86.9315950  87.3115700  62.6858510
  85.5879570  87.3034930  61.9883890  77.6572940  88.4877820  56.5226580
  78.1865700  87.7007620  56.3934530  78.2901260  89.1669010  56.7562110
  79.8510780  88.2252960  59.5771970  79.2213520  87.5240270  59.7442100
  79.3115920  88.9857090  59.3605130  79.9766340  87.5036940  72.0124460
  79.6950610  88.0070540  71.2485280  80.3586040  86.7058690  71.6466590
  86.5781800  86.9190520  72.5904930  86.4647250  87.2385130  73.4856450
  87.3951540  87.3203030  72.2942210  85.4839950  94.9382990  42.9539670
  85.4034000  94.0237600  42.6831380  85.0704370  95.4350060  42.2479380
  76.0415770  91.9883710  39.4967090  75.1532470  92.3299680  39.3946970
  76.3256960  91.7884030  38.6047920  74.0048780  94.5889360  45.3806790
  74.5764890  93.8211560  45.3810430  74.0050320  94.8878120  44.4713400
  75.2473650  89.9973720  47.1675720  75.0676490  89.0999470  47.4478480
  74.8453730  90.5445590  47.8422670  84.0872150  92.1989580  45.0688030
  84.4636970  91.3261460  44.9561700  83.9891660  92.5348280  44.1778470
  78.2177160  90.5715210  40.5305470  78.3243910  91.4718940  40.8374230
  77.3069520  90.5233180  40.2400120  87.8696270  89.6940020  42.0016370
  88.6905890  89.2036590  42.0441850  87.9030350  90.2837680  42.7548210
  75.8660320  92.4934220  45.7758060  76.5470430  92.7572590  46.3945460
  75.5508370  91.6535090  46.1096070  80.0584890  93.5401580  44.8630650
  80.5663110  94.0382550  45.5035670  80.5898130  92.7636780  44.6870010
  78.3420990  88.1800140  49.1294070  78.3439430  88.6972530  48.3239970
  77.5125300  87.7030320  49.1064000  88.1057750  91.6340400  44.7743910
  87.4013320  91.9225290  45.3547020  88.4669910  92.4440510  44.4143470
  78.0236320  89.8910100  47.1364520  78.3653130  90.7352150  46.8418390
  77.0852130  90.0393840  47.2529860  81.7064210  87.3792370  43.4609110
  82.0139190  86.8239260  42.7444610  80.7764910  87.5136830  43.2782100
  84.0814050  91.7158200  37.1936390  83.1417720  91.8772160  37.2788850
  84.3997310  92.4343880  36.6472380  87.5668820  93.1846040  48.1170290
  87.1540000  94.0099750  48.3710280  86.8344770  92.5991080  47.9246650
  79.7001610  95.9705940  42.9788960  79.2958610  95.2583190  42.4834860
  79.7864730  95.6259180  43.8677000  78.4130230  92.7449150  46.7588000
  78.9644820  92.8544490  45.9841250  78.9273740  93.1186750  47.4743230
  76.4006240  94.8650920  40.4795610  76.2803840  95.5913010  39.8676880
  76.0907130  94.0953830  40.0023520  78.8669900  88.2085990  43.8619280
  78.4238050  88.9895530  43.5303800  79.4254890  88.5315880  44.5690220
  83.1539710  91.0754510  49.4654600  82.6919080  91.2837530  50.2774540
  82.7517820  90.2613860  49.1625270  88.1544220  92.2963460  50.5951260
  87.3037810  91.9969210  50.9160330  87.9946010  92.5405470  49.6835080
  85.2493930  93.7965210  52.6950050  85.5747340  92.9628960  52.3552280
  86.0374260  94.3193730  52.8428380  81.9828720  87.8296690  38.7425110
  81.3582900  87.8256560  39.4678420  81.8958840  86.9627650  38.3461080
  80.9045800  88.7533320  45.7208880  81.2018130  89.6596150  45.6400900
  81.4531360  88.2652100  45.1068450  78.6584120  93.3319560  41.5900530
  78.4325040  93.1156730  42.4947150  77.8776650  93.7648020  41.2446500
  85.8881880  93.3382930  40.1891180  85.2890770  94.0618730  40.0054800
  86.4361490  93.2759710  39.4067630  81.0983330  94.2305140  52.2560800
  81.0026930  93.2899870  52.1061200  81.9415310  94.4520210  51.8608870
  84.4946750  91.9746470  42.2194460  84.8876320  92.2918670  41.4063150
  84.8563600  91.0958350  42.3338980  76.2293870  90.6418810  50.4094580
  75.8357260  91.4894020  50.6167360  75.5412270  90.0045180  50.6003220
  82.8038920  90.7253780  53.4791320  82.1137240  90.5325980  54.1137410
  83.5471220  91.0088420  54.0115620  73.5310920  88.5647270  44.4424660
  73.2423970  89.1350130  45.1549640  74.2756680  88.0851720  44.8055890
  73.7181150  92.5067390  35.6527380  73.6355820  93.4498150  35.7942370
  73.3664210  92.3642300  34.7739730  85.0801890  94.5652220  46.3145240
  84.3483010  95.0739030  46.6635340  84.6826230  93.7482200  46.0134020
  81.5179280  91.2406420  44.7197730  81.5215340  90.7996370  43.8702270
  82.4130400  91.5623750  44.8269550  77.3681660  91.1232910  43.6791940
  77.0281710  91.6008140  44.4358990  76.6058980  90.6698030  43.3193040
  81.5799430  92.2418500  37.7104490  81.7012250  92.2004980  38.6590310
  81.1947940  93.1042650  37.5551220  85.5427800  90.0185900  45.7268180
  85.5600540  90.4694550  46.5710030  85.2943380  89.1191540  45.9401620
  80.5920930  94.5519640  37.1087790  80.0237830  94.1037890  36.4823700
  81.3009930  94.9112420  36.5752940  74.6827740  90.0451890  42.5956610
  74.3974660  89.6807560  43.4335230  74.6206600  89.3132350  41.9819750
  79.6086620  94.3416840  48.7847350  79.3043690  95.2208820  49.0097710
  80.5633080  94.4016630  48.8204790  84.3566330  88.9381150  39.3169980
  83.5430940  88.4394320  39.2415290  84.1628280  89.7779400  38.9006330
  87.0714720  93.3100800  37.6132140  87.9594340  93.6218030  37.4383480
  87.0419810  92.4373050  37.2212720  75.6650350  95.1819580  49.9318710
  75.3065290  95.8473430  50.5192050  75.3704910  94.3503130  50.3031330
  78.8663470  95.6403820  52.8158260  78.5663610  95.7861000  51.9186080
  79.6374710  95.0809110  52.7231650  74.1758400  95.1810840  36.5553310
  75.0453250  95.4635640  36.8389230  73.6848720  95.9946710  36.4402120
  77.2404990  86.9121700  41.1484110  77.1119620  86.9039600  42.0969030
  76.4167010  87.2504790  40.7975120  74.2398920  88.6712820  50.6090810
  73.5257440  88.8709740  51.2143420  74.6593960  87.8952390  50.9805610
  85.7337700  91.1635130  48.3592260  86.1018520  90.3430340  48.6871830
  84.8735900  91.2237020  48.7747910  81.0683760  92.3978020  40.5837700
  80.3599910  92.8664360  41.0251310  81.3528240  91.7400030  41.2182890
  82.6939690  93.8174720  48.5830230  83.1924940  94.2920540  49.2482080
  82.8362640  92.8938240  48.7900260  85.0999190  89.1228680  42.0233490
  84.9766970  89.1414810  41.0743000  86.0483750  89.1707620  42.1431890
  79.2718780  90.7063100  37.9588410  80.1209310  91.1433250  37.8928600
  78.9050050  91.0183360  38.7860470  88.1928560  95.2775860  42.8719980
  87.2518700  95.2926090  43.0467670  88.5072630  94.4911820  43.3180280
  76.8656960  94.3920530  37.1156830  76.9460550  93.4448040  37.2274230
  77.7576710  94.7227410  37.2217490  76.4250840  94.3565040  53.2463070
  76.4656180  94.0578910  54.1548300  77.2796340  94.7572650  53.0870590
  78.3656650  92.9357140  51.2137560  77.8353110  92.4448090  50.5860900
  79.0344720  93.3641340  50.6795490  87.7356880  94.7422760  52.9817900
  88.3177650  93.9875080  52.8938380  87.9118650  95.2730200  52.2049380
  78.8528950  89.9019510  51.2934850  78.7585820  89.2840260  50.5685720
  78.2726340  90.6285800  51.0664760  81.6190390  88.4592750  48.3262240
  81.1707690  88.4817010  47.4807790  80.9855590  88.0611770  48.9232540
  84.3613840  95.0863260  50.3312520  84.4810050  94.4904400  51.0707360
  85.2207840  95.1232950  49.9113820  79.0988130  93.0293820  35.3524740
  78.8977190  92.1661180  35.7138080  78.9280180  92.9427180  34.4146340
  81.1282610  91.6284610  51.5888340  81.7182300  91.3200460  52.2766160
  80.3102850  91.1564360  51.7448240  85.9476040  91.2450420  51.8221360
  85.2591560  90.5831960  51.7571350  86.6682060  90.7988690  52.2669820
  86.5776440  87.8402050  37.8811620  86.8578730  86.9969950  38.2371040
  85.8042170  88.0725160  38.3950370  77.8970930  90.1294440  35.3402620
  78.1996830  90.1361870  34.4321770  78.6365520  89.7792300  35.8370280
  81.1155860  89.0729060  36.3258820  80.7677860  88.3953050  35.7461270
  81.3168630  88.6118570  37.1402210  74.4561500  95.6016710  42.7223190
  73.8010340  95.3328350  42.0782890  75.2939450  95.4921190  42.2725170
  87.4051940  90.3958000  36.9441680  87.8236820  90.2088980  36.1038340
  87.0988000  89.5437050  37.2544610  75.4937430  95.9869280  47.2626530
  75.8610470  95.8996680  48.1422550  74.9248250  95.2235830  47.1633390
  75.0453430  92.8978370  51.1684950  74.1509480  92.8645130  51.5078660
  75.5850980  93.0965160  51.9336200  73.6699580  92.8115640  38.6648520
  72.7663660  93.0745840  38.4900180  74.1540200  93.0826810  37.8848480
  76.2126790  91.8681180  36.5742900  76.9218490  91.4464400  36.0890180
  75.4966730  91.9356410  35.9426250  75.8600950  87.9220510  35.6145550
  76.5829080  88.4629450  35.9326770  76.1325470  87.6483930  34.7387090
  75.5493140  87.1726700  45.5168170  76.1969330  86.6224080  45.0763330
  75.9694980  87.4269850  46.3383980  75.3025140  87.3282370  48.2593490
  74.9539960  87.7846190  49.0251670  74.9712840  86.4339500  48.3415920
  82.8149960  88.5194250  51.7812910  82.7538850  89.1116080  52.5308320
  83.7550340  88.4120210  51.6363170  85.4524520  88.1764310  51.4205200
  86.0664930  88.4943600  50.7586280  85.9974080  87.6912900  52.0401060
  75.9745780  86.8558570  51.5344260  76.5228770  86.6746620  50.7710370
  76.0401090  86.0652680  52.0700570  86.1932560  86.7396450  47.7474490
  85.3192400  87.0731560  47.5447420  86.0843310  86.2669630  48.5726360
  87.1004540  88.9467320  49.1316210  86.7717900  88.1319080  48.7517940
  88.0486840  88.9037130  49.0081900  83.9407380  87.6566290  46.6867400
  83.1579170  88.1311790  46.9664160  83.6470310  86.7521120  46.5780580
  75.2847790  87.9613770  39.2081120  76.0427150  88.0742650  38.6345150
  74.8224960  88.7982970  39.1624550  81.8261600  90.0753040  42.1983430
  81.0136110  89.7009930  41.8579310  82.3303240  89.3198120  42.5004620
  86.3286580  86.7395490  43.4366500  86.9315950  87.3115700  43.9115020
  85.5879570  87.3034930  43.2140400  77.6572940  88.4877820  37.7483090
  78.1865700  87.7007620  37.6191040  78.2901260  89.1669010  37.9818620
  79.8510780  88.2252960  40.8028480  79.2213520  87.5240270  40.9698610
  79.3115920  88.9857090  40.5861640  79.9766340  87.5036940  53.2380970
  79.6950610  88.0070540  52.4741790  80.3586040  86.7058690  52.8723100
  86.5781800  86.9190520  53.8161440  86.4647250  87.2385130  54.7112960
  87.3951540  87.3203030  53.5198720  85.4839950  94.9382990  24.1796180
  85.4034000  94.0237600  23.9087890  85.0704370  95.4350060  23.4735890
  76.0415770  91.9883710  20.7223600  75.1532470  92.3299680  20.6203480
  76.3256960  91.7884030  19.8304430  74.0048780  94.5889360  26.6063300
  74.5764890  93.8211560  26.6066940  74.0050320  94.8878120  25.6969910
  75.2473650  89.9973720  28.3932230  75.0676490  89.0999470  28.6734990
  74.8453730  90.5445590  29.0679180  84.0872150  92.1989580  26.2944540
  84.4636970  91.3261460  26.1818210  83.9891660  92.5348280  25.4034980
  78.2177160  90.5715210  21.7561980  78.3243910  91.4718940  22.0630740
  77.3069520  90.5233180  21.4656630  87.8696270  89.6940020  23.2272880
  88.6905890  89.2036590  23.2698360  87.9030350  90.2837680  23.9804720
  75.8660320  92.4934220  27.0014570  76.5470430  92.7572590  27.6201970
  75.5508370  91.6535090  27.3352580  80.0584890  93.5401580  26.0887160
  80.5663110  94.0382550  26.7292180  80.5898130  92.7636780  25.9126520
  78.3420990  88.1800140  30.3550580  78.3439430  88.6972530  29.5496480
  77.5125300  87.7030320  30.3320510  88.1057750  91.6340400  26.0000420
  87.4013320  91.9225290  26.5803530  88.4669910  92.4440510  25.6399980
  78.0236320  89.8910100  28.3621030  78.3653130  90.7352150  28.0674900
  77.0852130  90.0393840  28.4786370  81.7064210  87.3792370  24.6865620
  82.0139190  86.8239260  23.9701120  80.7764910  87.5136830  24.5038610
  84.0814050  91.7158200  18.4192900  83.1417720  91.8772160  18.5045360
  84.3997310  92.4343880  17.8728890  87.5668820  93.1846040  29.3426800
  87.1540000  94.0099750  29.5966790  86.8344770  92.5991080  29.1503160
  79.7001610  95.9705940  24.2045470  79.2958610  95.2583190  23.7091370
  79.7864730  95.6259180  25.0933510  78.4130230  92.7449150  27.9844510
  78.9644820  92.8544490  27.2097760  78.9273740  93.1186750  28.6999740
  76.4006240  94.8650920  21.7052120  76.2803840  95.5913010  21.0933390
  76.0907130  94.0953830  21.2280030  78.8669900  88.2085990  25.0875790
  78.4238050  88.9895530  24.7560310  79.4254890  88.5315880  25.7946730
  83.1539710  91.0754510  30.6911110  82.6919080  91.2837530  31.5031050
  82.7517820  90.2613860  30.3881780  88.1544220  92.2963460  31.8207770
  87.3037810  91.9969210  32.1416840  87.9946010  92.5405470  30.9091590
  85.2493930  93.7965210  33.9206560  85.5747340  92.9628960  33.5808790
  86.0374260  94.3193730  34.0684890  81.9828720  87.8296690  19.9681620
  81.3582900  87.8256560  20.6934930  81.8958840  86.9627650  19.5717590
  80.9045800  88.7533320  26.9465390  81.2018130  89.6596150  26.8657410
  81.4531360  88.2652100  26.3324960  78.6584120  93.3319560  22.8157040
  78.4325040  93.1156730  23.7203660  77.8776650  93.7648020  22.4703010
  85.8881880  93.3382930  21.4147690  85.2890770  94.0618730  21.2311310
  86.4361490  93.2759710  20.6324140  81.0983330  94.2305140  33.4817310
  81.0026930  93.2899870  33.3317710  81.9415310  94.4520210  33.0865380
  84.4946750  91.9746470  23.4450970  84.8876320  92.2918670  22.6319660
  84.8563600  91.0958350  23.5595490  76.2293870  90.6418810  31.6351090
  75.8357260  91.4894020  31.8423870  75.5412270  90.0045180  31.8259730
  82.8038920  90.7253780  34.7047830  82.1137240  90.5325980  35.3393920
  83.5471220  91.0088420  35.2372130  73.5310920  88.5647270  25.6681170
  73.2423970  89.1350130  26.3806150  74.2756680  88.0851720  26.0312400
  73.7181150  92.5067390  16.8783890  73.6355820  93.4498150  17.0198880
  73.3664210  92.3642300  15.9996240  85.0801890  94.5652220  27.5401750
  84.3483010  95.0739030  27.8891850  84.6826230  93.7482200  27.2390530
  81.5179280  91.2406420  25.9454240  81.5215340  90.7996370  25.0958780
  82.4130400  91.5623750  26.0526060  77.3681660  91.1232910  24.9048450
  77.0281710  91.6008140  25.6615500  76.6058980  90.6698030  24.5449550
  81.5799430  92.2418500  18.9361000  81.7012250  92.2004980  19.8846820
  81.1947940  93.1042650  18.7807730  85.5427800  90.0185900  26.9524690
  85.5600540  90.4694550  27.7966540  85.2943380  89.1191540  27.1658130
  80.5920930  94.5519640  18.3344300  80.0237830  94.1037890  17.7080210
  81.3009930  94.9112420  17.8009450  74.6827740  90.0451890  23.8213120
  74.3974660  89.6807560  24.6591740  74.6206600  89.3132350  23.2076260
  79.6086620  94.3416840  30.0103860  79.3043690  95.2208820  30.2354220
  80.5633080  94.4016630  30.0461300  84.3566330  88.9381150  20.5426490
  83.5430940  88.4394320  20.4671800  84.1628280  89.7779400  20.1262840
  87.0714720  93.3100800  18.8388650  87.9594340  93.6218030  18.6639990
  87.0419810  92.4373050  18.4469230  75.6650350  95.1819580  31.1575220
  75.3065290  95.8473430  31.7448560  75.3704910  94.3503130  31.5287840
  78.8663470  95.6403820  34.0414770  78.5663610  95.7861000  33.1442590
  79.6374710  95.0809110  33.9488160  74.1758400  95.1810840  17.7809820
  75.0453250  95.4635640  18.0645740  73.6848720  95.9946710  17.6658630
  77.2404990  86.9121700  22.3740620  77.1119620  86.9039600  23.3225540
  76.4167010  87.2504790  22.0231630  74.2398920  88.6712820  31.8347320
  73.5257440  88.8709740  32.4399930  74.6593960  87.8952390  32.2062120
  85.7337700  91.1635130  29.5848770  86.1018520  90.3430340  29.9128340
  84.8735900  91.2237020  30.0004420  81.0683760  92.3978020  21.8094210
  80.3599910  92.8664360  22.2507820  81.3528240  91.7400030  22.4439400
  82.6939690  93.8174720  29.8086740  83.1924940  94.2920540  30.4738590
  82.8362640  92.8938240  30.0156770  85.0999190  89.1228680  23.2490000
  84.9766970  89.1414810  22.2999510  86.0483750  89.1707620  23.3688400
  79.2718780  90.7063100  19.1844920  80.1209310  91.1433250  19.1185110
  78.9050050  91.0183360  20.0116980  88.1928560  95.2775860  24.0976490
  87.2518700  95.2926090  24.2724180  88.5072630  94.4911820  24.5436790
  76.8656960  94.3920530  18.3413340  76.9460550  93.4448040  18.4530740
  77.7576710  94.7227410  18.4474000  76.4250840  94.3565040  34.4719580
  76.4656180  94.0578910  35.3804810  77.2796340  94.7572650  34.3127100
  78.3656650  92.9357140  32.4394070  77.8353110  92.4448090  31.8117410
  79.0344720  93.3641340  31.9052000  87.7356880  94.7422760  34.2074410
  88.3177650  93.9875080  34.1194890  87.9118650  95.2730200  33.4305890
  78.8528950  89.9019510  32.5191360  78.7585820  89.2840260  31.7942230
  78.2726340  90.6285800  32.2921270  81.6190390  88.4592750  29.5518750
  81.1707690  88.4817010  28.7064300  80.9855590  88.0611770  30.1489050
  84.3613840  95.0863260  31.5569030  84.4810050  94.4904400  32.2963870
  85.2207840  95.1232950  31.1370330  79.0988130  93.0293820  16.5781250
  78.8977190  92.1661180  16.9394590  78.9280180  92.9427180  15.6402850
  81.1282610  91.6284610  32.8144850  81.7182300  91.3200460  33.5022670
  80.3102850  91.1564360  32.9704750  85.9476040  91.2450420  33.0477870
  85.2591560  90.5831960  32.9827860  86.6682060  90.7988690  33.4926330
  86.5776440  87.8402050  19.1068130  86.8578730  86.9969950  19.4627550
  85.8042170  88.0725160  19.6206880  77.8970930  90.1294440  16.5659130
  78.1996830  90.1361870  15.6578280  78.6365520  89.7792300  17.0626790
  81.1155860  89.0729060  17.5515330  80.7677860  88.3953050  16.9717780
  81.3168630  88.6118570  18.3658720  74.4561500  95.6016710  23.9479700
  73.8010340  95.3328350  23.3039400  75.2939450  95.4921190  23.4981680
  87.4051940  90.3958000  18.1698190  87.8236820  90.2088980  17.3294850
  87.0988000  89.5437050  18.4801120  75.4937430  95.9869280  28.4883040
  75.8610470  95.8996680  29.3679060  74.9248250  95.2235830  28.3889900
  75.0453430  92.8978370  32.3941460  74.1509480  92.8645130  32.7335170
  75.5850980  93.0965160  33.1592710  73.6699580  92.8115640  19.8905030
  72.7663660  93.0745840  19.7156690  74.1540200  93.0826810  19.1104990
  76.2126790  91.8681180  17.7999410  76.9218490  91.4464400  17.3146690
  75.4966730  91.9356410  17.1682760  75.8600950  87.9220510  16.8402060
  76.5829080  88.4629450  17.1583280  76.1325470  87.6483930  15.9643600
  75.5493140  87.1726700  26.7424680  76.1969330  86.6224080  26.3019840
  75.9694980  87.4269850  27.5640490  75.3025140  87.3282370  29.4850000
  74.9539960  87.7846190  30.2508180  74.9712840  86.4339500  29.5672430
  82.8149960  88.5194250  33.0069420  82.7538850  89.1116080  33.7564830
  83.7550340  88.4120210  32.8619680  85.4524520  88.1764310  32.6461710
  86.0664930  88.4943600  31.9842790  85.9974080  87.6912900  33.2657570
  75.9745780  86.8558570  32.7600770  76.5228770  86.6746620  31.9966880
  76.0401090  86.0652680  33.2957080  86.1932560  86.7396450  28.9731000
  85.3192400  87.0731560  28.7703930  86.0843310  86.2669630  29.7982870
  87.1004540  88.9467320  30.3572720  86.7717900  88.1319080  29.9774450
  88.0486840  88.9037130  30.2338410  83.9407380  87.6566290  27.9123910
  83.1579170  88.1311790  28.1920670  83.6470310  86.7521120  27.8037090
  75.2847790  87.9613770  20.4337630  76.0427150  88.0742650  19.8601660
  74.8224960  88.7982970  20.3881060  81.8261600  90.0753040  23.4239940
  81.0136110  89.7009930  23.0835820  82.3303240  89.3198120  23.7261130
  86.3286580  86.7395490  24.6623010  86.9315950  87.3115700  25.1371530
  85.5879570  87.3034930  24.4396910  77.6572940  88.4877820  18.9739600
  78.1865700  87.7007620  18.8447550  78.2901260  89.1669010  19.2075130
  79.8510780  88.2252960  22.0284990  79.2213520  87.5240270  22.1955120
  79.3115920  88.9857090  21.8118150  79.9766340  87.5036940  34.4637480
  79.6950610  88.0070540  33.6998300  80.3586040  86.7058690  34.0979610
  86.5781800  86.9190520  35.0417950  86.4647250  87.2385130  35.9369470
  87.3951540  87.3203030  34.7455230  85.4839950  94.9382990   5.4052690
  85.4034000  94.0237600   5.1344400  85.0704370  95.4350060   4.6992400
  74.0048780  94.5889360   7.8319810  74.5764890  93.8211560   7.8323450
  74.0050320  94.8878120   6.9226420  75.2473650  89.9973720   9.6188740
  75.0676490  89.0999470   9.8991500  74.8453730  90.5445590  10.2935690
  84.0872150  92.1989580   7.5201050  84.4636970  91.3261460   7.4074720
  83.9891660  92.5348280   6.6291490  78.2177160  90.5715210   2.9818490
  78.3243910  91.4718940   3.2887250  77.3069520  90.5233180   2.6913140
  87.8696270  89.6940020   4.4529390  88.6905890  89.2036590   4.4954870
  87.9030350  90.2837680   5.2061230  75.8660320  92.4934220   8.2271080
  76.5470430  92.7572590   8.8458480  75.5508370  91.6535090   8.5609090
  80.0584890  93.5401580   7.3143670  80.5663110  94.0382550   7.9548690
  80.5898130  92.7636780   7.1383030  78.3420990  88.1800140  11.5807090
  78.3439430  88.6972530  10.7752990  77.5125300  87.7030320  11.5577020
  88.1057750  91.6340400   7.2256930  87.4013320  91.9225290   7.8060040
  88.4669910  92.4440510   6.8656490  78.0236320  89.8910100   9.5877540
  78.3653130  90.7352150   9.2931410  77.0852130  90.0393840   9.7042880
  81.7064210  87.3792370   5.9122130  82.0139190  86.8239260   5.1957630
  80.7764910  87.5136830   5.7295120  87.5668820  93.1846040  10.5683310
  87.1540000  94.0099750  10.8223300  86.8344770  92.5991080  10.3759670
  79.7001610  95.9705940   5.4301980  79.2958610  95.2583190   4.9347880
  79.7864730  95.6259180   6.3190020  78.4130230  92.7449150   9.2101020
  78.9644820  92.8544490   8.4354270  78.9273740  93.1186750   9.9256250
  76.4006240  94.8650920   2.9308630  76.2803840  95.5913010   2.3189900
  76.0907130  94.0953830   2.4536540  78.8669900  88.2085990   6.3132300
  78.4238050  88.9895530   5.9816820  79.4254890  88.5315880   7.0203240
  83.1539710  91.0754510  11.9167620  82.6919080  91.2837530  12.7287560
  82.7517820  90.2613860  11.6138290  88.1544220  92.2963460  13.0464280
  87.3037810  91.9969210  13.3673350  87.9946010  92.5405470  12.1348100
  85.2493930  93.7965210  15.1463070  85.5747340  92.9628960  14.8065300
  86.0374260  94.3193730  15.2941400  80.9045800  88.7533320   8.1721900
  81.2018130  89.6596150   8.0913920  81.4531360  88.2652100   7.5581470
  78.6584120  93.3319560   4.0413550  78.4325040  93.1156730   4.9460170
  77.8776650  93.7648020   3.6959520  85.8881880  93.3382930   2.6404200
  85.2890770  94.0618730   2.4567820  86.4361490  93.2759710   1.8580650
  81.0983330  94.2305140  14.7073820  81.0026930  93.2899870  14.5574220
  81.9415310  94.4520210  14.3121890  84.4946750  91.9746470   4.6707480
  84.8876320  92.2918670   3.8576170  84.8563600  91.0958350   4.7852000
  76.2293870  90.6418810  12.8607600  75.8357260  91.4894020  13.0680380
  75.5412270  90.0045180  13.0516240  82.8038920  90.7253780  15.9304340
  82.1137240  90.5325980  16.5650430  83.5471220  91.0088420  16.4628640
  73.5310920  88.5647270   6.8937680  73.2423970  89.1350130   7.6062660
  74.2756680  88.0851720   7.2568910  85.0801890  94.5652220   8.7658260
  84.3483010  95.0739030   9.1148360  84.6826230  93.7482200   8.4647040
  81.5179280  91.2406420   7.1710750  81.5215340  90.7996370   6.3215290
  82.4130400  91.5623750   7.2782570  77.3681660  91.1232910   6.1304960
  77.0281710  91.6008140   6.8872010  76.6058980  90.6698030   5.7706060
  85.5427800  90.0185900   8.1781200  85.5600540  90.4694550   9.0223050
  85.2943380  89.1191540   8.3914640  74.6827740  90.0451890   5.0469630
  74.3974660  89.6807560   5.8848250  74.6206600  89.3132350   4.4332770
  79.6086620  94.3416840  11.2360370  79.3043690  95.2208820  11.4610730
  80.5633080  94.4016630  11.2717810  84.3566330  88.9381150   1.7683000
  83.5430940  88.4394320   1.6928310  84.1628280  89.7779400   1.3519350
  75.6650350  95.1819580  12.3831730  75.3065290  95.8473430  12.9705070
  75.3704910  94.3503130  12.7544350  78.8663470  95.6403820  15.2671280
  78.5663610  95.7861000  14.3699100  79.6374710  95.0809110  15.1744670
  77.2404990  86.9121700   3.5997130  77.1119620  86.9039600   4.5482050
  76.4167010  87.2504790   3.2488140  74.2398920  88.6712820  13.0603830
  73.5257440  88.8709740  13.6656440  74.6593960  87.8952390  13.4318630
  85.7337700  91.1635130  10.8105280  86.1018520  90.3430340  11.1384850
  84.8735900  91.2237020  11.2260930  81.0683760  92.3978020   3.0350720
  80.3599910  92.8664360   3.4764330  81.3528240  91.7400030   3.6695910
  82.6939690  93.8174720  11.0343250  83.1924940  94.2920540  11.6995100
  82.8362640  92.8938240  11.2413280  85.0999190  89.1228680   4.4746510
  84.9766970  89.1414810   3.5256020  86.0483750  89.1707620   4.5944910
  88.1928560  95.2775860   5.3233000  87.2518700  95.2926090   5.4980690
  88.5072630  94.4911820   5.7693300  76.4250840  94.3565040  15.6976090
  76.4656180  94.0578910  16.6061320  77.2796340  94.7572650  15.5383610
  78.3656650  92.9357140  13.6650580  77.8353110  92.4448090  13.0373920
  79.0344720  93.3641340  13.1308510  87.7356880  94.7422760  15.4330920
  88.3177650  93.9875080  15.3451400  87.9118650  95.2730200  14.6562400
  78.8528950  89.9019510  13.7447870  78.7585820  89.2840260  13.0198740
  78.2726340  90.6285800  13.5177780  81.6190390  88.4592750  10.7775260
  81.1707690  88.4817010   9.9320810  80.9855590  88.0611770  11.3745560
  84.3613840  95.0863260  12.7825540  84.4810050  94.4904400  13.5220380
  85.2207840  95.1232950  12.3626840  81.1282610  91.6284610  14.0401360
  81.7182300  91.3200460  14.7279180  80.3102850  91.1564360  14.1961260
  85.9476040  91.2450420  14.2734380  85.2591560  90.5831960  14.2084370
  86.6682060  90.7988690  14.7182840  74.4561500  95.6016710   5.1736210
  73.8010340  95.3328350   4.5295910  75.2939450  95.4921190   4.7238190
  75.4937430  95.9869280   9.7139550  75.8610470  95.8996680  10.5935570
  74.9248250  95.2235830   9.6146410  75.0453430  92.8978370  13.6197970
  74.1509480  92.8645130  13.9591680  75.5850980  93.0965160  14.3849220
  75.5493140  87.1726700   7.9681190  76.1969330  86.6224080   7.5276350
  75.9694980  87.4269850   8.7897000  75.3025140  87.3282370  10.7106510
  74.9539960  87.7846190  11.4764690  74.9712840  86.4339500  10.7928940
  82.8149960  88.5194250  14.2325930  82.7538850  89.1116080  14.9821340
  83.7550340  88.4120210  14.0876190  85.4524520  88.1764310  13.8718220
  86.0664930  88.4943600  13.2099300  85.9974080  87.6912900  14.4914080
  75.9745780  86.8558570  13.9857280  76.5228770  86.6746620  13.2223390
  76.0401090  86.0652680  14.5213590  86.1932560  86.7396450  10.1987510
  85.3192400  87.0731560   9.9960440  86.0843310  86.2669630  11.0239380
  87.1004540  88.9467320  11.5829230  86.7717900  88.1319080  11.2030960
  88.0486840  88.9037130  11.4594920  83.9407380  87.6566290   9.1380420
  83.1579170  88.1311790   9.4177180  83.6470310  86.7521120   9.0293600
  81.8261600  90.0753040   4.6496450  81.0136110  89.7009930   4.3092330
  82.3303240  89.3198120   4.9517640  86.3286580  86.7395490   5.8879520
  86.9315950  87.3115700   6.3628040  85.5879570  87.3034930   5.6653420
  79.8510780  88.2252960   3.2541500  79.2213520  87.5240270   3.4211630
  79.3115920  88.9857090   3.0374660  79.9766340  87.5036940  15.6893990
  79.6950610  88.0070540  14.9254810  80.3586040  86.7058690  15.3236120
  86.5781800  86.9190520  16.2674460  86.4647250  87.2385130  17.1625980
  87.3951540  87.3203030  15.9711740  85.4839950  76.1639500  99.2770140
  85.4034000  75.2494110  99.0061850  85.0704370  76.6606570  98.5709850
  83.6157990  77.9418520 101.1579410  82.8400090  77.4618960 101.4477980
  84.2670920  77.2624170 100.9835570  77.6323820  78.2538330 102.0355170
  76.8008700  77.9987040 102.4351680  78.2404800  78.3249100 102.7713090
  87.6365420  82.3478710  99.9378540  87.1746950  81.5765950 100.2665710
  88.4490970  82.3744780 100.4430990  77.6125080  82.2878420 102.2313190
  77.9153120  81.3976160 102.0523410  78.3568670  82.8448640 102.0035440
  76.0415770  73.2140220  95.8197560  75.1532470  73.5556190  95.7177440
  76.3256960  73.0140540  94.9278390  74.0048780  75.8145870 101.7037260
  74.5764890  75.0468070 101.7040900  74.0050320  76.1134630 100.7943870
  83.8628730  84.6336720  99.5582530  83.2440170  85.0894220  98.9876970
  84.7180510  84.7888180  99.1572230  83.0566980  80.6175710 101.1649570
  82.9875260  79.6765650 101.0038700  83.8186840  80.7077120 101.7372140
  75.2473650  71.2230230 103.4906190  75.0676490  70.3255980 103.7708950
  74.8453730  71.7702100 104.1653140  84.0872150  73.4246090 101.3918500
  84.4636970  72.5517970 101.2792170  83.9891660  73.7604790 100.5008940
  78.2177160  71.7971720  96.8535940  78.3243910  72.6975450  97.1604700
  77.3069520  71.7489690  96.5630590  87.8696270  70.9196530  98.3246840
  88.6905890  70.4293100  98.3672320  87.9030350  71.5094190  99.0778680
  75.8660320  73.7190730 102.0988530  76.5470430  73.9829100 102.7175930
  75.5508370  72.8791600 102.4326540  80.0584890  74.7658090 101.1861120
  80.5663110  75.2639060 101.8266140  80.5898130  73.9893290 101.0100480
  78.3420990  69.4056650 105.4524540  78.3439430  69.9229040 104.6470440
  77.5125300  68.9286830 105.4294470  84.7292080  79.5175960  96.9514440
  84.1109350  79.9825410  96.3877160  85.2415330  80.2103440  97.3683950
  79.5923840  79.0451830 103.6298040  79.2593220  79.6720750 104.2719110
  79.7690520  79.5713710 102.8499710  88.1057750  72.8596910 101.0974380
  87.4013320  73.1481800 101.6777490  88.4669910  73.6697020 100.7373940
  78.0236320  71.1166610 103.4594990  78.3653130  71.9608660 103.1648860
  77.0852130  71.2650350 103.5760330  78.8042940  81.0132630 105.4447220
  79.4216940  81.6883710 105.1631670  77.9436060  81.4220610 105.3534720
  74.0975280  80.2032490  94.3254070  73.7203260  80.6919590  93.5938970
  74.3548350  80.8757770  94.9560600  81.7064210  68.6048880  99.7839580
  82.0139190  68.0495770  99.0675080  80.7764910  68.7393340  99.6012570
  87.2579270  84.3216170 102.0747040  87.2706430  83.9178460 101.2069300
  86.7054490  85.0963460 101.9708470  88.5524690  81.0432390  97.1637210
  88.4421020  80.1006720  97.2886630  88.5492940  81.4048030  98.0499970
  86.6564710  79.2246010 103.4029650  87.0733500  79.0106120 102.5683110
  87.3804530  79.4818800 103.9738270  84.0944970  76.6697710  96.5199700
  83.1674250  76.6035090  96.7488170  84.2469790  77.6077840  96.4054940
  84.0814050  72.9414710  93.5166860  83.1417720  73.1028670  93.6019320
  84.3997310  73.6600390  92.9702850  88.1242260  78.2318010  97.0234950
  87.5054680  77.8937560  96.3761250  88.1066710  77.5877770  97.7314140
  87.5668820  74.4102550 104.4400760  87.1540000  75.2356260 104.6940750
  86.8344770  73.8247590 104.2477120  79.7001610  77.1962450  99.3019430
  79.2958610  76.4839700  98.8065330  79.7864730  76.8515690 100.1907470
  80.1683310  80.8830010 101.4658640  79.8711600  80.2775480 100.7866420
  81.1183130  80.9207320 101.3548000  78.4130230  73.9705660 103.0818470
  78.9644820  74.0801000 102.3071720  78.9273740  74.3443260 103.7973700
  88.2568920  84.4561880 105.1281740  87.7799480  85.2634070 104.9354350
  87.5730710  83.8040210 105.2807950  86.3006960  77.4704820  94.0307700
  86.7400240  76.6327250  93.8845520  87.0135380  78.1034220  94.1171840
  84.4102340  82.4100890  97.9988940  84.8498250  83.1525220  97.5844330
  84.3489230  82.6527460  98.9227900  76.4006240  76.0907430  96.8026080
  76.2803840  76.8169520  96.1907350  76.0907130  75.3210340  96.3253990
  74.0391610  79.2622570 102.6094720  74.1172030  79.3971340 101.6650440
  74.6533290  78.5538460 102.8022840  75.2839240  80.9622760  99.0200900
  74.8767320  81.1037350  98.1654500  76.1752250  80.6782920  98.8172110
  87.0772520  85.3970010  95.3551950  86.9173660  85.1072950  96.2533780
  86.9119230  84.6210140  94.8197180  79.5560900  85.1768540  97.1323570
  79.3803380  84.2604080  96.9191370  78.7016640  85.5355830  97.3721370
  86.7798650  82.9057570  93.9149950  86.0863810  82.9034860  93.2552230
  87.5221510  82.4816890  93.4844120  86.3448580  84.5320280  97.9898440
  86.8005530  83.7509660  98.3037060  86.6841100  85.2427100  98.5339620
  74.0951130  80.3036740 105.1489180  74.2582170  79.8342100 104.3308550
  74.5603580  79.7960300 105.8138020  78.8669900  69.4342500 100.1849750
  78.4238050  70.2152040  99.8534270  79.4254890  69.7572390 100.8920690
  83.1539710  72.3011020 105.7885070  82.6919080  72.5094040 106.6005010
  82.7517820  71.4870370 105.4855740  81.9828720  69.0553200  95.0655580
  81.3582900  69.0513070  95.7908890  81.8958840  68.1884160  94.6691550
  80.9045800  69.9789830 102.0439350  81.2018130  70.8852660 101.9631370
  81.4531360  69.4908610 101.4298920  78.6584120  74.5576070  97.9131000
  78.4325040  74.3413240  98.8177620  77.8776650  74.9904530  97.5676970
  85.8881880  74.5639440  96.5121650  85.2890770  75.2875240  96.3285270
  86.4361490  74.5016220  95.7298100  84.4946750  73.2002980  98.5424930
  84.8876320  73.5175180  97.7293620  84.8563600  72.3214860  98.6569450
  73.5310920  69.7903780 100.7655130  73.2423970  70.3606640 101.4780110
  74.2756680  69.3108230 101.1286360  73.7181150  73.7323900  91.9757850
  73.6355820  74.6754660  92.1172840  73.3664210  73.5898810  91.0970200
  85.0801890  75.7908730 102.6375710  84.3483010  76.2995540 102.9865810
  84.6826230  74.9738710 102.3364490  81.5179280  72.4662930 101.0428200
  81.5215340  72.0252880 100.1932740  82.4130400  72.7880260 101.1500020
  77.3681660  72.3489420 100.0022410  77.0281710  72.8264650 100.7589460
  76.6058980  71.8954540  99.6423510  81.5799430  73.4675010  94.0334960
  81.7012250  73.4261490  94.9820780  81.1947940  74.3299160  93.8781690
  85.5427800  71.2442410 102.0498650  85.5600540  71.6951060 102.8940500
  85.2943380  70.3448050 102.2632090  80.5920930  75.7776150  93.4318260
  80.0237830  75.3294400  92.8054170  81.3009930  76.1368930  92.8983410
  81.8187250  76.5264710 102.7893610  82.1857380  76.0523280 103.5354950
  81.6292310  77.4006280 103.1301950  74.6827740  71.2708400  98.9187080
  74.3974660  70.9064070  99.7565700  74.6206600  70.5388860  98.3050220
  79.6086620  75.5673350 105.1077820  79.3043690  76.4465330 105.3328180
  80.5633080  75.6273140 105.1435260  78.1368410  79.7734340  95.7044670
  77.3630670  79.2331960  95.5443390  78.8663040  79.2540950  95.3662430
  84.3566330  70.1637660  95.6400450  83.5430940  69.6650830  95.5645760
  84.1628280  71.0035910  95.2236800  87.0714720  74.5357310  93.9362610
  87.9594340  74.8474540  93.7613950  87.0419810  73.6629560  93.5443190
  78.1805810  79.4414720  99.3423480  78.6984480  78.6382980  99.2880370
  77.7289830  79.3793860 100.1840310  83.0675310  80.7081000  94.6150780
  83.4091010  81.4523230  94.1194100  82.2388020  81.0212120  94.9775610
  85.9502720  80.0296840  99.9796290  86.3026540  79.4324970  99.3197660
  85.0665050  79.7041070 100.1504540  82.0366000  80.7894530  97.3866700
  82.7237130  81.3363740  97.7674290  81.2498420  81.3335260  97.4216310
  74.1758400  76.4067350  92.8783780  75.0453250  76.6892150  93.1619700
  73.6848720  77.2203220  92.7632590  81.3393210  77.7940560  96.9992060
  81.7955990  78.6045810  97.2252250  80.9881420  77.4763700  97.8310550
  83.6425820  83.3046900 104.2284360  84.2868040  83.5106280 104.9057780
  84.0055260  82.5435300 103.7755210  77.2404990  68.1378210  97.4714580
  77.1119620  68.1296110  98.4199500  76.4167010  68.4761300  97.1205590
  84.9157900  81.3079250 102.9461810  85.5580130  80.6072410 103.0593980
  85.4407250  82.0877690 102.7658700  74.5429650  85.6194730  93.4445410
  74.9027290  86.2184070  92.7902680  74.4021990  86.1654620  94.2180440
  80.5598270  83.0025930  94.2619080  80.5508370  83.7355620  93.6463590
  79.6396630  82.7557510  94.3546040  76.1604910  78.2240820  95.0065840
  75.5532860  78.9639720  95.0161140  76.6354260  78.3140180  94.1804040
  85.7337700  72.3891640 104.6822730  86.1018520  71.5686850 105.0102300
  84.8735900  72.4493530 105.0978380  83.5457870  83.0654170  92.9244270
  83.6469850  82.8618160  91.9946250  82.6459610  82.8112450  93.1292050
  81.0683760  73.6234530  96.9068170  80.3599910  74.0920870  97.3481780
  81.3528240  72.9656540  97.5413360  82.6939690  75.0431230 104.9060700
  83.1924940  75.5177050 105.5712550  82.8362640  74.1194750 105.1130730
  85.0999190  70.3485190  98.3463960  84.9766970  70.3671320  97.3973470
  86.0483750  70.3964130  98.4662360  82.1875980  85.5840490  97.6191940
  82.4417480  85.5461880  96.6971310  81.2388460  85.4573820  97.6120190
  79.2718780  71.9319610  94.2818880  80.1209310  72.3689760  94.2159070
  78.9050050  72.2439870  95.1090940  88.1928560  76.5032370  99.1950450
  87.2518700  76.5182600  99.3698140  88.5072630  75.7168330  99.6410750
  78.1710200  78.1851970  92.7554410  78.9373470  78.0733330  93.3179840
  78.2484890  77.4889940  92.1031180  76.8656960  75.6177040  93.4387300
  76.9460550  74.6704550  93.5504700  77.7576710  75.9483920  93.5447960
  77.6671670  85.7672430 100.5421840  78.4034150  85.2187890 100.8130410
  78.0512590  86.6328440 100.4027830  74.5517150  81.8346000  96.4163350
  73.6256930  82.0767140  96.4068760  75.0173580  82.6620260  96.2948100
  80.7773980  84.9402740  92.3647410  81.5702590  85.2291570  91.9129200
  80.2578330  84.5094910  91.6859890  81.2951380  80.1606150  92.2289760
  81.1902020  79.5458500  92.9551140  81.1275600  79.6372040  91.4452770
  84.5354110  79.2226180  92.8331750  83.9864210  79.6695480  93.4774490
  85.1573370  78.7175430  93.3569420  80.2029230  78.1817100  94.7297050
  80.6245650  78.0156970  95.5728440  80.3280070  77.3717330  94.2352190
  82.7156870  77.2054710  91.9774150  83.2362530  76.4903730  91.6115300
  83.3625270  77.8440580  92.2774660  81.6190390  69.6849260 104.6492710
  81.1707690  69.7073520 103.8038260  80.9855590  69.2868280 105.2463010
  82.0249940  78.5803590 105.2705150  82.4438050  79.4236320 105.0981390
  81.1058570  78.7175630 105.0411930  86.7001740  76.8656960 105.2305500
  86.1736960  77.3899580 104.6270640  87.0433080  77.4984350 105.8615230
  79.0988130  74.2550330  91.6755210  78.8977190  73.3917690  92.0368550
  78.9280180  74.1683690  90.7376810  79.8757360  84.8856600 106.3862880
  79.3378450  85.6102660 106.0671580  80.1291320  84.4086940 105.5960220
  86.5776440  69.0658560  94.2042090  86.8578730  68.2226460  94.5601510
  85.8042170  69.2981670  94.7180840  77.8970930  71.3550950  91.6633090
  78.1996830  71.3618380  90.7552240  78.6365520  71.0048810  92.1600750
  81.1155860  70.2985570  92.6489290  80.7677860  69.6209560  92.0691740
  81.3168630  69.8375080  93.4632680  83.2804900  85.2866320  94.2675890
  84.1755690  85.6251290  94.2894650  83.3122530  84.5645730  93.6400170
  76.9201060  80.6593370  92.4962890  77.3575930  81.2023040  93.1520470
  77.4048790  79.8340320  92.5059230  74.1346860  83.4482400  99.9483150
  74.4649870  82.5803460  99.7161790  74.5637860  83.6540920 100.7788110
  78.7308780  81.7791410  97.6085120  78.4304320  81.6556380  98.5089030
  78.6246270  80.9200000  97.2000850  74.6237070  84.3152990 102.6864780
  74.1868060  84.4953790 103.5188930  75.1914750  85.0727610 102.5446500
  74.4561500  76.8273220  99.0453660  73.8010340  76.5584860  98.4013360
  75.2939450  76.7177700  98.5955640  87.4051940  71.6214510  93.2672150
  87.8236820  71.4345490  92.4268810  87.0988000  70.7693560  93.5775080
  75.4937430  77.2125790 103.5857000  75.8610470  77.1253190 104.4653020
  74.9248250  76.4492340 103.4863860  73.6699580  74.0372150  94.9878990
  72.7663660  74.3002350  94.8130650  74.1540200  74.3083320  94.2078950
  76.2126790  73.0937690  92.8973370  76.9218490  72.6720910  92.4120650
  75.4966730  73.1612920  92.2656720  75.8600950  69.1477020  91.9376020
  76.5829080  69.6885960  92.2557240  76.1325470  68.8740440  91.0617560
  75.5493140  68.3983210 101.8398640  76.1969330  67.8480590 101.3993800
  75.9694980  68.6526360 102.6614450  75.3025140  68.5538880 104.5823960
  74.9539960  69.0102700 105.3482140  74.9712840  67.6596010 104.6646390
  80.6095540  83.2818070 104.3486870  80.3686900  83.5492630 103.4617390
  81.5498180  83.4523800 104.4037730  76.7477540  84.6720730 105.8674930
  76.1537860  84.5405430 106.6064970  76.7401380  83.8358870 105.4017030
  86.1932560  67.9652960 104.0704960  85.3192400  68.2988070 103.8677890
  86.0843310  67.4926140 104.8956830  87.1004540  70.1723830 105.4546680
  86.7717900  69.3575590 105.0748410  88.0486840  70.1293640 105.3312370
  76.3789770  82.0379110 104.8182970  75.6523830  81.4184400 104.7508920
  76.4398920  82.4319720 103.9481050  79.9834870  84.2524110 101.6032380
  80.4999890  83.6411470 101.0780640  80.6332250  84.7552890 102.0943390
  82.7230370  85.1432600 102.4301360  83.0108180  84.8886900 101.5534370
  83.2353590  84.5909960 103.0206930  83.9407380  68.8822800 103.0097870
  83.1579170  69.3568300 103.2894630  83.6470310  67.9777630 102.9011050
  74.6619770  85.3553500  98.0279730  74.4941810  84.7224180  98.7261620
  73.7954280  85.5612900  97.6773920  75.2847790  69.1870280  95.5311590
  76.0427150  69.2999160  94.9575620  74.8224960  70.0239480  95.4855020
  81.8261600  71.3009550  98.5213900  81.0136110  70.9266440  98.1809780
  82.3303240  70.5454630  98.8235090  86.3286580  67.9652000  99.7596970
  86.9315950  68.5372210 100.2345490  85.5879570  68.5291440  99.5370870
  76.2682470  84.0486730  95.4729870  75.7430090  84.4294760  94.7691830
  76.1927050  84.6737500  96.1939580  77.6572940  69.7134330  94.0713560
  78.1865700  68.9264130  93.9421510  78.2901260  70.3925520  94.3049090
  79.8510780  69.4509470  97.1258950  79.2213520  68.7496780  97.2929080
  79.3115920  70.2113600  96.9092110  78.8675440  85.9969110  94.3479120
  79.5994260  85.7128390  93.8003010  79.1269110  85.7582390  95.2378500
  78.0290230  82.1133840  94.3525450  77.3999110  82.5818940  94.9011280
  78.1438060  81.2683060  94.7871640  85.4839950  76.1639500  80.5026650
  85.4034000  75.2494110  80.2318360  85.0704370  76.6606570  79.7966360
  83.6157990  77.9418520  82.3835920  82.8400090  77.4618960  82.6734490
  84.2670920  77.2624170  82.2092080  77.6323820  78.2538330  83.2611680
  76.8008700  77.9987040  83.6608190  78.2404800  78.3249100  83.9969600
  87.6365420  82.3478710  81.1635050  87.1746950  81.5765950  81.4922220
  88.4490970  82.3744780  81.6687500  77.6125080  82.2878420  83.4569700
  77.9153120  81.3976160  83.2779920  78.3568670  82.8448640  83.2291950
  76.0415770  73.2140220  77.0454070  75.1532470  73.5556190  76.9433950
  76.3256960  73.0140540  76.1534900  74.0048780  75.8145870  82.9293770
  74.5764890  75.0468070  82.9297410  74.0050320  76.1134630  82.0200380
  83.8628730  84.6336720  80.7839040  83.2440170  85.0894220  80.2133480
  84.7180510  84.7888180  80.3828740  83.0566980  80.6175710  82.3906080
  82.9875260  79.6765650  82.2295210  83.8186840  80.7077120  82.9628650
  75.2473650  71.2230230  84.7162700  75.0676490  70.3255980  84.9965460
  74.8453730  71.7702100  85.3909650  84.0872150  73.4246090  82.6175010
  84.4636970  72.5517970  82.5048680  83.9891660  73.7604790  81.7265450
  78.2177160  71.7971720  78.0792450  78.3243910  72.6975450  78.3861210
  77.3069520  71.7489690  77.7887100  87.8696270  70.9196530  79.5503350
  88.6905890  70.4293100  79.5928830  87.9030350  71.5094190  80.3035190
  75.8660320  73.7190730  83.3245040  76.5470430  73.9829100  83.9432440
  75.5508370  72.8791600  83.6583050  80.0584890  74.7658090  82.4117630
  80.5663110  75.2639060  83.0522650  80.5898130  73.9893290  82.2356990
  78.3420990  69.4056650  86.6781050  78.3439430  69.9229040  85.8726950
  77.5125300  68.9286830  86.6550980  84.7292080  79.5175960  78.1770950
  84.1109350  79.9825410  77.6133670  85.2415330  80.2103440  78.5940460
  79.5923840  79.0451830  84.8554550  79.2593220  79.6720750  85.4975620
  79.7690520  79.5713710  84.0756220  88.1057750  72.8596910  82.3230890
  87.4013320  73.1481800  82.9034000  88.4669910  73.6697020  81.9630450
  78.0236320  71.1166610  84.6851500  78.3653130  71.9608660  84.3905370
  77.0852130  71.2650350  84.8016840  78.8042940  81.0132630  86.6703730
  79.4216940  81.6883710  86.3888180  77.9436060  81.4220610  86.5791230
  74.0975280  80.2032490  75.5510580  73.7203260  80.6919590  74.8195480
  74.3548350  80.8757770  76.1817110  81.7064210  68.6048880  81.0096090
  82.0139190  68.0495770  80.2931590  80.7764910  68.7393340  80.8269080
  87.2579270  84.3216170  83.3003550  87.2706430  83.9178460  82.4325810
  86.7054490  85.0963460  83.1964980  88.5524690  81.0432390  78.3893720
  88.4421020  80.1006720  78.5143140  88.5492940  81.4048030  79.2756480
  86.6564710  79.2246010  84.6286160  87.0733500  79.0106120  83.7939620
  87.3804530  79.4818800  85.1994780  84.0944970  76.6697710  77.7456210
  83.1674250  76.6035090  77.9744680  84.2469790  77.6077840  77.6311450
  84.0814050  72.9414710  74.7423370  83.1417720  73.1028670  74.8275830
  84.3997310  73.6600390  74.1959360  88.1242260  78.2318010  78.2491460
  87.5054680  77.8937560  77.6017760  88.1066710  77.5877770  78.9570650
  87.5668820  74.4102550  85.6657270  87.1540000  75.2356260  85.9197260
  86.8344770  73.8247590  85.4733630  79.7001610  77.1962450  80.5275940
  79.2958610  76.4839700  80.0321840  79.7864730  76.8515690  81.4163980
  80.1683310  80.8830010  82.6915150  79.8711600  80.2775480  82.0122930
  81.1183130  80.9207320  82.5804510  78.4130230  73.9705660  84.3074980
  78.9644820  74.0801000  83.5328230  78.9273740  74.3443260  85.0230210
  88.2568920  84.4561880  86.3538250  87.7799480  85.2634070  86.1610860
  87.5730710  83.8040210  86.5064460  79.2601740  80.6211700  89.3422950
  78.3630270  80.8451670  89.5896350  79.2854610  80.7446640  88.3934350
  86.3006960  77.4704820  75.2564210  86.7400240  76.6327250  75.1102030
  87.0135380  78.1034220  75.3428350  78.0872960  77.4925020  87.9180320
  77.9480730  78.3647820  88.2867720  77.2054320  77.1497830  87.7728260
  84.4102340  82.4100890  79.2245450  84.8498250  83.1525220  78.8100840
  84.3489230  82.6527460  80.1484410  79.8853310  83.4346720  90.1265470
  79.8568740  83.8389670  89.2593900  79.7218280  82.5057080  89.9637070
  76.4006240  76.0907430  78.0282590  76.2803840  76.8169520  77.4163860
  76.0907130  75.3210340  77.5510500  74.0391610  79.2622570  83.8351230
  74.1172030  79.3971340  82.8906950  74.6533290  78.5538460  84.0279350
  75.2839240  80.9622760  80.2457410  74.8767320  81.1037350  79.3911010
  76.1752250  80.6782920  80.0428620  85.1018120  85.1114670  87.1524460
  85.6162790  85.0222680  87.9546890  84.2587200  85.4574370  87.4452370
  87.0772520  85.3970010  76.5808460  86.9173660  85.1072950  77.4790290
  86.9119230  84.6210140  76.0453690  79.5560900  85.1768540  78.3580080
  79.3803380  84.2604080  78.1447880  78.7016640  85.5355830  78.5977880
  86.7798650  82.9057570  75.1406460  86.0863810  82.9034860  74.4808740
  87.5221510  82.4816890  74.7100630  86.3448580  84.5320280  79.2154950
  86.8005530  83.7509660  79.5293570  86.6841100  85.2427100  79.7596130
  74.0951130  80.3036740  86.3745690  74.2582170  79.8342100  85.5565060
  74.5603580  79.7960300  87.0394530  78.8669900  69.4342500  81.4106260
  78.4238050  70.2152040  81.0790780  79.4254890  69.7572390  82.1177200
  83.1539710  72.3011020  87.0141580  82.6919080  72.5094040  87.8261520
  82.7517820  71.4870370  86.7112250  88.1544220  73.5219970  88.1438240
  87.3037810  73.2225720  88.4647310  87.9946010  73.7661980  87.2322060
  85.2493930  75.0221720  90.2437030  85.5747340  74.1885470  89.9039260
  86.0374260  75.5450240  90.3915360  81.9828720  69.0553200  76.2912090
  81.3582900  69.0513070  77.0165400  81.8958840  68.1884160  75.8948060
  80.9045800  69.9789830  83.2695860  81.2018130  70.8852660  83.1887880
  81.4531360  69.4908610  82.6555430  78.6584120  74.5576070  79.1387510
  78.4325040  74.3413240  80.0434130  77.8776650  74.9904530  78.7933480
  85.8881880  74.5639440  77.7378160  85.2890770  75.2875240  77.5541780
  86.4361490  74.5016220  76.9554610  81.0983330  75.4561650  89.8047780
  81.0026930  74.5156380  89.6548180  81.9415310  75.6776720  89.4095850
  84.4946750  73.2002980  79.7681440  84.8876320  73.5175180  78.9550130
  84.8563600  72.3214860  79.8825960  76.2293870  71.8675320  87.9581560
  75.8357260  72.7150530  88.1654340  75.5412270  71.2301690  88.1490200
  82.8038920  71.9510290  91.0278300  82.1137240  71.7582490  91.6624390
  83.5471220  72.2344930  91.5602600  73.5310920  69.7903780  81.9911640
  73.2423970  70.3606640  82.7036620  74.2756680  69.3108230  82.3542870
  73.7181150  73.7323900  73.2014360  73.6355820  74.6754660  73.3429350
  73.3664210  73.5898810  72.3226710  85.0801890  75.7908730  83.8632220
  84.3483010  76.2995540  84.2122320  84.6826230  74.9738710  83.5621000
  81.5179280  72.4662930  82.2684710  81.5215340  72.0252880  81.4189250
  82.4130400  72.7880260  82.3756530  77.3681660  72.3489420  81.2278920
  77.0281710  72.8264650  81.9845970  76.6058980  71.8954540  80.8680020
  81.5799430  73.4675010  75.2591470  81.7012250  73.4261490  76.2077290
  81.1947940  74.3299160  75.1038200  85.5427800  71.2442410  83.2755160
  85.5600540  71.6951060  84.1197010  85.2943380  70.3448050  83.4888600
  80.5920930  75.7776150  74.6574770  80.0237830  75.3294400  74.0310680
  81.3009930  76.1368930  74.1239920  75.6690110  79.6788170  88.5341500
  75.2844900  79.0381840  89.1324460  75.9802300  80.3824290  89.1036230
  81.8187250  76.5264710  84.0150120  82.1857380  76.0523280  84.7611460
  81.6292310  77.4006280  84.3558460  74.6827740  71.2708400  80.1443590
  74.3974660  70.9064070  80.9822210  74.6206600  70.5388860  79.5306730
  79.6086620  75.5673350  86.3334330  79.3043690  76.4465330  86.5584690
  80.5633080  75.6273140  86.3691770  78.1368410  79.7734340  76.9301180
  77.3630670  79.2331960  76.7699900  78.8663040  79.2540950  76.5918940
  84.3566330  70.1637660  76.8656960  83.5430940  69.6650830  76.7902270
  84.1628280  71.0035910  76.4493310  84.2775190  78.8408760  88.6096570
  84.2112500  77.9204430  88.3554160  83.6480330  78.9384200  89.3241210
  87.0714720  74.5357310  75.1619120  87.9594340  74.8474540  74.9870460
  87.0419810  73.6629560  74.7699700  78.1805810  79.4414720  80.5679990
  78.6984480  78.6382980  80.5136880  77.7289830  79.3793860  81.4096820
  83.0675310  80.7081000  75.8407290  83.4091010  81.4523230  75.3450610
  82.2388020  81.0212120  76.2032120  75.6650350  76.4076090  87.4805690
  75.3065290  77.0729940  88.0679030  75.3704910  75.5759640  87.8518310
  78.8663470  76.8660330  90.3645240  78.5663610  77.0117510  89.4673060
  79.6374710  76.3065620  90.2718630  84.2091920  81.6629330  88.3600370
  84.2236460  80.7310290  88.1419280  83.5017020  81.7489090  88.9990140
  85.9502720  80.0296840  81.2052800  86.3026540  79.4324970  80.5454170
  85.0665050  79.7041070  81.3761050  82.0366000  80.7894530  78.6123210
  82.7237130  81.3363740  78.9930800  81.2498420  81.3335260  78.6472820
  74.1758400  76.4067350  74.1040290  75.0453250  76.6892150  74.3876210
  73.6848720  77.2203220  73.9889100  81.3393210  77.7940560  78.2248570
  81.7955990  78.6045810  78.4508760  80.9881420  77.4763700  79.0567060
  83.6425820  83.3046900  85.4540870  84.2868040  83.5106280  86.1314290
  84.0055260  82.5435300  85.0011720  77.2404990  68.1378210  78.6971090
  77.1119620  68.1296110  79.6456010  76.4167010  68.4761300  78.3462100
  84.9157900  81.3079250  84.1718320  85.5580130  80.6072410  84.2850490
  85.4407250  82.0877690  83.9915210  86.6895520  82.1074150  87.3754380
  87.0251760  82.6940840  88.0532300  85.7695860  81.9766860  87.6052170
  74.5429650  85.6194730  74.6701920  74.9027290  86.2184070  74.0159190
  74.4021990  86.1654620  75.4436950  74.2398920  69.8969330  88.1577790
  73.5257440  70.0966250  88.7630400  74.6593960  69.1208900  88.5292590
  74.5271510  83.8849590  89.1444320  74.6362630  82.9444330  89.0039710
  73.8752070  84.1504340  88.4958050  82.5184100  82.1565480  90.5442440
  82.1980970  81.4374720  91.0888130  81.8442460  82.8320550  90.6178500
  80.5598270  83.0025930  75.4875590  80.5508370  83.7355620  74.8720100
  79.6396630  82.7557510  75.5802550  76.1604910  78.2240820  76.2322350
  75.5532860  78.9639720  76.2417650  76.6354260  78.3140180  75.4060550
  85.7337700  72.3891640  85.9079240  86.1018520  71.5686850  86.2358810
  84.8735900  72.4493530  86.3234890  83.5457870  83.0654170  74.1500780
  83.6469850  82.8618160  73.2202760  82.6459610  82.8112450  74.3548560
  81.0683760  73.6234530  78.1324680  80.3599910  74.0920870  78.5738290
  81.3528240  72.9656540  78.7669870  82.6939690  75.0431230  86.1317210
  83.1924940  75.5177050  86.7969060  82.8362640  74.1194750  86.3387240
  85.0999190  70.3485190  79.5720470  84.9766970  70.3671320  78.6229980
  86.0483750  70.3964130  79.6918870  82.1875980  85.5840490  78.8448450
  82.4417480  85.5461880  77.9227820  81.2388460  85.4573820  78.8376700
  79.2718780  71.9319610  75.5075390  80.1209310  72.3689760  75.4415580
  78.9050050  72.2439870  76.3347450  88.1928560  76.5032370  80.4206960
  87.2518700  76.5182600  80.5954650  88.5072630  75.7168330  80.8667260
  78.1710200  78.1851970  73.9810920  78.9373470  78.0733330  74.5436350
  78.2484890  77.4889940  73.3287690  76.8656960  75.6177040  74.6643810
  76.9460550  74.6704550  74.7761210  77.7576710  75.9483920  74.7704470
  77.6671670  85.7672430  81.7678350  78.4034150  85.2187890  82.0386920
  78.0512590  86.6328440  81.6284340  74.5517150  81.8346000  77.6419860
  73.6256930  82.0767140  77.6325270  75.0173580  82.6620260  77.5204610
  76.6729950  84.9518500  90.9563930  77.4742680  85.2730550  91.3699330
  76.1581770  84.5914080  91.6783840  80.7773980  84.9402740  73.5903920
  81.5702590  85.2291570  73.1385710  80.2578330  84.5094910  72.9116400
  85.5094580  81.0598370  90.9039340  84.9032740  81.0829970  90.1635090
  85.2048690  80.3281410  91.4406590  86.9394950  84.7878660  89.5148750
  87.8916700  84.7036680  89.4648990  86.7923170  85.4520370  90.1882540
  74.3927760  77.4391960  89.8999980  74.8966780  76.8599240  90.4716210
  73.6535180  77.7232190  90.4376350  81.2951380  80.1606150  73.4546270
  81.1902020  79.5458500  74.1807650  81.1275600  79.6372040  72.6709280
  81.4465700  78.8462950  89.4335500  80.6811370  79.4147950  89.3490170
  81.6281660  78.5539160  88.5403730  84.5354110  79.2226180  74.0588260
  83.9864210  79.6695480  74.7031000  85.1573370  78.7175430  74.5825930
  76.4250840  75.5821550  90.7950050  76.4656180  75.2835420  91.7035280
  77.2796340  75.9829160  90.6357570  80.2029230  78.1817100  75.9553560
  80.6245650  78.0156970  76.7984950  80.3280070  77.3717330  75.4608700
  78.3656650  74.1613650  88.7624540  77.8353110  73.6704600  88.1347880
  79.0344720  74.5897850  88.2282470  82.7156870  77.2054710  73.2030660
  83.2362530  76.4903730  72.8371810  83.3625270  77.8440580  73.5031170
  87.2634710  78.6283110  88.5265730  87.6775730  78.7828190  89.3756150
  86.3285710  78.7538330  88.6891510  87.7356880  75.9679270  90.5304880
  88.3177650  75.2131590  90.4425360  87.9118650  76.4986710  89.7536360
  78.8528950  71.1276020  88.8421830  78.7585820  70.5096770  88.1172700
  78.2726340  71.8542310  88.6151740  81.6190390  69.6849260  85.8749220
  81.1707690  69.7073520  85.0294770  80.9855590  69.2868280  86.4719520
  82.0249940  78.5803590  86.4961660  82.4438050  79.4236320  86.3237900
  81.1058570  78.7175630  86.2668440  84.3613840  76.3119770  87.8799500
  84.4810050  75.7160910  88.6194340  85.2207840  76.3489460  87.4600800
  86.7001740  76.8656960  86.4562010  86.1736960  77.3899580  85.8527150
  87.0433080  77.4984350  87.0871740  79.0988130  74.2550330  72.9011720
  78.8977190  73.3917690  73.2625060  78.9280180  74.1683690  71.9633320
  79.8757360  84.8856600  87.6119390  79.3378450  85.6102660  87.2928090
  80.1291320  84.4086940  86.8216730  81.1282610  72.8541120  89.1375320
  81.7182300  72.5456970  89.8253140  80.3102850  72.3820870  89.2935220
  85.9476040  72.4706930  89.3708340  85.2591560  71.8088470  89.3058330
  86.6682060  72.0245200  89.8156800  86.5776440  69.0658560  75.4298600
  86.8578730  68.2226460  75.7858020  85.8042170  69.2981670  75.9437350
  77.8970930  71.3550950  72.8889600  78.1996830  71.3618380  71.9808750
  78.6365520  71.0048810  73.3857260  82.7319570  86.1207810  87.8706040
  82.6578270  87.0242950  88.1778410  81.8298410  85.8019710  87.8428110
  81.1155860  70.2985570  73.8745800  80.7677860  69.6209560  73.2948250
  81.3168630  69.8375080  74.6889190  83.2804900  85.2866320  75.4932400
  84.1755690  85.6251290  75.5151160  83.3122530  84.5645730  74.8656680
  76.9201060  80.6593370  73.7219400  77.3575930  81.2023040  74.3776980
  77.4048790  79.8340320  73.7315740  74.1346860  83.4482400  81.1739660
  74.4649870  82.5803460  80.9418300  74.5637860  83.6540920  82.0044620
  78.7308780  81.7791410  78.8341630  78.4304320  81.6556380  79.7345540
  78.6246270  80.9200000  78.4257360  74.6237070  84.3152990  83.9121290
  74.1868060  84.4953790  84.7445440  75.1914750  85.0727610  83.7703010
  74.4561500  76.8273220  80.2710170  73.8010340  76.5584860  79.6269870
  75.2939450  76.7177700  79.8212150  87.4051940  71.6214510  74.4928660
  87.8236820  71.4345490  73.6525320  87.0988000  70.7693560  74.8031590
  75.4937430  77.2125790  84.8113510  75.8610470  77.1253190  85.6909530
  74.9248250  76.4492340  84.7120370  75.0453430  74.1234880  88.7171930
  74.1509480  74.0901640  89.0565640  75.5850980  74.3221670  89.4823180
  73.6699580  74.0372150  76.2135500  72.7663660  74.3002350  76.0387160
  74.1540200  74.3083320  75.4335460  76.2126790  73.0937690  74.1229880
  76.9218490  72.6720910  73.6377160  75.4966730  73.1612920  73.4913230
  75.8600950  69.1477020  73.1632530  76.5829080  69.6885960  73.4813750
  76.1325470  68.8740440  72.2874070  75.5493140  68.3983210  83.0655150
  76.1969330  67.8480590  82.6250310  75.9694980  68.6526360  83.8870960
  75.3025140  68.5538880  85.8080470  74.9539960  69.0102700  86.5738650
  74.9712840  67.6596010  85.8902900  76.9089510  81.7258480  89.9733660
  76.8659140  81.3551390  90.8548120  77.0400520  82.6636050  90.1135480
  80.6095540  83.2818070  85.5743380  80.3686900  83.5492630  84.6873900
  81.5498180  83.4523800  85.6294240  82.8149960  69.7450760  89.3299890
  82.7538850  70.3372590  90.0795300  83.7550340  69.6376720  89.1850150
  85.4524520  69.4020820  88.9692180  86.0664930  69.7200110  88.3073260
  85.9974080  68.9169410  89.5888040  75.9745780  68.0815080  89.0831240
  76.5228770  67.9003130  88.3197350  76.0401090  67.2909190  89.6187550
  76.7477540  84.6720730  87.0931440  76.1537860  84.5405430  87.8321480
  76.7401380  83.8358870  86.6273540  86.1932560  67.9652960  85.2961470
  85.3192400  68.2988070  85.0934400  86.0843310  67.4926140  86.1213340
  87.1004540  70.1723830  86.6803190  86.7717900  69.3575590  86.3004920
  88.0486840  70.1293640  86.5568880  76.3789770  82.0379110  86.0439480
  75.6523830  81.4184400  85.9765430  76.4398920  82.4319720  85.1737560
  79.9834870  84.2524110  82.8288890  80.4999890  83.6411470  82.3037150
  80.6332250  84.7552890  83.3199900  82.7230370  85.1432600  83.6557870
  83.0108180  84.8886900  82.7790880  83.2353590  84.5909960  84.2463440
  83.9407380  68.8822800  84.2354380  83.1579170  69.3568300  84.5151140
  83.6470310  67.9777630  84.1267560  74.6619770  85.3553500  79.2536240
  74.4941810  84.7224180  79.9518130  73.7954280  85.5612900  78.9030430
  75.2847790  69.1870280  76.7568100  76.0427150  69.2999160  76.1832130
  74.8224960  70.0239480  76.7111530  81.8261600  71.3009550  79.7470410
  81.0136110  70.9266440  79.4066290  82.3303240  70.5454630  80.0491600
  86.3286580  67.9652000  80.9853480  86.9315950  68.5372210  81.4602000
  85.5879570  68.5291440  80.7627380  76.2682470  84.0486730  76.6986380
  75.7430090  84.4294760  75.9948340  76.1927050  84.6737500  77.4196090
  77.6572940  69.7134330  75.2970070  78.1865700  68.9264130  75.1678020
  78.2901260  70.3925520  75.5305600  79.8510780  69.4509470  78.3515460
  79.2213520  68.7496780  78.5185590  79.3115920  70.2113600  78.1348620
  82.7902730  86.0648700  91.0226070  83.7170040  85.8292970  91.0662030
  82.7753160  86.8920700  90.5412100  79.9766340  68.7293450  90.7867950
  79.6950610  69.2327050  90.0228770  80.3586040  67.9315200  90.4210080
  78.8675440  85.9969110  75.5735630  79.5994260  85.7128390  75.0259520
  79.1269110  85.7582390  76.4635010  78.0290230  82.1133840  75.5781960
  77.3999110  82.5818940  76.1267790  78.1438060  81.2683060  76.0128150
  86.5781800  68.1447030  91.3648420  86.4647250  68.4641640  92.2599940
  87.3951540  68.5459540  91.0685700  85.4839950  76.1639500  61.7283160
  85.4034000  75.2494110  61.4574870  85.0704370  76.6606570  61.0222870
  83.6157990  77.9418520  63.6092430  82.8400090  77.4618960  63.8991000
  84.2670920  77.2624170  63.4348590  77.6323820  78.2538330  64.4868190
  76.8008700  77.9987040  64.8864700  78.2404800  78.3249100  65.2226110
  87.6365420  82.3478710  62.3891560  87.1746950  81.5765950  62.7178730
  88.4490970  82.3744780  62.8944010  77.6125080  82.2878420  64.6826210
  77.9153120  81.3976160  64.5036430  78.3568670  82.8448640  64.4548460
  76.0415770  73.2140220  58.2710580  75.1532470  73.5556190  58.1690460
  76.3256960  73.0140540  57.3791410  74.0048780  75.8145870  64.1550280
  74.5764890  75.0468070  64.1553920  74.0050320  76.1134630  63.2456890
  83.8628730  84.6336720  62.0095550  83.2440170  85.0894220  61.4389990
  84.7180510  84.7888180  61.6085250  83.0566980  80.6175710  63.6162590
  82.9875260  79.6765650  63.4551720  83.8186840  80.7077120  64.1885160
  75.2473650  71.2230230  65.9419210  75.0676490  70.3255980  66.2221970
  74.8453730  71.7702100  66.6166160  84.0872150  73.4246090  63.8431520
  84.4636970  72.5517970  63.7305190  83.9891660  73.7604790  62.9521960
  78.2177160  71.7971720  59.3048960  78.3243910  72.6975450  59.6117720
  77.3069520  71.7489690  59.0143610  87.8696270  70.9196530  60.7759860
  88.6905890  70.4293100  60.8185340  87.9030350  71.5094190  61.5291700
  75.8660320  73.7190730  64.5501550  76.5470430  73.9829100  65.1688950
  75.5508370  72.8791600  64.8839560  80.0584890  74.7658090  63.6374140
  80.5663110  75.2639060  64.2779160  80.5898130  73.9893290  63.4613500
  78.3420990  69.4056650  67.9037560  78.3439430  69.9229040  67.0983460
  77.5125300  68.9286830  67.8807490  84.7292080  79.5175960  59.4027460
  84.1109350  79.9825410  58.8390180  85.2415330  80.2103440  59.8196970
  79.5923840  79.0451830  66.0811060  79.2593220  79.6720750  66.7232130
  79.7690520  79.5713710  65.3012730  88.1057750  72.8596910  63.5487400
  87.4013320  73.1481800  64.1290510  88.4669910  73.6697020  63.1886960
  78.0236320  71.1166610  65.9108010  78.3653130  71.9608660  65.6161880
  77.0852130  71.2650350  66.0273350  78.8042940  81.0132630  67.8960240
  79.4216940  81.6883710  67.6144690  77.9436060  81.4220610  67.8047740
  74.0975280  80.2032490  56.7767090  73.7203260  80.6919590  56.0451990
  74.3548350  80.8757770  57.4073620  81.7064210  68.6048880  62.2352600
  82.0139190  68.0495770  61.5188100  80.7764910  68.7393340  62.0525590
  87.2579270  84.3216170  64.5260060  87.2706430  83.9178460  63.6582320
  86.7054490  85.0963460  64.4221490  88.5524690  81.0432390  59.6150230
  88.4421020  80.1006720  59.7399650  88.5492940  81.4048030  60.5012990
  86.6564710  79.2246010  65.8542670  87.0733500  79.0106120  65.0196130
  87.3804530  79.4818800  66.4251290  84.0944970  76.6697710  58.9712720
  83.1674250  76.6035090  59.2001190  84.2469790  77.6077840  58.8567960
  84.0814050  72.9414710  55.9679880  83.1417720  73.1028670  56.0532340
  84.3997310  73.6600390  55.4215870  88.1242260  78.2318010  59.4747970
  87.5054680  77.8937560  58.8274270  88.1066710  77.5877770  60.1827160
  87.5668820  74.4102550  66.8913780  87.1540000  75.2356260  67.1453770
  86.8344770  73.8247590  66.6990140  79.7001610  77.1962450  61.7532450
  79.2958610  76.4839700  61.2578350  79.7864730  76.8515690  62.6420490
  80.1683310  80.8830010  63.9171660  79.8711600  80.2775480  63.2379440
  81.1183130  80.9207320  63.8061020  78.4130230  73.9705660  65.5331490
  78.9644820  74.0801000  64.7584740  78.9273740  74.3443260  66.2486720
  88.2568920  84.4561880  67.5794760  87.7799480  85.2634070  67.3867370
  87.5730710  83.8040210  67.7320970  79.2601740  80.6211700  70.5679460
  78.3630270  80.8451670  70.8152860  79.2854610  80.7446640  69.6190860
  86.3006960  77.4704820  56.4820720  86.7400240  76.6327250  56.3358540
  87.0135380  78.1034220  56.5684860  78.0872960  77.4925020  69.1436830
  77.9480730  78.3647820  69.5124230  77.2054320  77.1497830  68.9984770
  84.4102340  82.4100890  60.4501960  84.8498250  83.1525220  60.0357350
  84.3489230  82.6527460  61.3740920  79.8853310  83.4346720  71.3521980
  79.8568740  83.8389670  70.4850410  79.7218280  82.5057080  71.1893580
  76.4006240  76.0907430  59.2539100  76.2803840  76.8169520  58.6420370
  76.0907130  75.3210340  58.7767010  74.0391610  79.2622570  65.0607740
  74.1172030  79.3971340  64.1163460  74.6533290  78.5538460  65.2535860
  75.2839240  80.9622760  61.4713920  74.8767320  81.1037350  60.6167520
  76.1752250  80.6782920  61.2685130  85.1018120  85.1114670  68.3780970
  85.6162790  85.0222680  69.1803400  84.2587200  85.4574370  68.6708880
  87.0772520  85.3970010  57.8064970  86.9173660  85.1072950  58.7046800
  86.9119230  84.6210140  57.2710200  79.5560900  85.1768540  59.5836590
  79.3803380  84.2604080  59.3704390  78.7016640  85.5355830  59.8234390
  86.7798650  82.9057570  56.3662970  86.0863810  82.9034860  55.7065250
  87.5221510  82.4816890  55.9357140  86.3448580  84.5320280  60.4411460
  86.8005530  83.7509660  60.7550080  86.6841100  85.2427100  60.9852640
  74.0951130  80.3036740  67.6002200  74.2582170  79.8342100  66.7821570
  74.5603580  79.7960300  68.2651040  78.8669900  69.4342500  62.6362770
  78.4238050  70.2152040  62.3047290  79.4254890  69.7572390  63.3433710
  83.1539710  72.3011020  68.2398090  82.6919080  72.5094040  69.0518030
  82.7517820  71.4870370  67.9368760  88.1544220  73.5219970  69.3694750
  87.3037810  73.2225720  69.6903820  87.9946010  73.7661980  68.4578570
  85.2493930  75.0221720  71.4693540  85.5747340  74.1885470  71.1295770
  86.0374260  75.5450240  71.6171870  81.9828720  69.0553200  57.5168600
  81.3582900  69.0513070  58.2421910  81.8958840  68.1884160  57.1204570
  80.9045800  69.9789830  64.4952370  81.2018130  70.8852660  64.4144390
  81.4531360  69.4908610  63.8811940  78.6584120  74.5576070  60.3644020
  78.4325040  74.3413240  61.2690640  77.8776650  74.9904530  60.0189990
  85.8881880  74.5639440  58.9634670  85.2890770  75.2875240  58.7798290
  86.4361490  74.5016220  58.1811120  81.0983330  75.4561650  71.0304290
  81.0026930  74.5156380  70.8804690  81.9415310  75.6776720  70.6352360
  84.4946750  73.2002980  60.9937950  84.8876320  73.5175180  60.1806640
  84.8563600  72.3214860  61.1082470  76.2293870  71.8675320  69.1838070
  75.8357260  72.7150530  69.3910850  75.5412270  71.2301690  69.3746710
  82.8038920  71.9510290  72.2534810  82.1137240  71.7582490  72.8880900
  83.5471220  72.2344930  72.7859110  73.5310920  69.7903780  63.2168150
  73.2423970  70.3606640  63.9293130  74.2756680  69.3108230  63.5799380
  73.7181150  73.7323900  54.4270870  73.6355820  74.6754660  54.5685860
  73.3664210  73.5898810  53.5483220  85.0801890  75.7908730  65.0888730
  84.3483010  76.2995540  65.4378830  84.6826230  74.9738710  64.7877510
  81.5179280  72.4662930  63.4941220  81.5215340  72.0252880  62.6445760
  82.4130400  72.7880260  63.6013040  77.3681660  72.3489420  62.4535430
  77.0281710  72.8264650  63.2102480  76.6058980  71.8954540  62.0936530
  81.5799430  73.4675010  56.4847980  81.7012250  73.4261490  57.4333800
  81.1947940  74.3299160  56.3294710  85.5427800  71.2442410  64.5011670
  85.5600540  71.6951060  65.3453520  85.2943380  70.3448050  64.7145110
  80.5920930  75.7776150  55.8831280  80.0237830  75.3294400  55.2567190
  81.3009930  76.1368930  55.3496430  75.6690110  79.6788170  69.7598010
  75.2844900  79.0381840  70.3580970  75.9802300  80.3824290  70.3292740
  81.8187250  76.5264710  65.2406630  82.1857380  76.0523280  65.9867970
  81.6292310  77.4006280  65.5814970  74.6827740  71.2708400  61.3700100
  74.3974660  70.9064070  62.2078720  74.6206600  70.5388860  60.7563240
  79.6086620  75.5673350  67.5590840  79.3043690  76.4465330  67.7841200
  80.5633080  75.6273140  67.5948280  78.1368410  79.7734340  58.1557690
  77.3630670  79.2331960  57.9956410  78.8663040  79.2540950  57.8175450
  84.3566330  70.1637660  58.0913470  83.5430940  69.6650830  58.0158780
  84.1628280  71.0035910  57.6749820  84.2775190  78.8408760  69.8353080
  84.2112500  77.9204430  69.5810670  83.6480330  78.9384200  70.5497720
  87.0714720  74.5357310  56.3875630  87.9594340  74.8474540  56.2126970
  87.0419810  73.6629560  55.9956210  78.1805810  79.4414720  61.7936500
  78.6984480  78.6382980  61.7393390  77.7289830  79.3793860  62.6353330
  83.0675310  80.7081000  57.0663800  83.4091010  81.4523230  56.5707120
  82.2388020  81.0212120  57.4288630  75.6650350  76.4076090  68.7062200
  75.3065290  77.0729940  69.2935540  75.3704910  75.5759640  69.0774820
  78.8663470  76.8660330  71.5901750  78.5663610  77.0117510  70.6929570
  79.6374710  76.3065620  71.4975140  84.2091920  81.6629330  69.5856880
  84.2236460  80.7310290  69.3675790  83.5017020  81.7489090  70.2246650
  85.9502720  80.0296840  62.4309310  86.3026540  79.4324970  61.7710680
  85.0665050  79.7041070  62.6017560  82.0366000  80.7894530  59.8379720
  82.7237130  81.3363740  60.2187310  81.2498420  81.3335260  59.8729330
  74.1758400  76.4067350  55.3296800  75.0453250  76.6892150  55.6132720
  73.6848720  77.2203220  55.2145610  81.3393210  77.7940560  59.4505080
  81.7955990  78.6045810  59.6765270  80.9881420  77.4763700  60.2823570
  83.6425820  83.3046900  66.6797380  84.2868040  83.5106280  67.3570800
  84.0055260  82.5435300  66.2268230  77.2404990  68.1378210  59.9227600
  77.1119620  68.1296110  60.8712520  76.4167010  68.4761300  59.5718610
  84.9157900  81.3079250  65.3974830  85.5580130  80.6072410  65.5107000
  85.4407250  82.0877690  65.2171720  86.6895520  82.1074150  68.6010890
  87.0251760  82.6940840  69.2788810  85.7695860  81.9766860  68.8308680
  74.5429650  85.6194730  55.8958430  74.9027290  86.2184070  55.2415700
  74.4021990  86.1654620  56.6693460  74.2398920  69.8969330  69.3834300
  73.5257440  70.0966250  69.9886910  74.6593960  69.1208900  69.7549100
  74.5271510  83.8849590  70.3700830  74.6362630  82.9444330  70.2296220
  73.8752070  84.1504340  69.7214560  82.5184100  82.1565480  71.7698950
  82.1980970  81.4374720  72.3144640  81.8442460  82.8320550  71.8435010
  80.5598270  83.0025930  56.7132100  80.5508370  83.7355620  56.0976610
  79.6396630  82.7557510  56.8059060  76.1604910  78.2240820  57.4578860
  75.5532860  78.9639720  57.4674160  76.6354260  78.3140180  56.6317060
  85.7337700  72.3891640  67.1335750  86.1018520  71.5686850  67.4615320
  84.8735900  72.4493530  67.5491400  83.5457870  83.0654170  55.3757290
  83.6469850  82.8618160  54.4459270  82.6459610  82.8112450  55.5805070
  81.0683760  73.6234530  59.3581190  80.3599910  74.0920870  59.7994800
  81.3528240  72.9656540  59.9926380  82.6939690  75.0431230  67.3573720
  83.1924940  75.5177050  68.0225570  82.8362640  74.1194750  67.5643750
  85.0999190  70.3485190  60.7976980  84.9766970  70.3671320  59.8486490
  86.0483750  70.3964130  60.9175380  82.1875980  85.5840490  60.0704960
  82.4417480  85.5461880  59.1484330  81.2388460  85.4573820  60.0633210
  79.2718780  71.9319610  56.7331900  80.1209310  72.3689760  56.6672090
  78.9050050  72.2439870  57.5603960  88.1928560  76.5032370  61.6463470
  87.2518700  76.5182600  61.8211160  88.5072630  75.7168330  62.0923770
  78.1710200  78.1851970  55.2067430  78.9373470  78.0733330  55.7692860
  78.2484890  77.4889940  54.5544200  76.8656960  75.6177040  55.8900320
  76.9460550  74.6704550  56.0017720  77.7576710  75.9483920  55.9960980
  77.6671670  85.7672430  62.9934860  78.4034150  85.2187890  63.2643430
  78.0512590  86.6328440  62.8540850  74.5517150  81.8346000  58.8676370
  73.6256930  82.0767140  58.8581780  75.0173580  82.6620260  58.7461120
  76.6729950  84.9518500  72.1820440  77.4742680  85.2730550  72.5955840
  76.1581770  84.5914080  72.9040350  80.7773980  84.9402740  54.8160430
  81.5702590  85.2291570  54.3642220  80.2578330  84.5094910  54.1372910
  85.5094580  81.0598370  72.1295850  84.9032740  81.0829970  71.3891600
  85.2048690  80.3281410  72.6663100  86.9394950  84.7878660  70.7405260
  87.8916700  84.7036680  70.6905500  86.7923170  85.4520370  71.4139050
  74.3927760  77.4391960  71.1256490  74.8966780  76.8599240  71.6972720
  73.6535180  77.7232190  71.6632860  81.2951380  80.1606150  54.6802780
  81.1902020  79.5458500  55.4064160  81.1275600  79.6372040  53.8965790
  81.4465700  78.8462950  70.6592010  80.6811370  79.4147950  70.5746680
  81.6281660  78.5539160  69.7660240  84.5354110  79.2226180  55.2844770
  83.9864210  79.6695480  55.9287510  85.1573370  78.7175430  55.8082440
  76.4250840  75.5821550  72.0206560  76.4656180  75.2835420  72.9291790
  77.2796340  75.9829160  71.8614080  80.2029230  78.1817100  57.1810070
  80.6245650  78.0156970  58.0241460  80.3280070  77.3717330  56.6865210
  78.3656650  74.1613650  69.9881050  77.8353110  73.6704600  69.3604390
  79.0344720  74.5897850  69.4538980  82.7156870  77.2054710  54.4287170
  83.2362530  76.4903730  54.0628320  83.3625270  77.8440580  54.7287680
  87.2634710  78.6283110  69.7522240  87.6775730  78.7828190  70.6012660
  86.3285710  78.7538330  69.9148020  87.7356880  75.9679270  71.7561390
  88.3177650  75.2131590  71.6681870  87.9118650  76.4986710  70.9792870
  78.8528950  71.1276020  70.0678340  78.7585820  70.5096770  69.3429210
  78.2726340  71.8542310  69.8408250  81.6190390  69.6849260  67.1005730
  81.1707690  69.7073520  66.2551280  80.9855590  69.2868280  67.6976030
  82.0249940  78.5803590  67.7218170  82.4438050  79.4236320  67.5494410
  81.1058570  78.7175630  67.4924950  84.3613840  76.3119770  69.1056010
  84.4810050  75.7160910  69.8450850  85.2207840  76.3489460  68.6857310
  86.7001740  76.8656960  67.6818520  86.1736960  77.3899580  67.0783660
  87.0433080  77.4984350  68.3128250  79.0988130  74.2550330  54.1268230
  78.8977190  73.3917690  54.4881570  78.9280180  74.1683690  53.1889830
  79.8757360  84.8856600  68.8375900  79.3378450  85.6102660  68.5184600
  80.1291320  84.4086940  68.0473240  81.1282610  72.8541120  70.3631830
  81.7182300  72.5456970  71.0509650  80.3102850  72.3820870  70.5191730
  85.9476040  72.4706930  70.5964850  85.2591560  71.8088470  70.5314840
  86.6682060  72.0245200  71.0413310  86.5776440  69.0658560  56.6555110
  86.8578730  68.2226460  57.0114530  85.8042170  69.2981670  57.1693860
  77.8970930  71.3550950  54.1146110  78.1996830  71.3618380  53.2065260
  78.6365520  71.0048810  54.6113770  82.7319570  86.1207810  69.0962550
  82.6578270  87.0242950  69.4034920  81.8298410  85.8019710  69.0684620
  81.1155860  70.2985570  55.1002310  80.7677860  69.6209560  54.5204760
  81.3168630  69.8375080  55.9145700  83.2804900  85.2866320  56.7188910
  84.1755690  85.6251290  56.7407670  83.3122530  84.5645730  56.0913190
  76.9201060  80.6593370  54.9475910  77.3575930  81.2023040  55.6033490
  77.4048790  79.8340320  54.9572250  74.1346860  83.4482400  62.3996170
  74.4649870  82.5803460  62.1674810  74.5637860  83.6540920  63.2301130
  78.7308780  81.7791410  60.0598140  78.4304320  81.6556380  60.9602050
  78.6246270  80.9200000  59.6513870  74.6237070  84.3152990  65.1377800
  74.1868060  84.4953790  65.9701950  75.1914750  85.0727610  64.9959520
  74.4561500  76.8273220  61.4966680  73.8010340  76.5584860  60.8526380
  75.2939450  76.7177700  61.0468660  87.4051940  71.6214510  55.7185170
  87.8236820  71.4345490  54.8781830  87.0988000  70.7693560  56.0288100
  75.4937430  77.2125790  66.0370020  75.8610470  77.1253190  66.9166040
  74.9248250  76.4492340  65.9376880  75.0453430  74.1234880  69.9428440
  74.1509480  74.0901640  70.2822150  75.5850980  74.3221670  70.7079690
  73.6699580  74.0372150  57.4392010  72.7663660  74.3002350  57.2643670
  74.1540200  74.3083320  56.6591970  76.2126790  73.0937690  55.3486390
  76.9218490  72.6720910  54.8633670  75.4966730  73.1612920  54.7169740
  75.8600950  69.1477020  54.3889040  76.5829080  69.6885960  54.7070260
  76.1325470  68.8740440  53.5130580  75.5493140  68.3983210  64.2911660
  76.1969330  67.8480590  63.8506820  75.9694980  68.6526360  65.1127470
  75.3025140  68.5538880  67.0336980  74.9539960  69.0102700  67.7995160
  74.9712840  67.6596010  67.1159410  76.9089510  81.7258480  71.1990170
  76.8659140  81.3551390  72.0804630  77.0400520  82.6636050  71.3391990
  80.6095540  83.2818070  66.7999890  80.3686900  83.5492630  65.9130410
  81.5498180  83.4523800  66.8550750  82.8149960  69.7450760  70.5556400
  82.7538850  70.3372590  71.3051810  83.7550340  69.6376720  70.4106660
  85.4524520  69.4020820  70.1948690  86.0664930  69.7200110  69.5329770
  85.9974080  68.9169410  70.8144550  75.9745780  68.0815080  70.3087750
  76.5228770  67.9003130  69.5453860  76.0401090  67.2909190  70.8444060
  76.7477540  84.6720730  68.3187950  76.1537860  84.5405430  69.0577990
  76.7401380  83.8358870  67.8530050  86.1932560  67.9652960  66.5217980
  85.3192400  68.2988070  66.3190910  86.0843310  67.4926140  67.3469850
  87.1004540  70.1723830  67.9059700  86.7717900  69.3575590  67.5261430
  88.0486840  70.1293640  67.7825390  76.3789770  82.0379110  67.2695990
  75.6523830  81.4184400  67.2021940  76.4398920  82.4319720  66.3994070
  79.9834870  84.2524110  64.0545400  80.4999890  83.6411470  63.5293660
  80.6332250  84.7552890  64.5456410  82.7230370  85.1432600  64.8814380
  83.0108180  84.8886900  64.0047390  83.2353590  84.5909960  65.4719950
  83.9407380  68.8822800  65.4610890  83.1579170  69.3568300  65.7407650
  83.6470310  67.9777630  65.3524070  74.6619770  85.3553500  60.4792750
  74.4941810  84.7224180  61.1774640  73.7954280  85.5612900  60.1286940
  75.2847790  69.1870280  57.9824610  76.0427150  69.2999160  57.4088640
  74.8224960  70.0239480  57.9368040  81.8261600  71.3009550  60.9726920
  81.0136110  70.9266440  60.6322800  82.3303240  70.5454630  61.2748110
  86.3286580  67.9652000  62.2109990  86.9315950  68.5372210  62.6858510
  85.5879570  68.5291440  61.9883890  76.2682470  84.0486730  57.9242890
  75.7430090  84.4294760  57.2204850  76.1927050  84.6737500  58.6452600
  77.6572940  69.7134330  56.5226580  78.1865700  68.9264130  56.3934530
  78.2901260  70.3925520  56.7562110  79.8510780  69.4509470  59.5771970
  79.2213520  68.7496780  59.7442100  79.3115920  70.2113600  59.3605130
  82.7902730  86.0648700  72.2482580  83.7170040  85.8292970  72.2918540
  82.7753160  86.8920700  71.7668610  79.9766340  68.7293450  72.0124460
  79.6950610  69.2327050  71.2485280  80.3586040  67.9315200  71.6466590
  78.8675440  85.9969110  56.7992140  79.5994260  85.7128390  56.2516030
  79.1269110  85.7582390  57.6891520  78.0290230  82.1133840  56.8038470
  77.3999110  82.5818940  57.3524300  78.1438060  81.2683060  57.2384660
  86.5781800  68.1447030  72.5904930  86.4647250  68.4641640  73.4856450
  87.3951540  68.5459540  72.2942210  85.4839950  76.1639500  42.9539670
  85.4034000  75.2494110  42.6831380  85.0704370  76.6606570  42.2479380
  83.6157990  77.9418520  44.8348940  82.8400090  77.4618960  45.1247510
  84.2670920  77.2624170  44.6605100  77.6323820  78.2538330  45.7124700
  76.8008700  77.9987040  46.1121210  78.2404800  78.3249100  46.4482620
  87.6365420  82.3478710  43.6148070  87.1746950  81.5765950  43.9435240
  88.4490970  82.3744780  44.1200520  77.6125080  82.2878420  45.9082720
  77.9153120  81.3976160  45.7292940  78.3568670  82.8448640  45.6804970
  76.0415770  73.2140220  39.4967090  75.1532470  73.5556190  39.3946970
  76.3256960  73.0140540  38.6047920  74.0048780  75.8145870  45.3806790
  74.5764890  75.0468070  45.3810430  74.0050320  76.1134630  44.4713400
  83.8628730  84.6336720  43.2352060  83.2440170  85.0894220  42.6646500
  84.7180510  84.7888180  42.8341760  83.0566980  80.6175710  44.8419100
  82.9875260  79.6765650  44.6808230  83.8186840  80.7077120  45.4141670
  75.2473650  71.2230230  47.1675720  75.0676490  70.3255980  47.4478480
  74.8453730  71.7702100  47.8422670  84.0872150  73.4246090  45.0688030
  84.4636970  72.5517970  44.9561700  83.9891660  73.7604790  44.1778470
  78.2177160  71.7971720  40.5305470  78.3243910  72.6975450  40.8374230
  77.3069520  71.7489690  40.2400120  87.8696270  70.9196530  42.0016370
  88.6905890  70.4293100  42.0441850  87.9030350  71.5094190  42.7548210
  75.8660320  73.7190730  45.7758060  76.5470430  73.9829100  46.3945460
  75.5508370  72.8791600  46.1096070  80.0584890  74.7658090  44.8630650
  80.5663110  75.2639060  45.5035670  80.5898130  73.9893290  44.6870010
  78.3420990  69.4056650  49.1294070  78.3439430  69.9229040  48.3239970
  77.5125300  68.9286830  49.1064000  84.7292080  79.5175960  40.6283970
  84.1109350  79.9825410  40.0646690  85.2415330  80.2103440  41.0453480
  79.5923840  79.0451830  47.3067570  79.2593220  79.6720750  47.9488640
  79.7690520  79.5713710  46.5269240  88.1057750  72.8596910  44.7743910
  87.4013320  73.1481800  45.3547020  88.4669910  73.6697020  44.4143470
  78.0236320  71.1166610  47.1364520  78.3653130  71.9608660  46.8418390
  77.0852130  71.2650350  47.2529860  78.8042940  81.0132630  49.1216750
  79.4216940  81.6883710  48.8401200  77.9436060  81.4220610  49.0304250
  74.0975280  80.2032490  38.0023600  73.7203260  80.6919590  37.2708500
  74.3548350  80.8757770  38.6330130  81.7064210  68.6048880  43.4609110
  82.0139190  68.0495770  42.7444610  80.7764910  68.7393340  43.2782100
  87.2579270  84.3216170  45.7516570  87.2706430  83.9178460  44.8838830
  86.7054490  85.0963460  45.6478000  88.5524690  81.0432390  40.8406740
  88.4421020  80.1006720  40.9656160  88.5492940  81.4048030  41.7269500
  86.6564710  79.2246010  47.0799180  87.0733500  79.0106120  46.2452640
  87.3804530  79.4818800  47.6507800  84.0944970  76.6697710  40.1969230
  83.1674250  76.6035090  40.4257700  84.2469790  77.6077840  40.0824470
  84.0814050  72.9414710  37.1936390  83.1417720  73.1028670  37.2788850
  84.3997310  73.6600390  36.6472380  88.1242260  78.2318010  40.7004480
  87.5054680  77.8937560  40.0530780  88.1066710  77.5877770  41.4083670
  87.5668820  74.4102550  48.1170290  87.1540000  75.2356260  48.3710280
  86.8344770  73.8247590  47.9246650  79.7001610  77.1962450  42.9788960
  79.2958610  76.4839700  42.4834860  79.7864730  76.8515690  43.8677000
  80.1683310  80.8830010  45.1428170  79.8711600  80.2775480  44.4635950
  81.1183130  80.9207320  45.0317530  78.4130230  73.9705660  46.7588000
  78.9644820  74.0801000  45.9841250  78.9273740  74.3443260  47.4743230
  88.2568920  84.4561880  48.8051270  87.7799480  85.2634070  48.6123880
  87.5730710  83.8040210  48.9577480  79.2601740  80.6211700  51.7935970
  78.3630270  80.8451670  52.0409370  79.2854610  80.7446640  50.8447370
  86.3006960  77.4704820  37.7077230  86.7400240  76.6327250  37.5615050
  87.0135380  78.1034220  37.7941370  78.0872960  77.4925020  50.3693340
  77.9480730  78.3647820  50.7380740  77.2054320  77.1497830  50.2241280
  84.4102340  82.4100890  41.6758470  84.8498250  83.1525220  41.2613860
  84.3489230  82.6527460  42.5997430  79.8853310  83.4346720  52.5778490
  79.8568740  83.8389670  51.7106920  79.7218280  82.5057080  52.4150090
  76.4006240  76.0907430  40.4795610  76.2803840  76.8169520  39.8676880
  76.0907130  75.3210340  40.0023520  74.0391610  79.2622570  46.2864250
  74.1172030  79.3971340  45.3419970  74.6533290  78.5538460  46.4792370
  75.2839240  80.9622760  42.6970430  74.8767320  81.1037350  41.8424030
  76.1752250  80.6782920  42.4941640  85.1018120  85.1114670  49.6037480
  85.6162790  85.0222680  50.4059910  84.2587200  85.4574370  49.8965390
  87.0772520  85.3970010  39.0321480  86.9173660  85.1072950  39.9303310
  86.9119230  84.6210140  38.4966710  79.5560900  85.1768540  40.8093100
  79.3803380  84.2604080  40.5960900  78.7016640  85.5355830  41.0490900
  86.7798650  82.9057570  37.5919480  86.0863810  82.9034860  36.9321760
  87.5221510  82.4816890  37.1613650  86.3448580  84.5320280  41.6667970
  86.8005530  83.7509660  41.9806590  86.6841100  85.2427100  42.2109150
  74.0951130  80.3036740  48.8258710  74.2582170  79.8342100  48.0078080
  74.5603580  79.7960300  49.4907550  78.8669900  69.4342500  43.8619280
  78.4238050  70.2152040  43.5303800  79.4254890  69.7572390  44.5690220
  83.1539710  72.3011020  49.4654600  82.6919080  72.5094040  50.2774540
  82.7517820  71.4870370  49.1625270  88.1544220  73.5219970  50.5951260
  87.3037810  73.2225720  50.9160330  87.9946010  73.7661980  49.6835080
  85.2493930  75.0221720  52.6950050  85.5747340  74.1885470  52.3552280
  86.0374260  75.5450240  52.8428380  81.9828720  69.0553200  38.7425110
  81.3582900  69.0513070  39.4678420  81.8958840  68.1884160  38.3461080
  80.9045800  69.9789830  45.7208880  81.2018130  70.8852660  45.6400900
  81.4531360  69.4908610  45.1068450  78.6584120  74.5576070  41.5900530
  78.4325040  74.3413240  42.4947150  77.8776650  74.9904530  41.2446500
  85.8881880  74.5639440  40.1891180  85.2890770  75.2875240  40.0054800
  86.4361490  74.5016220  39.4067630  81.0983330  75.4561650  52.2560800
  81.0026930  74.5156380  52.1061200  81.9415310  75.6776720  51.8608870
  84.4946750  73.2002980  42.2194460  84.8876320  73.5175180  41.4063150
  84.8563600  72.3214860  42.3338980  76.2293870  71.8675320  50.4094580
  75.8357260  72.7150530  50.6167360  75.5412270  71.2301690  50.6003220
  82.8038920  71.9510290  53.4791320  82.1137240  71.7582490  54.1137410
  83.5471220  72.2344930  54.0115620  73.5310920  69.7903780  44.4424660
  73.2423970  70.3606640  45.1549640  74.2756680  69.3108230  44.8055890
  73.7181150  73.7323900  35.6527380  73.6355820  74.6754660  35.7942370
  73.3664210  73.5898810  34.7739730  85.0801890  75.7908730  46.3145240
  84.3483010  76.2995540  46.6635340  84.6826230  74.9738710  46.0134020
  81.5179280  72.4662930  44.7197730  81.5215340  72.0252880  43.8702270
  82.4130400  72.7880260  44.8269550  77.3681660  72.3489420  43.6791940
  77.0281710  72.8264650  44.4358990  76.6058980  71.8954540  43.3193040
  81.5799430  73.4675010  37.7104490  81.7012250  73.4261490  38.6590310
  81.1947940  74.3299160  37.5551220  85.5427800  71.2442410  45.7268180
  85.5600540  71.6951060  46.5710030  85.2943380  70.3448050  45.9401620
  80.5920930  75.7776150  37.1087790  80.0237830  75.3294400  36.4823700
  81.3009930  76.1368930  36.5752940  75.6690110  79.6788170  50.9854520
  75.2844900  79.0381840  51.5837480  75.9802300  80.3824290  51.5549250
  81.8187250  76.5264710  46.4663140  82.1857380  76.0523280  47.2124480
  81.6292310  77.4006280  46.8071480  74.6827740  71.2708400  42.5956610
  74.3974660  70.9064070  43.4335230  74.6206600  70.5388860  41.9819750
  79.6086620  75.5673350  48.7847350  79.3043690  76.4465330  49.0097710
  80.5633080  75.6273140  48.8204790  78.1368410  79.7734340  39.3814200
  77.3630670  79.2331960  39.2212920  78.8663040  79.2540950  39.0431960
  84.3566330  70.1637660  39.3169980  83.5430940  69.6650830  39.2415290
  84.1628280  71.0035910  38.9006330  84.2775190  78.8408760  51.0609590
  84.2112500  77.9204430  50.8067180  83.6480330  78.9384200  51.7754230
  87.0714720  74.5357310  37.6132140  87.9594340  74.8474540  37.4383480
  87.0419810  73.6629560  37.2212720  78.1805810  79.4414720  43.0193010
  78.6984480  78.6382980  42.9649900  77.7289830  79.3793860  43.8609840
  83.0675310  80.7081000  38.2920310  83.4091010  81.4523230  37.7963630
  82.2388020  81.0212120  38.6545140  75.6650350  76.4076090  49.9318710
  75.3065290  77.0729940  50.5192050  75.3704910  75.5759640  50.3031330
  78.8663470  76.8660330  52.8158260  78.5663610  77.0117510  51.9186080
  79.6374710  76.3065620  52.7231650  84.2091920  81.6629330  50.8113390
  84.2236460  80.7310290  50.5932300  83.5017020  81.7489090  51.4503160
  85.9502720  80.0296840  43.6565820  86.3026540  79.4324970  42.9967190
  85.0665050  79.7041070  43.8274070  82.0366000  80.7894530  41.0636230
  82.7237130  81.3363740  41.4443820  81.2498420  81.3335260  41.0985840
  74.1758400  76.4067350  36.5553310  75.0453250  76.6892150  36.8389230
  73.6848720  77.2203220  36.4402120  81.3393210  77.7940560  40.6761590
  81.7955990  78.6045810  40.9021780  80.9881420  77.4763700  41.5080080
  83.6425820  83.3046900  47.9053890  84.2868040  83.5106280  48.5827310
  84.0055260  82.5435300  47.4524740  77.2404990  68.1378210  41.1484110
  77.1119620  68.1296110  42.0969030  76.4167010  68.4761300  40.7975120
  84.9157900  81.3079250  46.6231340  85.5580130  80.6072410  46.7363510
  85.4407250  82.0877690  46.4428230  86.6895520  82.1074150  49.8267400
  87.0251760  82.6940840  50.5045320  85.7695860  81.9766860  50.0565190
  74.5429650  85.6194730  37.1214940  74.9027290  86.2184070  36.4672210
  74.4021990  86.1654620  37.8949970  74.2398920  69.8969330  50.6090810
  73.5257440  70.0966250  51.2143420  74.6593960  69.1208900  50.9805610
  74.5271510  83.8849590  51.5957340  74.6362630  82.9444330  51.4552730
  73.8752070  84.1504340  50.9471070  82.5184100  82.1565480  52.9955460
  82.1980970  81.4374720  53.5401150  81.8442460  82.8320550  53.0691520
  80.5598270  83.0025930  37.9388610  80.5508370  83.7355620  37.3233120
  79.6396630  82.7557510  38.0315570  76.1604910  78.2240820  38.6835370
  75.5532860  78.9639720  38.6930670  76.6354260  78.3140180  37.8573570
  85.7337700  72.3891640  48.3592260  86.1018520  71.5686850  48.6871830
  84.8735900  72.4493530  48.7747910  83.5457870  83.0654170  36.6013800
  83.6469850  82.8618160  35.6715780  82.6459610  82.8112450  36.8061580
  81.0683760  73.6234530  40.5837700  80.3599910  74.0920870  41.0251310
  81.3528240  72.9656540  41.2182890  82.6939690  75.0431230  48.5830230
  83.1924940  75.5177050  49.2482080  82.8362640  74.1194750  48.7900260
  85.0999190  70.3485190  42.0233490  84.9766970  70.3671320  41.0743000
  86.0483750  70.3964130  42.1431890  82.1875980  85.5840490  41.2961470
  82.4417480  85.5461880  40.3740840  81.2388460  85.4573820  41.2889720
  79.2718780  71.9319610  37.9588410  80.1209310  72.3689760  37.8928600
  78.9050050  72.2439870  38.7860470  88.1928560  76.5032370  42.8719980
  87.2518700  76.5182600  43.0467670  88.5072630  75.7168330  43.3180280
  78.1710200  78.1851970  36.4323940  78.9373470  78.0733330  36.9949370
  78.2484890  77.4889940  35.7800710  76.8656960  75.6177040  37.1156830
  76.9460550  74.6704550  37.2274230  77.7576710  75.9483920  37.2217490
  77.6671670  85.7672430  44.2191370  78.4034150  85.2187890  44.4899940
  78.0512590  86.6328440  44.0797360  74.5517150  81.8346000  40.0932880
  73.6256930  82.0767140  40.0838290  75.0173580  82.6620260  39.9717630
  76.6729950  84.9518500  53.4076950  77.4742680  85.2730550  53.8212350
  76.1581770  84.5914080  54.1296860  80.7773980  84.9402740  36.0416940
  81.5702590  85.2291570  35.5898730  80.2578330  84.5094910  35.3629420
  85.5094580  81.0598370  53.3552360  84.9032740  81.0829970  52.6148110
  85.2048690  80.3281410  53.8919610  86.9394950  84.7878660  51.9661770
  87.8916700  84.7036680  51.9162010  86.7923170  85.4520370  52.6395560
  74.3927760  77.4391960  52.3513000  74.8966780  76.8599240  52.9229230
  73.6535180  77.7232190  52.8889370  81.2951380  80.1606150  35.9059290
  81.1902020  79.5458500  36.6320670  81.1275600  79.6372040  35.1222300
  81.4465700  78.8462950  51.8848520  80.6811370  79.4147950  51.8003190
  81.6281660  78.5539160  50.9916750  84.5354110  79.2226180  36.5101280
  83.9864210  79.6695480  37.1544020  85.1573370  78.7175430  37.0338950
  76.4250840  75.5821550  53.2463070  76.4656180  75.2835420  54.1548300
  77.2796340  75.9829160  53.0870590  80.2029230  78.1817100  38.4066580
  80.6245650  78.0156970  39.2497970  80.3280070  77.3717330  37.9121720
  78.3656650  74.1613650  51.2137560  77.8353110  73.6704600  50.5860900
  79.0344720  74.5897850  50.6795490  82.7156870  77.2054710  35.6543680
  83.2362530  76.4903730  35.2884830  83.3625270  77.8440580  35.9544190
  87.2634710  78.6283110  50.9778750  87.6775730  78.7828190  51.8269170
  86.3285710  78.7538330  51.1404530  87.7356880  75.9679270  52.9817900
  88.3177650  75.2131590  52.8938380  87.9118650  76.4986710  52.2049380
  78.8528950  71.1276020  51.2934850  78.7585820  70.5096770  50.5685720
  78.2726340  71.8542310  51.0664760  81.6190390  69.6849260  48.3262240
  81.1707690  69.7073520  47.4807790  80.9855590  69.2868280  48.9232540
  82.0249940  78.5803590  48.9474680  82.4438050  79.4236320  48.7750920
  81.1058570  78.7175630  48.7181460  84.3613840  76.3119770  50.3312520
  84.4810050  75.7160910  51.0707360  85.2207840  76.3489460  49.9113820
  86.7001740  76.8656960  48.9075030  86.1736960  77.3899580  48.3040170
  87.0433080  77.4984350  49.5384760  79.0988130  74.2550330  35.3524740
  78.8977190  73.3917690  35.7138080  78.9280180  74.1683690  34.4146340
  79.8757360  84.8856600  50.0632410  79.3378450  85.6102660  49.7441110
  80.1291320  84.4086940  49.2729750  81.1282610  72.8541120  51.5888340
  81.7182300  72.5456970  52.2766160  80.3102850  72.3820870  51.7448240
  85.9476040  72.4706930  51.8221360  85.2591560  71.8088470  51.7571350
  86.6682060  72.0245200  52.2669820  86.5776440  69.0658560  37.8811620
  86.8578730  68.2226460  38.2371040  85.8042170  69.2981670  38.3950370
  77.8970930  71.3550950  35.3402620  78.1996830  71.3618380  34.4321770
  78.6365520  71.0048810  35.8370280  82.7319570  86.1207810  50.3219060
  82.6578270  87.0242950  50.6291430  81.8298410  85.8019710  50.2941130
  81.1155860  70.2985570  36.3258820  80.7677860  69.6209560  35.7461270
  81.3168630  69.8375080  37.1402210  83.2804900  85.2866320  37.9445420
  84.1755690  85.6251290  37.9664180  83.3122530  84.5645730  37.3169700
  76.9201060  80.6593370  36.1732420  77.3575930  81.2023040  36.8290000
  77.4048790  79.8340320  36.1828760  74.1346860  83.4482400  43.6252680
  74.4649870  82.5803460  43.3931320  74.5637860  83.6540920  44.4557640
  78.7308780  81.7791410  41.2854650  78.4304320  81.6556380  42.1858560
  78.6246270  80.9200000  40.8770380  74.6237070  84.3152990  46.3634310
  74.1868060  84.4953790  47.1958460  75.1914750  85.0727610  46.2216030
  74.4561500  76.8273220  42.7223190  73.8010340  76.5584860  42.0782890
  75.2939450  76.7177700  42.2725170  87.4051940  71.6214510  36.9441680
  87.8236820  71.4345490  36.1038340  87.0988000  70.7693560  37.2544610
  75.4937430  77.2125790  47.2626530  75.8610470  77.1253190  48.1422550
  74.9248250  76.4492340  47.1633390  75.0453430  74.1234880  51.1684950
  74.1509480  74.0901640  51.5078660  75.5850980  74.3221670  51.9336200
  73.6699580  74.0372150  38.6648520  72.7663660  74.3002350  38.4900180
  74.1540200  74.3083320  37.8848480  76.2126790  73.0937690  36.5742900
  76.9218490  72.6720910  36.0890180  75.4966730  73.1612920  35.9426250
  75.8600950  69.1477020  35.6145550  76.5829080  69.6885960  35.9326770
  76.1325470  68.8740440  34.7387090  75.5493140  68.3983210  45.5168170
  76.1969330  67.8480590  45.0763330  75.9694980  68.6526360  46.3383980
  75.3025140  68.5538880  48.2593490  74.9539960  69.0102700  49.0251670
  74.9712840  67.6596010  48.3415920  76.9089510  81.7258480  52.4246680
  76.8659140  81.3551390  53.3061140  77.0400520  82.6636050  52.5648500
  80.6095540  83.2818070  48.0256400  80.3686900  83.5492630  47.1386920
  81.5498180  83.4523800  48.0807260  82.8149960  69.7450760  51.7812910
  82.7538850  70.3372590  52.5308320  83.7550340  69.6376720  51.6363170
  85.4524520  69.4020820  51.4205200  86.0664930  69.7200110  50.7586280
  85.9974080  68.9169410  52.0401060  75.9745780  68.0815080  51.5344260
  76.5228770  67.9003130  50.7710370  76.0401090  67.2909190  52.0700570
  76.7477540  84.6720730  49.5444460  76.1537860  84.5405430  50.2834500
  76.7401380  83.8358870  49.0786560  86.1932560  67.9652960  47.7474490
  85.3192400  68.2988070  47.5447420  86.0843310  67.4926140  48.5726360
  87.1004540  70.1723830  49.1316210  86.7717900  69.3575590  48.7517940
  88.0486840  70.1293640  49.0081900  76.3789770  82.0379110  48.4952500
  75.6523830  81.4184400  48.4278450  76.4398920  82.4319720  47.6250580
  79.9834870  84.2524110  45.2801910  80.4999890  83.6411470  44.7550170
  80.6332250  84.7552890  45.7712920  82.7230370  85.1432600  46.1070890
  83.0108180  84.8886900  45.2303900  83.2353590  84.5909960  46.6976460
  83.9407380  68.8822800  46.6867400  83.1579170  69.3568300  46.9664160
  83.6470310  67.9777630  46.5780580  74.6619770  85.3553500  41.7049260
  74.4941810  84.7224180  42.4031150  73.7954280  85.5612900  41.3543450
  75.2847790  69.1870280  39.2081120  76.0427150  69.2999160  38.6345150
  74.8224960  70.0239480  39.1624550  81.8261600  71.3009550  42.1983430
  81.0136110  70.9266440  41.8579310  82.3303240  70.5454630  42.5004620
  86.3286580  67.9652000  43.4366500  86.9315950  68.5372210  43.9115020
  85.5879570  68.5291440  43.2140400  76.2682470  84.0486730  39.1499400
  75.7430090  84.4294760  38.4461360  76.1927050  84.6737500  39.8709110
  77.6572940  69.7134330  37.7483090  78.1865700  68.9264130  37.6191040
  78.2901260  70.3925520  37.9818620  79.8510780  69.4509470  40.8028480
  79.2213520  68.7496780  40.9698610  79.3115920  70.2113600  40.5861640
  82.7902730  86.0648700  53.4739090  83.7170040  85.8292970  53.5175050
  82.7753160  86.8920700  52.9925120  79.9766340  68.7293450  53.2380970
  79.6950610  69.2327050  52.4741790  80.3586040  67.9315200  52.8723100
  78.8675440  85.9969110  38.0248650  79.5994260  85.7128390  37.4772540
  79.1269110  85.7582390  38.9148030  78.0290230  82.1133840  38.0294980
  77.3999110  82.5818940  38.5780810  78.1438060  81.2683060  38.4641170
  86.5781800  68.1447030  53.8161440  86.4647250  68.4641640  54.7112960
  87.3951540  68.5459540  53.5198720  85.4839950  76.1639500  24.1796180
  85.4034000  75.2494110  23.9087890  85.0704370  76.6606570  23.4735890
  83.6157990  77.9418520  26.0605450  82.8400090  77.4618960  26.3504020
  84.2670920  77.2624170  25.8861610  77.6323820  78.2538330  26.9381210
  76.8008700  77.9987040  27.3377720  78.2404800  78.3249100  27.6739130
  87.6365420  82.3478710  24.8404580  87.1746950  81.5765950  25.1691750
  88.4490970  82.3744780  25.3457030  77.6125080  82.2878420  27.1339230
  77.9153120  81.3976160  26.9549450  78.3568670  82.8448640  26.9061480
  76.0415770  73.2140220  20.7223600  75.1532470  73.5556190  20.6203480
  76.3256960  73.0140540  19.8304430  74.0048780  75.8145870  26.6063300
  74.5764890  75.0468070  26.6066940  74.0050320  76.1134630  25.6969910
  83.8628730  84.6336720  24.4608570  83.2440170  85.0894220  23.8903010
  84.7180510  84.7888180  24.0598270  83.0566980  80.6175710  26.0675610
  82.9875260  79.6765650  25.9064740  83.8186840  80.7077120  26.6398180
  75.2473650  71.2230230  28.3932230  75.0676490  70.3255980  28.6734990
  74.8453730  71.7702100  29.0679180  84.0872150  73.4246090  26.2944540
  84.4636970  72.5517970  26.1818210  83.9891660  73.7604790  25.4034980
  78.2177160  71.7971720  21.7561980  78.3243910  72.6975450  22.0630740
  77.3069520  71.7489690  21.4656630  87.8696270  70.9196530  23.2272880
  88.6905890  70.4293100  23.2698360  87.9030350  71.5094190  23.9804720
  75.8660320  73.7190730  27.0014570  76.5470430  73.9829100  27.6201970
  75.5508370  72.8791600  27.3352580  80.0584890  74.7658090  26.0887160
  80.5663110  75.2639060  26.7292180  80.5898130  73.9893290  25.9126520
  78.3420990  69.4056650  30.3550580  78.3439430  69.9229040  29.5496480
  77.5125300  68.9286830  30.3320510  84.7292080  79.5175960  21.8540480
  84.1109350  79.9825410  21.2903200  85.2415330  80.2103440  22.2709990
  79.5923840  79.0451830  28.5324080  79.2593220  79.6720750  29.1745150
  79.7690520  79.5713710  27.7525750  88.1057750  72.8596910  26.0000420
  87.4013320  73.1481800  26.5803530  88.4669910  73.6697020  25.6399980
  78.0236320  71.1166610  28.3621030  78.3653130  71.9608660  28.0674900
  77.0852130  71.2650350  28.4786370  78.8042940  81.0132630  30.3473260
  79.4216940  81.6883710  30.0657710  77.9436060  81.4220610  30.2560760
  74.0975280  80.2032490  19.2280110  73.7203260  80.6919590  18.4965010
  74.3548350  80.8757770  19.8586640  81.7064210  68.6048880  24.6865620
  82.0139190  68.0495770  23.9701120  80.7764910  68.7393340  24.5038610
  87.2579270  84.3216170  26.9773080  87.2706430  83.9178460  26.1095340
  86.7054490  85.0963460  26.8734510  88.5524690  81.0432390  22.0663250
  88.4421020  80.1006720  22.1912670  88.5492940  81.4048030  22.9526010
  86.6564710  79.2246010  28.3055690  87.0733500  79.0106120  27.4709150
  87.3804530  79.4818800  28.8764310  84.0944970  76.6697710  21.4225740
  83.1674250  76.6035090  21.6514210  84.2469790  77.6077840  21.3080980
  84.0814050  72.9414710  18.4192900  83.1417720  73.1028670  18.5045360
  84.3997310  73.6600390  17.8728890  88.1242260  78.2318010  21.9260990
  87.5054680  77.8937560  21.2787290  88.1066710  77.5877770  22.6340180
  87.5668820  74.4102550  29.3426800  87.1540000  75.2356260  29.5966790
  86.8344770  73.8247590  29.1503160  79.7001610  77.1962450  24.2045470
  79.2958610  76.4839700  23.7091370  79.7864730  76.8515690  25.0933510
  80.1683310  80.8830010  26.3684680  79.8711600  80.2775480  25.6892460
  81.1183130  80.9207320  26.2574040  78.4130230  73.9705660  27.9844510
  78.9644820  74.0801000  27.2097760  78.9273740  74.3443260  28.6999740
  88.2568920  84.4561880  30.0307780  87.7799480  85.2634070  29.8380390
  87.5730710  83.8040210  30.1833990  79.2601740  80.6211700  33.0192480
  78.3630270  80.8451670  33.2665880  79.2854610  80.7446640  32.0703880
  86.3006960  77.4704820  18.9333740  86.7400240  76.6327250  18.7871560
  87.0135380  78.1034220  19.0197880  78.0872960  77.4925020  31.5949850
  77.9480730  78.3647820  31.9637250  77.2054320  77.1497830  31.4497790
  84.4102340  82.4100890  22.9014980  84.8498250  83.1525220  22.4870370
  84.3489230  82.6527460  23.8253940  79.8853310  83.4346720  33.8035000
  79.8568740  83.8389670  32.9363430  79.7218280  82.5057080  33.6406600
  76.4006240  76.0907430  21.7052120  76.2803840  76.8169520  21.0933390
  76.0907130  75.3210340  21.2280030  74.0391610  79.2622570  27.5120760
  74.1172030  79.3971340  26.5676480  74.6533290  78.5538460  27.7048880
  75.2839240  80.9622760  23.9226940  74.8767320  81.1037350  23.0680540
  76.1752250  80.6782920  23.7198150  85.1018120  85.1114670  30.8293990
  85.6162790  85.0222680  31.6316420  84.2587200  85.4574370  31.1221900
  87.0772520  85.3970010  20.2577990  86.9173660  85.1072950  21.1559820
  86.9119230  84.6210140  19.7223220  79.5560900  85.1768540  22.0349610
  79.3803380  84.2604080  21.8217410  78.7016640  85.5355830  22.2747410
  86.7798650  82.9057570  18.8175990  86.0863810  82.9034860  18.1578270
  87.5221510  82.4816890  18.3870160  86.3448580  84.5320280  22.8924480
  86.8005530  83.7509660  23.2063100  86.6841100  85.2427100  23.4365660
  74.0951130  80.3036740  30.0515220  74.2582170  79.8342100  29.2334590
  74.5603580  79.7960300  30.7164060  78.8669900  69.4342500  25.0875790
  78.4238050  70.2152040  24.7560310  79.4254890  69.7572390  25.7946730
  83.1539710  72.3011020  30.6911110  82.6919080  72.5094040  31.5031050
  82.7517820  71.4870370  30.3881780  88.1544220  73.5219970  31.8207770
  87.3037810  73.2225720  32.1416840  87.9946010  73.7661980  30.9091590
  85.2493930  75.0221720  33.9206560  85.5747340  74.1885470  33.5808790
  86.0374260  75.5450240  34.0684890  81.9828720  69.0553200  19.9681620
  81.3582900  69.0513070  20.6934930  81.8958840  68.1884160  19.5717590
  80.9045800  69.9789830  26.9465390  81.2018130  70.8852660  26.8657410
  81.4531360  69.4908610  26.3324960  78.6584120  74.5576070  22.8157040
  78.4325040  74.3413240  23.7203660  77.8776650  74.9904530  22.4703010
  85.8881880  74.5639440  21.4147690  85.2890770  75.2875240  21.2311310
  86.4361490  74.5016220  20.6324140  81.0983330  75.4561650  33.4817310
  81.0026930  74.5156380  33.3317710  81.9415310  75.6776720  33.0865380
  84.4946750  73.2002980  23.4450970  84.8876320  73.5175180  22.6319660
  84.8563600  72.3214860  23.5595490  76.2293870  71.8675320  31.6351090
  75.8357260  72.7150530  31.8423870  75.5412270  71.2301690  31.8259730
  82.8038920  71.9510290  34.7047830  82.1137240  71.7582490  35.3393920
  83.5471220  72.2344930  35.2372130  73.5310920  69.7903780  25.6681170
  73.2423970  70.3606640  26.3806150  74.2756680  69.3108230  26.0312400
  73.7181150  73.7323900  16.8783890  73.6355820  74.6754660  17.0198880
  73.3664210  73.5898810  15.9996240  85.0801890  75.7908730  27.5401750
  84.3483010  76.2995540  27.8891850  84.6826230  74.9738710  27.2390530
  81.5179280  72.4662930  25.9454240  81.5215340  72.0252880  25.0958780
  82.4130400  72.7880260  26.0526060  77.3681660  72.3489420  24.9048450
  77.0281710  72.8264650  25.6615500  76.6058980  71.8954540  24.5449550
  81.5799430  73.4675010  18.9361000  81.7012250  73.4261490  19.8846820
  81.1947940  74.3299160  18.7807730  85.5427800  71.2442410  26.9524690
  85.5600540  71.6951060  27.7966540  85.2943380  70.3448050  27.1658130
  80.5920930  75.7776150  18.3344300  80.0237830  75.3294400  17.7080210
  81.3009930  76.1368930  17.8009450  75.6690110  79.6788170  32.2111030
  75.2844900  79.0381840  32.8093990  75.9802300  80.3824290  32.7805760
  81.8187250  76.5264710  27.6919650  82.1857380  76.0523280  28.4380990
  81.6292310  77.4006280  28.0327990  74.6827740  71.2708400  23.8213120
  74.3974660  70.9064070  24.6591740  74.6206600  70.5388860  23.2076260
  79.6086620  75.5673350  30.0103860  79.3043690  76.4465330  30.2354220
  80.5633080  75.6273140  30.0461300  78.1368410  79.7734340  20.6070710
  77.3630670  79.2331960  20.4469430  78.8663040  79.2540950  20.2688470
  84.3566330  70.1637660  20.5426490  83.5430940  69.6650830  20.4671800
  84.1628280  71.0035910  20.1262840  84.2775190  78.8408760  32.2866100
  84.2112500  77.9204430  32.0323690  83.6480330  78.9384200  33.0010740
  87.0714720  74.5357310  18.8388650  87.9594340  74.8474540  18.6639990
  87.0419810  73.6629560  18.4469230  78.1805810  79.4414720  24.2449520
  78.6984480  78.6382980  24.1906410  77.7289830  79.3793860  25.0866350
  83.0675310  80.7081000  19.5176820  83.4091010  81.4523230  19.0220140
  82.2388020  81.0212120  19.8801650  75.6650350  76.4076090  31.1575220
  75.3065290  77.0729940  31.7448560  75.3704910  75.5759640  31.5287840
  78.8663470  76.8660330  34.0414770  78.5663610  77.0117510  33.1442590
  79.6374710  76.3065620  33.9488160  84.2091920  81.6629330  32.0369900
  84.2236460  80.7310290  31.8188810  83.5017020  81.7489090  32.6759670
  85.9502720  80.0296840  24.8822330  86.3026540  79.4324970  24.2223700
  85.0665050  79.7041070  25.0530580  82.0366000  80.7894530  22.2892740
  82.7237130  81.3363740  22.6700330  81.2498420  81.3335260  22.3242350
  74.1758400  76.4067350  17.7809820  75.0453250  76.6892150  18.0645740
  73.6848720  77.2203220  17.6658630  81.3393210  77.7940560  21.9018100
  81.7955990  78.6045810  22.1278290  80.9881420  77.4763700  22.7336590
  83.6425820  83.3046900  29.1310400  84.2868040  83.5106280  29.8083820
  84.0055260  82.5435300  28.6781250  77.2404990  68.1378210  22.3740620
  77.1119620  68.1296110  23.3225540  76.4167010  68.4761300  22.0231630
  84.9157900  81.3079250  27.8487850  85.5580130  80.6072410  27.9620020
  85.4407250  82.0877690  27.6684740  86.6895520  82.1074150  31.0523910
  87.0251760  82.6940840  31.7301830  85.7695860  81.9766860  31.2821700
  74.5429650  85.6194730  18.3471450  74.9027290  86.2184070  17.6928720
  74.4021990  86.1654620  19.1206480  74.2398920  69.8969330  31.8347320
  73.5257440  70.0966250  32.4399930  74.6593960  69.1208900  32.2062120
  74.5271510  83.8849590  32.8213850  74.6362630  82.9444330  32.6809240
  73.8752070  84.1504340  32.1727580  82.5184100  82.1565480  34.2211970
  82.1980970  81.4374720  34.7657660  81.8442460  82.8320550  34.2948030
  80.5598270  83.0025930  19.1645120  80.5508370  83.7355620  18.5489630
  79.6396630  82.7557510  19.2572080  76.1604910  78.2240820  19.9091880
  75.5532860  78.9639720  19.9187180  76.6354260  78.3140180  19.0830080
  85.7337700  72.3891640  29.5848770  86.1018520  71.5686850  29.9128340
  84.8735900  72.4493530  30.0004420  83.5457870  83.0654170  17.8270310
  83.6469850  82.8618160  16.8972290  82.6459610  82.8112450  18.0318090
  81.0683760  73.6234530  21.8094210  80.3599910  74.0920870  22.2507820
  81.3528240  72.9656540  22.4439400  82.6939690  75.0431230  29.8086740
  83.1924940  75.5177050  30.4738590  82.8362640  74.1194750  30.0156770
  85.0999190  70.3485190  23.2490000  84.9766970  70.3671320  22.2999510
  86.0483750  70.3964130  23.3688400  82.1875980  85.5840490  22.5217980
  82.4417480  85.5461880  21.5997350  81.2388460  85.4573820  22.5146230
  79.2718780  71.9319610  19.1844920  80.1209310  72.3689760  19.1185110
  78.9050050  72.2439870  20.0116980  88.1928560  76.5032370  24.0976490
  87.2518700  76.5182600  24.2724180  88.5072630  75.7168330  24.5436790
  78.1710200  78.1851970  17.6580450  78.9373470  78.0733330  18.2205880
  78.2484890  77.4889940  17.0057220  76.8656960  75.6177040  18.3413340
  76.9460550  74.6704550  18.4530740  77.7576710  75.9483920  18.4474000
  77.6671670  85.7672430  25.4447880  78.4034150  85.2187890  25.7156450
  78.0512590  86.6328440  25.3053870  74.5517150  81.8346000  21.3189390
  73.6256930  82.0767140  21.3094800  75.0173580  82.6620260  21.1974140
  76.6729950  84.9518500  34.6333460  77.4742680  85.2730550  35.0468860
  76.1581770  84.5914080  35.3553370  80.7773980  84.9402740  17.2673450
  81.5702590  85.2291570  16.8155240  80.2578330  84.5094910  16.5885930
  85.5094580  81.0598370  34.5808870  84.9032740  81.0829970  33.8404620
  85.2048690  80.3281410  35.1176120  86.9394950  84.7878660  33.1918280
  87.8916700  84.7036680  33.1418520  86.7923170  85.4520370  33.8652070
  74.3927760  77.4391960  33.5769510  74.8966780  76.8599240  34.1485740
  73.6535180  77.7232190  34.1145880  81.2951380  80.1606150  17.1315800
  81.1902020  79.5458500  17.8577180  81.1275600  79.6372040  16.3478810
  81.4465700  78.8462950  33.1105030  80.6811370  79.4147950  33.0259700
  81.6281660  78.5539160  32.2173260  84.5354110  79.2226180  17.7357790
  83.9864210  79.6695480  18.3800530  85.1573370  78.7175430  18.2595460
  76.4250840  75.5821550  34.4719580  76.4656180  75.2835420  35.3804810
  77.2796340  75.9829160  34.3127100  80.2029230  78.1817100  19.6323090
  80.6245650  78.0156970  20.4754480  80.3280070  77.3717330  19.1378230
  78.3656650  74.1613650  32.4394070  77.8353110  73.6704600  31.8117410
  79.0344720  74.5897850  31.9052000  82.7156870  77.2054710  16.8800190
  83.2362530  76.4903730  16.5141340  83.3625270  77.8440580  17.1800700
  87.2634710  78.6283110  32.2035260  87.6775730  78.7828190  33.0525680
  86.3285710  78.7538330  32.3661040  87.7356880  75.9679270  34.2074410
  88.3177650  75.2131590  34.1194890  87.9118650  76.4986710  33.4305890
  78.8528950  71.1276020  32.5191360  78.7585820  70.5096770  31.7942230
  78.2726340  71.8542310  32.2921270  81.6190390  69.6849260  29.5518750
  81.1707690  69.7073520  28.7064300  80.9855590  69.2868280  30.1489050
  82.0249940  78.5803590  30.1731190  82.4438050  79.4236320  30.0007430
  81.1058570  78.7175630  29.9437970  84.3613840  76.3119770  31.5569030
  84.4810050  75.7160910  32.2963870  85.2207840  76.3489460  31.1370330
  86.7001740  76.8656960  30.1331540  86.1736960  77.3899580  29.5296680
  87.0433080  77.4984350  30.7641270  79.0988130  74.2550330  16.5781250
  78.8977190  73.3917690  16.9394590  78.9280180  74.1683690  15.6402850
  79.8757360  84.8856600  31.2888920  79.3378450  85.6102660  30.9697620
  80.1291320  84.4086940  30.4986260  81.1282610  72.8541120  32.8144850
  81.7182300  72.5456970  33.5022670  80.3102850  72.3820870  32.9704750
  85.9476040  72.4706930  33.0477870  85.2591560  71.8088470  32.9827860
  86.6682060  72.0245200  33.4926330  86.5776440  69.0658560  19.1068130
  86.8578730  68.2226460  19.4627550  85.8042170  69.2981670  19.6206880
  77.8970930  71.3550950  16.5659130  78.1996830  71.3618380  15.6578280
  78.6365520  71.0048810  17.0626790  82.7319570  86.1207810  31.5475570
  82.6578270  87.0242950  31.8547940  81.8298410  85.8019710  31.5197640
  81.1155860  70.2985570  17.5515330  80.7677860  69.6209560  16.9717780
  81.3168630  69.8375080  18.3658720  83.2804900  85.2866320  19.1701930
  84.1755690  85.6251290  19.1920690  83.3122530  84.5645730  18.5426210
  76.9201060  80.6593370  17.3988930  77.3575930  81.2023040  18.0546510
  77.4048790  79.8340320  17.4085270  74.1346860  83.4482400  24.8509190
  74.4649870  82.5803460  24.6187830  74.5637860  83.6540920  25.6814150
  78.7308780  81.7791410  22.5111160  78.4304320  81.6556380  23.4115070
  78.6246270  80.9200000  22.1026890  74.6237070  84.3152990  27.5890820
  74.1868060  84.4953790  28.4214970  75.1914750  85.0727610  27.4472540
  74.4561500  76.8273220  23.9479700  73.8010340  76.5584860  23.3039400
  75.2939450  76.7177700  23.4981680  87.4051940  71.6214510  18.1698190
  87.8236820  71.4345490  17.3294850  87.0988000  70.7693560  18.4801120
  75.4937430  77.2125790  28.4883040  75.8610470  77.1253190  29.3679060
  74.9248250  76.4492340  28.3889900  75.0453430  74.1234880  32.3941460
  74.1509480  74.0901640  32.7335170  75.5850980  74.3221670  33.1592710
  73.6699580  74.0372150  19.8905030  72.7663660  74.3002350  19.7156690
  74.1540200  74.3083320  19.1104990  76.2126790  73.0937690  17.7999410
  76.9218490  72.6720910  17.3146690  75.4966730  73.1612920  17.1682760
  75.8600950  69.1477020  16.8402060  76.5829080  69.6885960  17.1583280
  76.1325470  68.8740440  15.9643600  75.5493140  68.3983210  26.7424680
  76.1969330  67.8480590  26.3019840  75.9694980  68.6526360  27.5640490
  75.3025140  68.5538880  29.4850000  74.9539960  69.0102700  30.2508180
  74.9712840  67.6596010  29.5672430  76.9089510  81.7258480  33.6503190
  76.8659140  81.3551390  34.5317650  77.0400520  82.6636050  33.7905010
  80.6095540  83.2818070  29.2512910  80.3686900  83.5492630  28.3643430
  81.5498180  83.4523800  29.3063770  82.8149960  69.7450760  33.0069420
  82.7538850  70.3372590  33.7564830  83.7550340  69.6376720  32.8619680
  85.4524520  69.4020820  32.6461710  86.0664930  69.7200110  31.9842790
  85.9974080  68.9169410  33.2657570  75.9745780  68.0815080  32.7600770
  76.5228770  67.9003130  31.9966880  76.0401090  67.2909190  33.2957080
  76.7477540  84.6720730  30.7700970  76.1537860  84.5405430  31.5091010
  76.7401380  83.8358870  30.3043070  86.1932560  67.9652960  28.9731000
  85.3192400  68.2988070  28.7703930  86.0843310  67.4926140  29.7982870
  87.1004540  70.1723830  30.3572720  86.7717900  69.3575590  29.9774450
  88.0486840  70.1293640  30.2338410  76.3789770  82.0379110  29.7209010
  75.6523830  81.4184400  29.6534960  76.4398920  82.4319720  28.8507090
  79.9834870  84.2524110  26.5058420  80.4999890  83.6411470  25.9806680
  80.6332250  84.7552890  26.9969430  82.7230370  85.1432600  27.3327400
  83.0108180  84.8886900  26.4560410  83.2353590  84.5909960  27.9232970
  83.9407380  68.8822800  27.9123910  83.1579170  69.3568300  28.1920670
  83.6470310  67.9777630  27.8037090  74.6619770  85.3553500  22.9305770
  74.4941810  84.7224180  23.6287660  73.7954280  85.5612900  22.5799960
  75.2847790  69.1870280  20.4337630  76.0427150  69.2999160  19.8601660
  74.8224960  70.0239480  20.3881060  81.8261600  71.3009550  23.4239940
  81.0136110  70.9266440  23.0835820  82.3303240  70.5454630  23.7261130
  86.3286580  67.9652000  24.6623010  86.9315950  68.5372210  25.1371530
  85.5879570  68.5291440  24.4396910  76.2682470  84.0486730  20.3755910
  75.7430090  84.4294760  19.6717870  76.1927050  84.6737500  21.0965620
  77.6572940  69.7134330  18.9739600  78.1865700  68.9264130  18.8447550
  78.2901260  70.3925520  19.2075130  79.8510780  69.4509470  22.0284990
  79.2213520  68.7496780  22.1955120  79.3115920  70.2113600  21.8118150
  82.7902730  86.0648700  34.6995600  83.7170040  85.8292970  34.7431560
  82.7753160  86.8920700  34.2181630  79.9766340  68.7293450  34.4637480
  79.6950610  69.2327050  33.6998300  80.3586040  67.9315200  34.0979610
  78.8675440  85.9969110  19.2505160  79.5994260  85.7128390  18.7029050
  79.1269110  85.7582390  20.1404540  78.0290230  82.1133840  19.2551490
  77.3999110  82.5818940  19.8037320  78.1438060  81.2683060  19.6897680
  86.5781800  68.1447030  35.0417950  86.4647250  68.4641640  35.9369470
  87.3951540  68.5459540  34.7455230  85.4839950  76.1639500   5.4052690
  85.4034000  75.2494110   5.1344400  85.0704370  76.6606570   4.6992400
  83.6157990  77.9418520   7.2861960  82.8400090  77.4618960   7.5760530
  84.2670920  77.2624170   7.1118120  77.6323820  78.2538330   8.1637720
  76.8008700  77.9987040   8.5634230  78.2404800  78.3249100   8.8995640
  87.6365420  82.3478710   6.0661090  87.1746950  81.5765950   6.3948260
  88.4490970  82.3744780   6.5713540  77.6125080  82.2878420   8.3595740
  77.9153120  81.3976160   8.1805960  78.3568670  82.8448640   8.1317990
  74.0048780  75.8145870   7.8319810  74.5764890  75.0468070   7.8323450
  74.0050320  76.1134630   6.9226420  83.8628730  84.6336720   5.6865080
  83.2440170  85.0894220   5.1159520  84.7180510  84.7888180   5.2854780
  83.0566980  80.6175710   7.2932120  82.9875260  79.6765650   7.1321250
  83.8186840  80.7077120   7.8654690  75.2473650  71.2230230   9.6188740
  75.0676490  70.3255980   9.8991500  74.8453730  71.7702100  10.2935690
  84.0872150  73.4246090   7.5201050  84.4636970  72.5517970   7.4074720
  83.9891660  73.7604790   6.6291490  78.2177160  71.7971720   2.9818490
  78.3243910  72.6975450   3.2887250  77.3069520  71.7489690   2.6913140
  87.8696270  70.9196530   4.4529390  88.6905890  70.4293100   4.4954870
  87.9030350  71.5094190   5.2061230  75.8660320  73.7190730   8.2271080
  76.5470430  73.9829100   8.8458480  75.5508370  72.8791600   8.5609090
  80.0584890  74.7658090   7.3143670  80.5663110  75.2639060   7.9548690
  80.5898130  73.9893290   7.1383030  78.3420990  69.4056650  11.5807090
  78.3439430  69.9229040  10.7752990  77.5125300  68.9286830  11.5577020
  84.7292080  79.5175960   3.0796990  84.1109350  79.9825410   2.5159710
  85.2415330  80.2103440   3.4966500  79.5923840  79.0451830   9.7580590
  79.2593220  79.6720750  10.4001660  79.7690520  79.5713710   8.9782260
  88.1057750  72.8596910   7.2256930  87.4013320  73.1481800   7.8060040
  88.4669910  73.6697020   6.8656490  78.0236320  71.1166610   9.5877540
  78.3653130  71.9608660   9.2931410  77.0852130  71.2650350   9.7042880
  78.8042940  81.0132630  11.5729770  79.4216940  81.6883710  11.2914220
  77.9436060  81.4220610  11.4817270  81.7064210  68.6048880   5.9122130
  82.0139190  68.0495770   5.1957630  80.7764910  68.7393340   5.7295120
  87.2579270  84.3216170   8.2029590  87.2706430  83.9178460   7.3351850
  86.7054490  85.0963460   8.0991020  88.5524690  81.0432390   3.2919760
  88.4421020  80.1006720   3.4169180  88.5492940  81.4048030   4.1782520
  86.6564710  79.2246010   9.5312200  87.0733500  79.0106120   8.6965660
  87.3804530  79.4818800  10.1020820  84.0944970  76.6697710   2.6482250
  83.1674250  76.6035090   2.8770720  84.2469790  77.6077840   2.5337490
  88.1242260  78.2318010   3.1517500  87.5054680  77.8937560   2.5043800
  88.1066710  77.5877770   3.8596690  87.5668820  74.4102550  10.5683310
  87.1540000  75.2356260  10.8223300  86.8344770  73.8247590  10.3759670
  79.7001610  77.1962450   5.4301980  79.2958610  76.4839700   4.9347880
  79.7864730  76.8515690   6.3190020  80.1683310  80.8830010   7.5941190
  79.8711600  80.2775480   6.9148970  81.1183130  80.9207320   7.4830550
  78.4130230  73.9705660   9.2101020  78.9644820  74.0801000   8.4354270
  78.9273740  74.3443260   9.9256250  88.2568920  84.4561880  11.2564290
  87.7799480  85.2634070  11.0636900  87.5730710  83.8040210  11.4090500
  79.2601740  80.6211700  14.2448990  78.3630270  80.8451670  14.4922390
  79.2854610  80.7446640  13.2960390  78.0872960  77.4925020  12.8206360
  77.9480730  78.3647820  13.1893760  77.2054320  77.1497830  12.6754300
  84.4102340  82.4100890   4.1271490  84.8498250  83.1525220   3.7126880
  84.3489230  82.6527460   5.0510450  79.8853310  83.4346720  15.0291510
  79.8568740  83.8389670  14.1619940  79.7218280  82.5057080  14.8663110
  76.4006240  76.0907430   2.9308630  76.2803840  76.8169520   2.3189900
  76.0907130  75.3210340   2.4536540  74.0391610  79.2622570   8.7377270
  74.1172030  79.3971340   7.7932990  74.6533290  78.5538460   8.9305390
  75.2839240  80.9622760   5.1483450  74.8767320  81.1037350   4.2937050
  76.1752250  80.6782920   4.9454660  85.1018120  85.1114670  12.0550500
  85.6162790  85.0222680  12.8572930  84.2587200  85.4574370  12.3478410
  79.5560900  85.1768540   3.2606120  79.3803380  84.2604080   3.0473920
  78.7016640  85.5355830   3.5003920  86.3448580  84.5320280   4.1180990
  86.8005530  83.7509660   4.4319610  86.6841100  85.2427100   4.6622170
  74.0951130  80.3036740  11.2771730  74.2582170  79.8342100  10.4591100
  74.5603580  79.7960300  11.9420570  78.8669900  69.4342500   6.3132300
  78.4238050  70.2152040   5.9816820  79.4254890  69.7572390   7.0203240
  83.1539710  72.3011020  11.9167620  82.6919080  72.5094040  12.7287560
  82.7517820  71.4870370  11.6138290  88.1544220  73.5219970  13.0464280
  87.3037810  73.2225720  13.3673350  87.9946010  73.7661980  12.1348100
  85.2493930  75.0221720  15.1463070  85.5747340  74.1885470  14.8065300
  86.0374260  75.5450240  15.2941400  80.9045800  69.9789830   8.1721900
  81.2018130  70.8852660   8.0913920  81.4531360  69.4908610   7.5581470
  78.6584120  74.5576070   4.0413550  78.4325040  74.3413240   4.9460170
  77.8776650  74.9904530   3.6959520  85.8881880  74.5639440   2.6404200
  85.2890770  75.2875240   2.4567820  86.4361490  74.5016220   1.8580650
  81.0983330  75.4561650  14.7073820  81.0026930  74.5156380  14.5574220
  81.9415310  75.6776720  14.3121890  84.4946750  73.2002980   4.6707480
  84.8876320  73.5175180   3.8576170  84.8563600  72.3214860   4.7852000
  76.2293870  71.8675320  12.8607600  75.8357260  72.7150530  13.0680380
  75.5412270  71.2301690  13.0516240  82.8038920  71.9510290  15.9304340
  82.1137240  71.7582490  16.5650430  83.5471220  72.2344930  16.4628640
  73.5310920  69.7903780   6.8937680  73.2423970  70.3606640   7.6062660
  74.2756680  69.3108230   7.2568910  85.0801890  75.7908730   8.7658260
  84.3483010  76.2995540   9.1148360  84.6826230  74.9738710   8.4647040
  81.5179280  72.4662930   7.1710750  81.5215340  72.0252880   6.3215290
  82.4130400  72.7880260   7.2782570  77.3681660  72.3489420   6.1304960
  77.0281710  72.8264650   6.8872010  76.6058980  71.8954540   5.7706060
  85.5427800  71.2442410   8.1781200  85.5600540  71.6951060   9.0223050
  85.2943380  70.3448050   8.3914640  75.6690110  79.6788170  13.4367540
  75.2844900  79.0381840  14.0350500  75.9802300  80.3824290  14.0062270
  81.8187250  76.5264710   8.9176160  82.1857380  76.0523280   9.6637500
  81.6292310  77.4006280   9.2584500  74.6827740  71.2708400   5.0469630
  74.3974660  70.9064070   5.8848250  74.6206600  70.5388860   4.4332770
  79.6086620  75.5673350  11.2360370  79.3043690  76.4465330  11.4610730
  80.5633080  75.6273140  11.2717810  78.1368410  79.7734340   1.8327220
  77.3630670  79.2331960   1.6725940  78.8663040  79.2540950   1.4944980
  84.3566330  70.1637660   1.7683000  83.5430940  69.6650830   1.6928310
  84.1628280  71.0035910   1.3519350  84.2775190  78.8408760  13.5122610
  84.2112500  77.9204430  13.2580200  83.6480330  78.9384200  14.2267250
  78.1805810  79.4414720   5.4706030  78.6984480  78.6382980   5.4162920
  77.7289830  79.3793860   6.3122860  75.6650350  76.4076090  12.3831730
  75.3065290  77.0729940  12.9705070  75.3704910  75.5759640  12.7544350
  78.8663470  76.8660330  15.2671280  78.5663610  77.0117510  14.3699100
  79.6374710  76.3065620  15.1744670  84.2091920  81.6629330  13.2626410
  84.2236460  80.7310290  13.0445320  83.5017020  81.7489090  13.9016180
  85.9502720  80.0296840   6.1078840  86.3026540  79.4324970   5.4480210
  85.0665050  79.7041070   6.2787090  82.0366000  80.7894530   3.5149250
  82.7237130  81.3363740   3.8956840  81.2498420  81.3335260   3.5498860
  81.3393210  77.7940560   3.1274610  81.7955990  78.6045810   3.3534800
  80.9881420  77.4763700   3.9593100  83.6425820  83.3046900  10.3566910
  84.2868040  83.5106280  11.0340330  84.0055260  82.5435300   9.9037760
  77.2404990  68.1378210   3.5997130  77.1119620  68.1296110   4.5482050
  76.4167010  68.4761300   3.2488140  84.9157900  81.3079250   9.0744360
  85.5580130  80.6072410   9.1876530  85.4407250  82.0877690   8.8941250
  86.6895520  82.1074150  12.2780420  87.0251760  82.6940840  12.9558340
  85.7695860  81.9766860  12.5078210  74.2398920  69.8969330  13.0603830
  73.5257440  70.0966250  13.6656440  74.6593960  69.1208900  13.4318630
  74.5271510  83.8849590  14.0470360  74.6362630  82.9444330  13.9065750
  73.8752070  84.1504340  13.3984090  82.5184100  82.1565480  15.4468480
  82.1980970  81.4374720  15.9914170  81.8442460  82.8320550  15.5204540
  85.7337700  72.3891640  10.8105280  86.1018520  71.5686850  11.1384850
  84.8735900  72.4493530  11.2260930  81.0683760  73.6234530   3.0350720
  80.3599910  74.0920870   3.4764330  81.3528240  72.9656540   3.6695910
  82.6939690  75.0431230  11.0343250  83.1924940  75.5177050  11.6995100
  82.8362640  74.1194750  11.2413280  85.0999190  70.3485190   4.4746510
  84.9766970  70.3671320   3.5256020  86.0483750  70.3964130   4.5944910
  82.1875980  85.5840490   3.7474490  82.4417480  85.5461880   2.8253860
  81.2388460  85.4573820   3.7402740  88.1928560  76.5032370   5.3233000
  87.2518700  76.5182600   5.4980690  88.5072630  75.7168330   5.7693300
  77.6671670  85.7672430   6.6704390  78.4034150  85.2187890   6.9412960
  78.0512590  86.6328440   6.5310380  74.5517150  81.8346000   2.5445900
  73.6256930  82.0767140   2.5351310  75.0173580  82.6620260   2.4230650
  76.6729950  84.9518500  15.8589970  77.4742680  85.2730550  16.2725370
  76.1581770  84.5914080  16.5809880  85.5094580  81.0598370  15.8065380
  84.9032740  81.0829970  15.0661130  85.2048690  80.3281410  16.3432630
  86.9394950  84.7878660  14.4174790  87.8916700  84.7036680  14.3675030
  86.7923170  85.4520370  15.0908580  74.3927760  77.4391960  14.8026020
  74.8966780  76.8599240  15.3742250  73.6535180  77.7232190  15.3402390
  81.4465700  78.8462950  14.3361540  80.6811370  79.4147950  14.2516210
  81.6281660  78.5539160  13.4429770  76.4250840  75.5821550  15.6976090
  76.4656180  75.2835420  16.6061320  77.2796340  75.9829160  15.5383610
  78.3656650  74.1613650  13.6650580  77.8353110  73.6704600  13.0373920
  79.0344720  74.5897850  13.1308510  87.2634710  78.6283110  13.4291770
  87.6775730  78.7828190  14.2782190  86.3285710  78.7538330  13.5917550
  87.7356880  75.9679270  15.4330920  88.3177650  75.2131590  15.3451400
  87.9118650  76.4986710  14.6562400  78.8528950  71.1276020  13.7447870
  78.7585820  70.5096770  13.0198740  78.2726340  71.8542310  13.5177780
  81.6190390  69.6849260  10.7775260  81.1707690  69.7073520   9.9320810
  80.9855590  69.2868280  11.3745560  82.0249940  78.5803590  11.3987700
  82.4438050  79.4236320  11.2263940  81.1058570  78.7175630  11.1694480
  84.3613840  76.3119770  12.7825540  84.4810050  75.7160910  13.5220380
  85.2207840  76.3489460  12.3626840  86.7001740  76.8656960  11.3588050
  86.1736960  77.3899580  10.7553190  87.0433080  77.4984350  11.9897780
  79.8757360  84.8856600  12.5145430  79.3378450  85.6102660  12.1954130
  80.1291320  84.4086940  11.7242770  81.1282610  72.8541120  14.0401360
  81.7182300  72.5456970  14.7279180  80.3102850  72.3820870  14.1961260
  85.9476040  72.4706930  14.2734380  85.2591560  71.8088470  14.2084370
  86.6682060  72.0245200  14.7182840  82.7319570  86.1207810  12.7732080
  82.6578270  87.0242950  13.0804450  81.8298410  85.8019710  12.7454150
  74.1346860  83.4482400   6.0765700  74.4649870  82.5803460   5.8444340
  74.5637860  83.6540920   6.9070660  78.7308780  81.7791410   3.7367670
  78.4304320  81.6556380   4.6371580  78.6246270  80.9200000   3.3283400
  74.6237070  84.3152990   8.8147330  74.1868060  84.4953790   9.6471480
  75.1914750  85.0727610   8.6729050  74.4561500  76.8273220   5.1736210
  73.8010340  76.5584860   4.5295910  75.2939450  76.7177700   4.7238190
  75.4937430  77.2125790   9.7139550  75.8610470  77.1253190  10.5935570
  74.9248250  76.4492340   9.6146410  75.0453430  74.1234880  13.6197970
  74.1509480  74.0901640  13.9591680  75.5850980  74.3221670  14.3849220
  75.5493140  68.3983210   7.9681190  76.1969330  67.8480590   7.5276350
  75.9694980  68.6526360   8.7897000  75.3025140  68.5538880  10.7106510
  74.9539960  69.0102700  11.4764690  74.9712840  67.6596010  10.7928940
  76.9089510  81.7258480  14.8759700  76.8659140  81.3551390  15.7574160
  77.0400520  82.6636050  15.0161520  80.6095540  83.2818070  10.4769420
  80.3686900  83.5492630   9.5899940  81.5498180  83.4523800  10.5320280
  82.8149960  69.7450760  14.2325930  82.7538850  70.3372590  14.9821340
  83.7550340  69.6376720  14.0876190  85.4524520  69.4020820  13.8718220
  86.0664930  69.7200110  13.2099300  85.9974080  68.9169410  14.4914080
  75.9745780  68.0815080  13.9857280  76.5228770  67.9003130  13.2223390
  76.0401090  67.2909190  14.5213590  76.7477540  84.6720730  11.9957480
  76.1537860  84.5405430  12.7347520  76.7401380  83.8358870  11.5299580
  86.1932560  67.9652960  10.1987510  85.3192400  68.2988070   9.9960440
  86.0843310  67.4926140  11.0239380  87.1004540  70.1723830  11.5829230
  86.7717900  69.3575590  11.2030960  88.0486840  70.1293640  11.4594920
  76.3789770  82.0379110  10.9465520  75.6523830  81.4184400  10.8791470
  76.4398920  82.4319720  10.0763600  79.9834870  84.2524110   7.7314930
  80.4999890  83.6411470   7.2063190  80.6332250  84.7552890   8.2225940
  82.7230370  85.1432600   8.5583910  83.0108180  84.8886900   7.6816920
  83.2353590  84.5909960   9.1489480  83.9407380  68.8822800   9.1380420
  83.1579170  69.3568300   9.4177180  83.6470310  67.9777630   9.0293600
  74.6619770  85.3553500   4.1562280  74.4941810  84.7224180   4.8544170
  73.7954280  85.5612900   3.8056470  81.8261600  71.3009550   4.6496450
  81.0136110  70.9266440   4.3092330  82.3303240  70.5454630   4.9517640
  86.3286580  67.9652000   5.8879520  86.9315950  68.5372210   6.3628040
  85.5879570  68.5291440   5.6653420  79.8510780  69.4509470   3.2541500
  79.2213520  68.7496780   3.4211630  79.3115920  70.2113600   3.0374660
  82.7902730  86.0648700  15.9252110  83.7170040  85.8292970  15.9688070
  82.7753160  86.8920700  15.4438140  79.9766340  68.7293450  15.6893990
  79.6950610  69.2327050  14.9254810  80.3586040  67.9315200  15.3236120
  86.5781800  68.1447030  16.2674460  86.4647250  68.4641640  17.1625980
  87.3951540  68.5459540  15.9711740  85.4839950  57.3896010  99.2770140
  85.4034000  56.4750620  99.0061850  85.0704370  57.8863080  98.5709850
  83.6157990  59.1675030 101.1579410  82.8400090  58.6875470 101.4477980
  84.2670920  58.4880680 100.9835570  77.6323820  59.4794840 102.0355170
  76.8008700  59.2243550 102.4351680  78.2404800  59.5505610 102.7713090
  87.6365420  63.5735220  99.9378540  87.1746950  62.8022460 100.2665710
  88.4490970  63.6001290 100.4430990  77.6125080  63.5134930 102.2313190
  77.9153120  62.6232670 102.0523410  78.3568670  64.0705150 102.0035440
  76.0415770  54.4396730  95.8197560  75.1532470  54.7812700  95.7177440
  76.3256960  54.2397050  94.9278390  74.0048780  57.0402380 101.7037260
  74.5764890  56.2724580 101.7040900  74.0050320  57.3391140 100.7943870
  83.8628730  65.8593230  99.5582530  83.2440170  66.3150730  98.9876970
  84.7180510  66.0144690  99.1572230  83.0566980  61.8432220 101.1649570
  82.9875260  60.9022160 101.0038700  83.8186840  61.9333630 101.7372140
  75.2473650  52.4486740 103.4906190  75.0676490  51.5512490 103.7708950
  74.8453730  52.9958610 104.1653140  84.0872150  54.6502600 101.3918500
  84.4636970  53.7774480 101.2792170  83.9891660  54.9861300 100.5008940
  78.2177160  53.0228230  96.8535940  78.3243910  53.9231960  97.1604700
  77.3069520  52.9746200  96.5630590  87.8696270  52.1453040  98.3246840
  88.6905890  51.6549610  98.3672320  87.9030350  52.7350700  99.0778680
  75.8660320  54.9447240 102.0988530  76.5470430  55.2085610 102.7175930
  75.5508370  54.1048110 102.4326540  80.0584890  55.9914600 101.1861120
  80.5663110  56.4895570 101.8266140  80.5898130  55.2149800 101.0100480
  78.3420990  50.6313160 105.4524540  78.3439430  51.1485550 104.6470440
  77.5125300  50.1543340 105.4294470  84.7292080  60.7432470  96.9514440
  84.1109350  61.2081920  96.3877160  85.2415330  61.4359950  97.3683950
  79.5923840  60.2708340 103.6298040  79.2593220  60.8977260 104.2719110
  79.7690520  60.7970220 102.8499710  88.1057750  54.0853420 101.0974380
  87.4013320  54.3738310 101.6777490  88.4669910  54.8953530 100.7373940
  78.0236320  52.3423120 103.4594990  78.3653130  53.1865170 103.1648860
  77.0852130  52.4906860 103.5760330  78.8042940  62.2389140 105.4447220
  79.4216940  62.9140220 105.1631670  77.9436060  62.6477120 105.3534720
  74.0975280  61.4289000  94.3254070  73.7203260  61.9176100  93.5938970
  74.3548350  62.1014280  94.9560600  81.7064210  49.8305390  99.7839580
  82.0139190  49.2752280  99.0675080  80.7764910  49.9649850  99.6012570
  87.2579270  65.5472680 102.0747040  87.2706430  65.1434970 101.2069300
  86.7054490  66.3219970 101.9708470  88.5524690  62.2688900  97.1637210
  88.4421020  61.3263230  97.2886630  88.5492940  62.6304540  98.0499970
  86.6564710  60.4502520 103.4029650  87.0733500  60.2362630 102.5683110
  87.3804530  60.7075310 103.9738270  84.0944970  57.8954220  96.5199700
  83.1674250  57.8291600  96.7488170  84.2469790  58.8334350  96.4054940
  84.0814050  54.1671220  93.5166860  83.1417720  54.3285180  93.6019320
  84.3997310  54.8856900  92.9702850  88.1242260  59.4574520  97.0234950
  87.5054680  59.1194070  96.3761250  88.1066710  58.8134280  97.7314140
  87.5668820  55.6359060 104.4400760  87.1540000  56.4612770 104.6940750
  86.8344770  55.0504100 104.2477120  79.7001610  58.4218960  99.3019430
  79.2958610  57.7096210  98.8065330  79.7864730  58.0772200 100.1907470
  80.1683310  62.1086520 101.4658640  79.8711600  61.5031990 100.7866420
  81.1183130  62.1463830 101.3548000  78.4130230  55.1962170 103.0818470
  78.9644820  55.3057510 102.3071720  78.9273740  55.5699770 103.7973700
  88.2568920  65.6818390 105.1281740  87.7799480  66.4890580 104.9354350
  87.5730710  65.0296720 105.2807950  86.3006960  58.6961330  94.0307700
  86.7400240  57.8583760  93.8845520  87.0135380  59.3290730  94.1171840
  84.4102340  63.6357400  97.9988940  84.8498250  64.3781730  97.5844330
  84.3489230  63.8783970  98.9227900  76.4006240  57.3163940  96.8026080
  76.2803840  58.0426030  96.1907350  76.0907130  56.5466850  96.3253990
  74.0391610  60.4879080 102.6094720  74.1172030  60.6227850 101.6650440
  74.6533290  59.7794970 102.8022840  75.2839240  62.1879270  99.0200900
  74.8767320  62.3293860  98.1654500  76.1752250  61.9039430  98.8172110
  87.0772520  66.6226520  95.3551950  86.9173660  66.3329460  96.2533780
  86.9119230  65.8466650  94.8197180  79.5560900  66.4025050  97.1323570
  79.3803380  65.4860590  96.9191370  78.7016640  66.7612340  97.3721370
  86.7798650  64.1314080  93.9149950  86.0863810  64.1291370  93.2552230
  87.5221510  63.7073400  93.4844120  86.3448580  65.7576790  97.9898440
  86.8005530  64.9766170  98.3037060  86.6841100  66.4683610  98.5339620
  74.0951130  61.5293250 105.1489180  74.2582170  61.0598610 104.3308550
  74.5603580  61.0216810 105.8138020  78.8669900  50.6599010 100.1849750
  78.4238050  51.4408550  99.8534270  79.4254890  50.9828900 100.8920690
  83.1539710  53.5267530 105.7885070  82.6919080  53.7350550 106.6005010
  82.7517820  52.7126880 105.4855740  81.9828720  50.2809710  95.0655580
  81.3582900  50.2769580  95.7908890  81.8958840  49.4140670  94.6691550
  80.9045800  51.2046340 102.0439350  81.2018130  52.1109170 101.9631370
  81.4531360  50.7165120 101.4298920  78.6584120  55.7832580  97.9131000
  78.4325040  55.5669750  98.8177620  77.8776650  56.2161040  97.5676970
  85.8881880  55.7895950  96.5121650  85.2890770  56.5131750  96.3285270
  86.4361490  55.7272730  95.7298100  84.4946750  54.4259490  98.5424930
  84.8876320  54.7431690  97.7293620  84.8563600  53.5471370  98.6569450
  73.5310920  51.0160290 100.7655130  73.2423970  51.5863150 101.4780110
  74.2756680  50.5364740 101.1286360  73.7181150  54.9580410  91.9757850
  73.6355820  55.9011170  92.1172840  73.3664210  54.8155320  91.0970200
  85.0801890  57.0165240 102.6375710  84.3483010  57.5252050 102.9865810
  84.6826230  56.1995220 102.3364490  81.5179280  53.6919440 101.0428200
  81.5215340  53.2509390 100.1932740  82.4130400  54.0136770 101.1500020
  77.3681660  53.5745930 100.0022410  77.0281710  54.0521160 100.7589460
  76.6058980  53.1211050  99.6423510  81.5799430  54.6931520  94.0334960
  81.7012250  54.6518000  94.9820780  81.1947940  55.5555670  93.8781690
  85.5427800  52.4698920 102.0498650  85.5600540  52.9207570 102.8940500
  85.2943380  51.5704560 102.2632090  80.5920930  57.0032660  93.4318260
  80.0237830  56.5550910  92.8054170  81.3009930  57.3625440  92.8983410
  81.8187250  57.7521220 102.7893610  82.1857380  57.2779790 103.5354950
  81.6292310  58.6262790 103.1301950  74.6827740  52.4964910  98.9187080
  74.3974660  52.1320580  99.7565700  74.6206600  51.7645370  98.3050220
  79.6086620  56.7929860 105.1077820  79.3043690  57.6721840 105.3328180
  80.5633080  56.8529650 105.1435260  78.1368410  60.9990850  95.7044670
  77.3630670  60.4588470  95.5443390  78.8663040  60.4797460  95.3662430
  84.3566330  51.3894170  95.6400450  83.5430940  50.8907340  95.5645760
  84.1628280  52.2292420  95.2236800  87.0714720  55.7613820  93.9362610
  87.9594340  56.0731050  93.7613950  87.0419810  54.8886070  93.5443190
  78.1805810  60.6671230  99.3423480  78.6984480  59.8639490  99.2880370
  77.7289830  60.6050370 100.1840310  83.0675310  61.9337510  94.6150780
  83.4091010  62.6779740  94.1194100  82.2388020  62.2468630  94.9775610
  85.9502720  61.2553350  99.9796290  86.3026540  60.6581480  99.3197660
  85.0665050  60.9297580 100.1504540  82.0366000  62.0151040  97.3866700
  82.7237130  62.5620250  97.7674290  81.2498420  62.5591770  97.4216310
  74.1758400  57.6323860  92.8783780  75.0453250  57.9148660  93.1619700
  73.6848720  58.4459730  92.7632590  81.3393210  59.0197070  96.9992060
  81.7955990  59.8302320  97.2252250  80.9881420  58.7020210  97.8310550
  83.6425820  64.5303410 104.2284360  84.2868040  64.7362790 104.9057780
  84.0055260  63.7691810 103.7755210  77.2404990  49.3634720  97.4714580
  77.1119620  49.3552620  98.4199500  76.4167010  49.7017810  97.1205590
  84.9157900  62.5335760 102.9461810  85.5580130  61.8328920 103.0593980
  85.4407250  63.3134200 102.7658700  74.5429650  66.8451240  93.4445410
  74.9027290  67.4440580  92.7902680  74.4021990  67.3911130  94.2180440
  80.5598270  64.2282440  94.2619080  80.5508370  64.9612130  93.6463590
  79.6396630  63.9814020  94.3546040  76.1604910  59.4497330  95.0065840
  75.5532860  60.1896230  95.0161140  76.6354260  59.5396690  94.1804040
  85.7337700  53.6148150 104.6822730  86.1018520  52.7943360 105.0102300
  84.8735900  53.6750040 105.0978380  83.5457870  64.2910680  92.9244270
  83.6469850  64.0874670  91.9946250  82.6459610  64.0368960  93.1292050
  81.0683760  54.8491040  96.9068170  80.3599910  55.3177380  97.3481780
  81.3528240  54.1913050  97.5413360  82.6939690  56.2687740 104.9060700
  83.1924940  56.7433560 105.5712550  82.8362640  55.3451260 105.1130730
  85.0999190  51.5741700  98.3463960  84.9766970  51.5927830  97.3973470
  86.0483750  51.6220640  98.4662360  82.1875980  66.8097000  97.6191940
  82.4417480  66.7718390  96.6971310  81.2388460  66.6830330  97.6120190
  79.2718780  53.1576120  94.2818880  80.1209310  53.5946270  94.2159070
  78.9050050  53.4696380  95.1090940  88.1928560  57.7288880  99.1950450
  87.2518700  57.7439110  99.3698140  88.5072630  56.9424840  99.6410750
  78.1710200  59.4108480  92.7554410  78.9373470  59.2989840  93.3179840
  78.2484890  58.7146450  92.1031180  76.8656960  56.8433550  93.4387300
  76.9460550  55.8961060  93.5504700  77.7576710  57.1740430  93.5447960
  77.6671670  66.9928940 100.5421840  78.4034150  66.4444400 100.8130410
  78.0512590  67.8584950 100.4027830  74.5517150  63.0602510  96.4163350
  73.6256930  63.3023650  96.4068760  75.0173580  63.8876770  96.2948100
  80.7773980  66.1659250  92.3647410  81.5702590  66.4548080  91.9129200
  80.2578330  65.7351420  91.6859890  81.2951380  61.3862660  92.2289760
  81.1902020  60.7715010  92.9551140  81.1275600  60.8628550  91.4452770
  84.5354110  60.4482690  92.8331750  83.9864210  60.8951990  93.4774490
  85.1573370  59.9431940  93.3569420  80.2029230  59.4073610  94.7297050
  80.6245650  59.2413480  95.5728440  80.3280070  58.5973840  94.2352190
  82.7156870  58.4311220  91.9774150  83.2362530  57.7160240  91.6115300
  83.3625270  59.0697090  92.2774660  81.6190390  50.9105770 104.6492710
  81.1707690  50.9330030 103.8038260  80.9855590  50.5124790 105.2463010
  82.0249940  59.8060100 105.2705150  82.4438050  60.6492830 105.0981390
  81.1058570  59.9432140 105.0411930  86.7001740  58.0913470 105.2305500
  86.1736960  58.6156090 104.6270640  87.0433080  58.7240860 105.8615230
  79.0988130  55.4806840  91.6755210  78.8977190  54.6174200  92.0368550
  78.9280180  55.3940200  90.7376810  79.8757360  66.1113110 106.3862880
  79.3378450  66.8359170 106.0671580  80.1291320  65.6343450 105.5960220
  86.5776440  50.2915070  94.2042090  86.8578730  49.4482970  94.5601510
  85.8042170  50.5238180  94.7180840  77.8970930  52.5807460  91.6633090
  78.1996830  52.5874890  90.7552240  78.6365520  52.2305320  92.1600750
  81.1155860  51.5242080  92.6489290  80.7677860  50.8466070  92.0691740
  81.3168630  51.0631590  93.4632680  83.2804900  66.5122830  94.2675890
  84.1755690  66.8507800  94.2894650  83.3122530  65.7902240  93.6400170
  76.9201060  61.8849880  92.4962890  77.3575930  62.4279550  93.1520470
  77.4048790  61.0596830  92.5059230  74.1346860  64.6738910  99.9483150
  74.4649870  63.8059970  99.7161790  74.5637860  64.8797430 100.7788110
  78.7308780  63.0047920  97.6085120  78.4304320  62.8812890  98.5089030
  78.6246270  62.1456510  97.2000850  74.6237070  65.5409500 102.6864780
  74.1868060  65.7210300 103.5188930  75.1914750  66.2984120 102.5446500
  74.4561500  58.0529730  99.0453660  73.8010340  57.7841370  98.4013360
  75.2939450  57.9434210  98.5955640  87.4051940  52.8471020  93.2672150
  87.8236820  52.6602000  92.4268810  87.0988000  51.9950070  93.5775080
  75.4937430  58.4382300 103.5857000  75.8610470  58.3509700 104.4653020
  74.9248250  57.6748850 103.4863860  73.6699580  55.2628660  94.9878990
  72.7663660  55.5258860  94.8130650  74.1540200  55.5339830  94.2078950
  76.2126790  54.3194200  92.8973370  76.9218490  53.8977420  92.4120650
  75.4966730  54.3869430  92.2656720  75.8600950  50.3733530  91.9376020
  76.5829080  50.9142470  92.2557240  76.1325470  50.0996950  91.0617560
  75.5493140  49.6239720 101.8398640  76.1969330  49.0737100 101.3993800
  75.9694980  49.8782870 102.6614450  75.3025140  49.7795390 104.5823960
  74.9539960  50.2359210 105.3482140  74.9712840  48.8852520 104.6646390
  80.6095540  64.5074580 104.3486870  80.3686900  64.7749140 103.4617390
  81.5498180  64.6780310 104.4037730  76.7477540  65.8977240 105.8674930
  76.1537860  65.7661940 106.6064970  76.7401380  65.0615380 105.4017030
  86.1932560  49.1909470 104.0704960  85.3192400  49.5244580 103.8677890
  86.0843310  48.7182650 104.8956830  87.1004540  51.3980340 105.4546680
  86.7717900  50.5832100 105.0748410  88.0486840  51.3550150 105.3312370
  76.3789770  63.2635620 104.8182970  75.6523830  62.6440910 104.7508920
  76.4398920  63.6576230 103.9481050  79.9834870  65.4780620 101.6032380
  80.4999890  64.8667980 101.0780640  80.6332250  65.9809400 102.0943390
  82.7230370  66.3689110 102.4301360  83.0108180  66.1143410 101.5534370
  83.2353590  65.8166470 103.0206930  83.9407380  50.1079310 103.0097870
  83.1579170  50.5824810 103.2894630  83.6470310  49.2034140 102.9011050
  74.6619770  66.5810010  98.0279730  74.4941810  65.9480690  98.7261620
  73.7954280  66.7869410  97.6773920  75.2847790  50.4126790  95.5311590
  76.0427150  50.5255670  94.9575620  74.8224960  51.2495990  95.4855020
  81.8261600  52.5266060  98.5213900  81.0136110  52.1522950  98.1809780
  82.3303240  51.7711140  98.8235090  86.3286580  49.1908510  99.7596970
  86.9315950  49.7628720 100.2345490  85.5879570  49.7547950  99.5370870
  76.2682470  65.2743240  95.4729870  75.7430090  65.6551270  94.7691830
  76.1927050  65.8994010  96.1939580  77.6572940  50.9390840  94.0713560
  78.1865700  50.1520640  93.9421510  78.2901260  51.6182030  94.3049090
  79.8510780  50.6765980  97.1258950  79.2213520  49.9753290  97.2929080
  79.3115920  51.4370110  96.9092110  78.8675440  67.2225620  94.3479120
  79.5994260  66.9384900  93.8003010  79.1269110  66.9838900  95.2378500
  78.0290230  63.3390350  94.3525450  77.3999110  63.8075450  94.9011280
  78.1438060  62.4939570  94.7871640  85.4839950  57.3896010  80.5026650
  85.4034000  56.4750620  80.2318360  85.0704370  57.8863080  79.7966360
  83.6157990  59.1675030  82.3835920  82.8400090  58.6875470  82.6734490
  84.2670920  58.4880680  82.2092080  77.6323820  59.4794840  83.2611680
  76.8008700  59.2243550  83.6608190  78.2404800  59.5505610  83.9969600
  87.6365420  63.5735220  81.1635050  87.1746950  62.8022460  81.4922220
  88.4490970  63.6001290  81.6687500  77.6125080  63.5134930  83.4569700
  77.9153120  62.6232670  83.2779920  78.3568670  64.0705150  83.2291950
  76.0415770  54.4396730  77.0454070  75.1532470  54.7812700  76.9433950
  76.3256960  54.2397050  76.1534900  74.0048780  57.0402380  82.9293770
  74.5764890  56.2724580  82.9297410  74.0050320  57.3391140  82.0200380
  83.8628730  65.8593230  80.7839040  83.2440170  66.3150730  80.2133480
  84.7180510  66.0144690  80.3828740  83.0566980  61.8432220  82.3906080
  82.9875260  60.9022160  82.2295210  83.8186840  61.9333630  82.9628650
  75.2473650  52.4486740  84.7162700  75.0676490  51.5512490  84.9965460
  74.8453730  52.9958610  85.3909650  84.0872150  54.6502600  82.6175010
  84.4636970  53.7774480  82.5048680  83.9891660  54.9861300  81.7265450
  78.2177160  53.0228230  78.0792450  78.3243910  53.9231960  78.3861210
  77.3069520  52.9746200  77.7887100  87.8696270  52.1453040  79.5503350
  88.6905890  51.6549610  79.5928830  87.9030350  52.7350700  80.3035190
  75.8660320  54.9447240  83.3245040  76.5470430  55.2085610  83.9432440
  75.5508370  54.1048110  83.6583050  80.0584890  55.9914600  82.4117630
  80.5663110  56.4895570  83.0522650  80.5898130  55.2149800  82.2356990
  78.3420990  50.6313160  86.6781050  78.3439430  51.1485550  85.8726950
  77.5125300  50.1543340  86.6550980  84.7292080  60.7432470  78.1770950
  84.1109350  61.2081920  77.6133670  85.2415330  61.4359950  78.5940460
  79.5923840  60.2708340  84.8554550  79.2593220  60.8977260  85.4975620
  79.7690520  60.7970220  84.0756220  88.1057750  54.0853420  82.3230890
  87.4013320  54.3738310  82.9034000  88.4669910  54.8953530  81.9630450
  78.0236320  52.3423120  84.6851500  78.3653130  53.1865170  84.3905370
  77.0852130  52.4906860  84.8016840  78.8042940  62.2389140  86.6703730
  79.4216940  62.9140220  86.3888180  77.9436060  62.6477120  86.5791230
  74.0975280  61.4289000  75.5510580  73.7203260  61.9176100  74.8195480
  74.3548350  62.1014280  76.1817110  81.7064210  49.8305390  81.0096090
  82.0139190  49.2752280  80.2931590  80.7764910  49.9649850  80.8269080
  87.2579270  65.5472680  83.3003550  87.2706430  65.1434970  82.4325810
  86.7054490  66.3219970  83.1964980  88.5524690  62.2688900  78.3893720
  88.4421020  61.3263230  78.5143140  88.5492940  62.6304540  79.2756480
  86.6564710  60.4502520  84.6286160  87.0733500  60.2362630  83.7939620
  87.3804530  60.7075310  85.1994780  84.0944970  57.8954220  77.7456210
  83.1674250  57.8291600  77.9744680  84.2469790  58.8334350  77.6311450
  84.0814050  54.1671220  74.7423370  83.1417720  54.3285180  74.8275830
  84.3997310  54.8856900  74.1959360  88.1242260  59.4574520  78.2491460
  87.5054680  59.1194070  77.6017760  88.1066710  58.8134280  78.9570650
  87.5668820  55.6359060  85.6657270  87.1540000  56.4612770  85.9197260
  86.8344770  55.0504100  85.4733630  79.7001610  58.4218960  80.5275940
  79.2958610  57.7096210  80.0321840  79.7864730  58.0772200  81.4163980
  80.1683310  62.1086520  82.6915150  79.8711600  61.5031990  82.0122930
  81.1183130  62.1463830  82.5804510  78.4130230  55.1962170  84.3074980
  78.9644820  55.3057510  83.5328230  78.9273740  55.5699770  85.0230210
  88.2568920  65.6818390  86.3538250  87.7799480  66.4890580  86.1610860
  87.5730710  65.0296720  86.5064460  79.2601740  61.8468210  89.3422950
  78.3630270  62.0708180  89.5896350  79.2854610  61.9703150  88.3934350
  86.3006960  58.6961330  75.2564210  86.7400240  57.8583760  75.1102030
  87.0135380  59.3290730  75.3428350  78.0872960  58.7181530  87.9180320
  77.9480730  59.5904330  88.2867720  77.2054320  58.3754340  87.7728260
  84.4102340  63.6357400  79.2245450  84.8498250  64.3781730  78.8100840
  84.3489230  63.8783970  80.1484410  79.8853310  64.6603230  90.1265470
  79.8568740  65.0646180  89.2593900  79.7218280  63.7313590  89.9637070
  76.4006240  57.3163940  78.0282590  76.2803840  58.0426030  77.4163860
  76.0907130  56.5466850  77.5510500  74.0391610  60.4879080  83.8351230
  74.1172030  60.6227850  82.8906950  74.6533290  59.7794970  84.0279350
  75.2839240  62.1879270  80.2457410  74.8767320  62.3293860  79.3911010
  76.1752250  61.9039430  80.0428620  85.1018120  66.3371180  87.1524460
  85.6162790  66.2479190  87.9546890  84.2587200  66.6830880  87.4452370
  87.0772520  66.6226520  76.5808460  86.9173660  66.3329460  77.4790290
  86.9119230  65.8466650  76.0453690  79.5560900  66.4025050  78.3580080
  79.3803380  65.4860590  78.1447880  78.7016640  66.7612340  78.5977880
  86.7798650  64.1314080  75.1406460  86.0863810  64.1291370  74.4808740
  87.5221510  63.7073400  74.7100630  86.3448580  65.7576790  79.2154950
  86.8005530  64.9766170  79.5293570  86.6841100  66.4683610  79.7596130
  74.0951130  61.5293250  86.3745690  74.2582170  61.0598610  85.5565060
  74.5603580  61.0216810  87.0394530  78.8669900  50.6599010  81.4106260
  78.4238050  51.4408550  81.0790780  79.4254890  50.9828900  82.1177200
  83.1539710  53.5267530  87.0141580  82.6919080  53.7350550  87.8261520
  82.7517820  52.7126880  86.7112250  88.1544220  54.7476480  88.1438240
  87.3037810  54.4482230  88.4647310  87.9946010  54.9918490  87.2322060
  85.2493930  56.2478230  90.2437030  85.5747340  55.4141980  89.9039260
  86.0374260  56.7706750  90.3915360  81.9828720  50.2809710  76.2912090
  81.3582900  50.2769580  77.0165400  81.8958840  49.4140670  75.8948060
  80.9045800  51.2046340  83.2695860  81.2018130  52.1109170  83.1887880
  81.4531360  50.7165120  82.6555430  78.6584120  55.7832580  79.1387510
  78.4325040  55.5669750  80.0434130  77.8776650  56.2161040  78.7933480
  85.8881880  55.7895950  77.7378160  85.2890770  56.5131750  77.5541780
  86.4361490  55.7272730  76.9554610  81.0983330  56.6818160  89.8047780
  81.0026930  55.7412890  89.6548180  81.9415310  56.9033230  89.4095850
  84.4946750  54.4259490  79.7681440  84.8876320  54.7431690  78.9550130
  84.8563600  53.5471370  79.8825960  76.2293870  53.0931830  87.9581560
  75.8357260  53.9407040  88.1654340  75.5412270  52.4558200  88.1490200
  82.8038920  53.1766800  91.0278300  82.1137240  52.9839000  91.6624390
  83.5471220  53.4601440  91.5602600  73.7181150  54.9580410  73.2014360
  73.6355820  55.9011170  73.3429350  73.3664210  54.8155320  72.3226710
  85.0801890  57.0165240  83.8632220  84.3483010  57.5252050  84.2122320
  84.6826230  56.1995220  83.5621000  81.5179280  53.6919440  82.2684710
  81.5215340  53.2509390  81.4189250  82.4130400  54.0136770  82.3756530
  77.3681660  53.5745930  81.2278920  77.0281710  54.0521160  81.9845970
  76.6058980  53.1211050  80.8680020  81.5799430  54.6931520  75.2591470
  81.7012250  54.6518000  76.2077290  81.1947940  55.5555670  75.1038200
  85.5427800  52.4698920  83.2755160  85.5600540  52.9207570  84.1197010
  85.2943380  51.5704560  83.4888600  80.5920930  57.0032660  74.6574770
  80.0237830  56.5550910  74.0310680  81.3009930  57.3625440  74.1239920
  75.6690110  60.9044680  88.5341500  75.2844900  60.2638350  89.1324460
  75.9802300  61.6080800  89.1036230  81.8187250  57.7521220  84.0150120
  82.1857380  57.2779790  84.7611460  81.6292310  58.6262790  84.3558460
  74.6827740  52.4964910  80.1443590  74.3974660  52.1320580  80.9822210
  74.6206600  51.7645370  79.5306730  79.6086620  56.7929860  86.3334330
  79.3043690  57.6721840  86.5584690  80.5633080  56.8529650  86.3691770
  78.1368410  60.9990850  76.9301180  77.3630670  60.4588470  76.7699900
  78.8663040  60.4797460  76.5918940  84.3566330  51.3894170  76.8656960
  83.5430940  50.8907340  76.7902270  84.1628280  52.2292420  76.4493310
  84.2775190  60.0665270  88.6096570  84.2112500  59.1460940  88.3554160
  83.6480330  60.1640710  89.3241210  87.0714720  55.7613820  75.1619120
  87.9594340  56.0731050  74.9870460  87.0419810  54.8886070  74.7699700
  78.1805810  60.6671230  80.5679990  78.6984480  59.8639490  80.5136880
  77.7289830  60.6050370  81.4096820  83.0675310  61.9337510  75.8407290
  83.4091010  62.6779740  75.3450610  82.2388020  62.2468630  76.2032120
  75.6650350  57.6332600  87.4805690  75.3065290  58.2986450  88.0679030
  75.3704910  56.8016150  87.8518310  78.8663470  58.0916840  90.3645240
  78.5663610  58.2374020  89.4673060  79.6374710  57.5322130  90.2718630
  84.2091920  62.8885840  88.3600370  84.2236460  61.9566800  88.1419280
  83.5017020  62.9745600  88.9990140  85.9502720  61.2553350  81.2052800
  86.3026540  60.6581480  80.5454170  85.0665050  60.9297580  81.3761050
  82.0366000  62.0151040  78.6123210  82.7237130  62.5620250  78.9930800
  81.2498420  62.5591770  78.6472820  74.1758400  57.6323860  74.1040290
  75.0453250  57.9148660  74.3876210  73.6848720  58.4459730  73.9889100
  81.3393210  59.0197070  78.2248570  81.7955990  59.8302320  78.4508760
  80.9881420  58.7020210  79.0567060  83.6425820  64.5303410  85.4540870
  84.2868040  64.7362790  86.1314290  84.0055260  63.7691810  85.0011720
  77.2404990  49.3634720  78.6971090  77.1119620  49.3552620  79.6456010
  76.4167010  49.7017810  78.3462100  84.9157900  62.5335760  84.1718320
  85.5580130  61.8328920  84.2850490  85.4407250  63.3134200  83.9915210
  86.6895520  63.3330660  87.3754380  87.0251760  63.9197350  88.0532300
  85.7695860  63.2023370  87.6052170  74.5429650  66.8451240  74.6701920
  74.9027290  67.4440580  74.0159190  74.4021990  67.3911130  75.4436950
  74.2398920  51.1225840  88.1577790  73.5257440  51.3222760  88.7630400
  74.6593960  50.3465410  88.5292590  74.5271510  65.1106100  89.1444320
  74.6362630  64.1700840  89.0039710  73.8752070  65.3760850  88.4958050
  82.5184100  63.3821990  90.5442440  82.1980970  62.6631230  91.0888130
  81.8442460  64.0577060  90.6178500  80.5598270  64.2282440  75.4875590
  80.5508370  64.9612130  74.8720100  79.6396630  63.9814020  75.5802550
  76.1604910  59.4497330  76.2322350  75.5532860  60.1896230  76.2417650
  76.6354260  59.5396690  75.4060550  85.7337700  53.6148150  85.9079240
  86.1018520  52.7943360  86.2358810  84.8735900  53.6750040  86.3234890
  83.5457870  64.2910680  74.1500780  83.6469850  64.0874670  73.2202760
  82.6459610  64.0368960  74.3548560  81.0683760  54.8491040  78.1324680
  80.3599910  55.3177380  78.5738290  81.3528240  54.1913050  78.7669870
  82.6939690  56.2687740  86.1317210  83.1924940  56.7433560  86.7969060
  82.8362640  55.3451260  86.3387240  85.0999190  51.5741700  79.5720470
  84.9766970  51.5927830  78.6229980  86.0483750  51.6220640  79.6918870
  82.1875980  66.8097000  78.8448450  82.4417480  66.7718390  77.9227820
  81.2388460  66.6830330  78.8376700  79.2718780  53.1576120  75.5075390
  80.1209310  53.5946270  75.4415580  78.9050050  53.4696380  76.3347450
  88.1928560  57.7288880  80.4206960  87.2518700  57.7439110  80.5954650
  88.5072630  56.9424840  80.8667260  78.1710200  59.4108480  73.9810920
  78.9373470  59.2989840  74.5436350  78.2484890  58.7146450  73.3287690
  76.8656960  56.8433550  74.6643810  76.9460550  55.8961060  74.7761210
  77.7576710  57.1740430  74.7704470  77.6671670  66.9928940  81.7678350
  78.4034150  66.4444400  82.0386920  78.0512590  67.8584950  81.6284340
  74.5517150  63.0602510  77.6419860  73.6256930  63.3023650  77.6325270
  75.0173580  63.8876770  77.5204610  76.6729950  66.1775010  90.9563930
  77.4742680  66.4987060  91.3699330  76.1581770  65.8170590  91.6783840
  80.7773980  66.1659250  73.5903920  81.5702590  66.4548080  73.1385710
  80.2578330  65.7351420  72.9116400  85.5094580  62.2854880  90.9039340
  84.9032740  62.3086480  90.1635090  85.2048690  61.5537920  91.4406590
  86.9394950  66.0135170  89.5148750  87.8916700  65.9293190  89.4648990
  86.7923170  66.6776880  90.1882540  74.3927760  58.6648470  89.8999980
  74.8966780  58.0855750  90.4716210  73.6535180  58.9488700  90.4376350
  81.2951380  61.3862660  73.4546270  81.1902020  60.7715010  74.1807650
  81.1275600  60.8628550  72.6709280  81.4465700  60.0719460  89.4335500
  80.6811370  60.6404460  89.3490170  81.6281660  59.7795670  88.5403730
  84.5354110  60.4482690  74.0588260  83.9864210  60.8951990  74.7031000
  85.1573370  59.9431940  74.5825930  76.4250840  56.8078060  90.7950050
  76.4656180  56.5091930  91.7035280  77.2796340  57.2085670  90.6357570
  80.2029230  59.4073610  75.9553560  80.6245650  59.2413480  76.7984950
  80.3280070  58.5973840  75.4608700  78.3656650  55.3870160  88.7624540
  77.8353110  54.8961110  88.1347880  79.0344720  55.8154360  88.2282470
  82.7156870  58.4311220  73.2030660  83.2362530  57.7160240  72.8371810
  83.3625270  59.0697090  73.5031170  87.2634710  59.8539620  88.5265730
  87.6775730  60.0084700  89.3756150  86.3285710  59.9794840  88.6891510
  87.7356880  57.1935780  90.5304880  88.3177650  56.4388100  90.4425360
  87.9118650  57.7243220  89.7536360  78.8528950  52.3532530  88.8421830
  78.7585820  51.7353280  88.1172700  78.2726340  53.0798820  88.6151740
  81.6190390  50.9105770  85.8749220  81.1707690  50.9330030  85.0294770
  80.9855590  50.5124790  86.4719520  82.0249940  59.8060100  86.4961660
  82.4438050  60.6492830  86.3237900  81.1058570  59.9432140  86.2668440
  84.3613840  57.5376280  87.8799500  84.4810050  56.9417420  88.6194340
  85.2207840  57.5745970  87.4600800  86.7001740  58.0913470  86.4562010
  86.1736960  58.6156090  85.8527150  87.0433080  58.7240860  87.0871740
  79.0988130  55.4806840  72.9011720  78.8977190  54.6174200  73.2625060
  78.9280180  55.3940200  71.9633320  79.8757360  66.1113110  87.6119390
  79.3378450  66.8359170  87.2928090  80.1291320  65.6343450  86.8216730
  81.1282610  54.0797630  89.1375320  81.7182300  53.7713480  89.8253140
  80.3102850  53.6077380  89.2935220  85.9476040  53.6963440  89.3708340
  85.2591560  53.0344980  89.3058330  86.6682060  53.2501710  89.8156800
  86.5776440  50.2915070  75.4298600  86.8578730  49.4482970  75.7858020
  85.8042170  50.5238180  75.9437350  77.8970930  52.5807460  72.8889600
  78.1996830  52.5874890  71.9808750  78.6365520  52.2305320  73.3857260
  82.7319570  67.3464320  87.8706040  82.6578270  68.2499460  88.1778410
  81.8298410  67.0276220  87.8428110  81.1155860  51.5242080  73.8745800
  80.7677860  50.8466070  73.2948250  81.3168630  51.0631590  74.6889190
  83.2804900  66.5122830  75.4932400  84.1755690  66.8507800  75.5151160
  83.3122530  65.7902240  74.8656680  76.9201060  61.8849880  73.7219400
  77.3575930  62.4279550  74.3776980  77.4048790  61.0596830  73.7315740
  74.1346860  64.6738910  81.1739660  74.4649870  63.8059970  80.9418300
  74.5637860  64.8797430  82.0044620  78.7308780  63.0047920  78.8341630
  78.4304320  62.8812890  79.7345540  78.6246270  62.1456510  78.4257360
  74.6237070  65.5409500  83.9121290  74.1868060  65.7210300  84.7445440
  75.1914750  66.2984120  83.7703010  74.4561500  58.0529730  80.2710170
  73.8010340  57.7841370  79.6269870  75.2939450  57.9434210  79.8212150
  87.4051940  52.8471020  74.4928660  87.8236820  52.6602000  73.6525320
  87.0988000  51.9950070  74.8031590  75.4937430  58.4382300  84.8113510
  75.8610470  58.3509700  85.6909530  74.9248250  57.6748850  84.7120370
  75.0453430  55.3491390  88.7171930  74.1509480  55.3158150  89.0565640
  75.5850980  55.5478180  89.4823180  73.6699580  55.2628660  76.2135500
  72.7663660  55.5258860  76.0387160  74.1540200  55.5339830  75.4335460
  76.2126790  54.3194200  74.1229880  76.9218490  53.8977420  73.6377160
  75.4966730  54.3869430  73.4913230  75.8600950  50.3733530  73.1632530
  76.5829080  50.9142470  73.4813750  76.1325470  50.0996950  72.2874070
  75.5493140  49.6239720  83.0655150  76.1969330  49.0737100  82.6250310
  75.9694980  49.8782870  83.8870960  75.3025140  49.7795390  85.8080470
  74.9539960  50.2359210  86.5738650  74.9712840  48.8852520  85.8902900
  76.9089510  62.9514990  89.9733660  76.8659140  62.5807900  90.8548120
  77.0400520  63.8892560  90.1135480  80.6095540  64.5074580  85.5743380
  80.3686900  64.7749140  84.6873900  81.5498180  64.6780310  85.6294240
  82.8149960  50.9707270  89.3299890  82.7538850  51.5629100  90.0795300
  83.7550340  50.8633230  89.1850150  85.4524520  50.6277330  88.9692180
  86.0664930  50.9456620  88.3073260  85.9974080  50.1425920  89.5888040
  75.9745780  49.3071590  89.0831240  76.5228770  49.1259640  88.3197350
  76.0401090  48.5165700  89.6187550  76.7477540  65.8977240  87.0931440
  76.1537860  65.7661940  87.8321480  76.7401380  65.0615380  86.6273540
  86.1932560  49.1909470  85.2961470  85.3192400  49.5244580  85.0934400
  86.0843310  48.7182650  86.1213340  87.1004540  51.3980340  86.6803190
  86.7717900  50.5832100  86.3004920  88.0486840  51.3550150  86.5568880
  76.3789770  63.2635620  86.0439480  75.6523830  62.6440910  85.9765430
  76.4398920  63.6576230  85.1737560  79.9834870  65.4780620  82.8288890
  80.4999890  64.8667980  82.3037150  80.6332250  65.9809400  83.3199900
  82.7230370  66.3689110  83.6557870  83.0108180  66.1143410  82.7790880
  83.2353590  65.8166470  84.2463440  83.9407380  50.1079310  84.2354380
  83.1579170  50.5824810  84.5151140  83.6470310  49.2034140  84.1267560
  74.6619770  66.5810010  79.2536240  74.4941810  65.9480690  79.9518130
  73.7954280  66.7869410  78.9030430  75.2847790  50.4126790  76.7568100
  76.0427150  50.5255670  76.1832130  74.8224960  51.2495990  76.7111530
  81.8261600  52.5266060  79.7470410  81.0136110  52.1522950  79.4066290
  82.3303240  51.7711140  80.0491600  86.3286580  49.1908510  80.9853480
  86.9315950  49.7628720  81.4602000  85.5879570  49.7547950  80.7627380
  76.2682470  65.2743240  76.6986380  75.7430090  65.6551270  75.9948340
  76.1927050  65.8994010  77.4196090  77.6572940  50.9390840  75.2970070
  78.1865700  50.1520640  75.1678020  78.2901260  51.6182030  75.5305600
  79.8510780  50.6765980  78.3515460  79.2213520  49.9753290  78.5185590
  79.3115920  51.4370110  78.1348620  82.7902730  67.2905210  91.0226070
  83.7170040  67.0549480  91.0662030  82.7753160  68.1177210  90.5412100
  79.9766340  49.9549960  90.7867950  79.6950610  50.4583560  90.0228770
  80.3586040  49.1571710  90.4210080  78.8675440  67.2225620  75.5735630
  79.5994260  66.9384900  75.0259520  79.1269110  66.9838900  76.4635010
  78.0290230  63.3390350  75.5781960  77.3999110  63.8075450  76.1267790
  78.1438060  62.4939570  76.0128150  86.5781800  49.3703540  91.3648420
  86.4647250  49.6898150  92.2599940  87.3951540  49.7716050  91.0685700
  85.4839950  57.3896010  61.7283160  85.4034000  56.4750620  61.4574870
  85.0704370  57.8863080  61.0222870  83.6157990  59.1675030  63.6092430
  82.8400090  58.6875470  63.8991000  84.2670920  58.4880680  63.4348590
  77.6323820  59.4794840  64.4868190  76.8008700  59.2243550  64.8864700
  78.2404800  59.5505610  65.2226110  87.6365420  63.5735220  62.3891560
  87.1746950  62.8022460  62.7178730  88.4490970  63.6001290  62.8944010
  77.6125080  63.5134930  64.6826210  77.9153120  62.6232670  64.5036430
  78.3568670  64.0705150  64.4548460  76.0415770  54.4396730  58.2710580
  75.1532470  54.7812700  58.1690460  76.3256960  54.2397050  57.3791410
  74.0048780  57.0402380  64.1550280  74.5764890  56.2724580  64.1553920
  74.0050320  57.3391140  63.2456890  83.8628730  65.8593230  62.0095550
  83.2440170  66.3150730  61.4389990  84.7180510  66.0144690  61.6085250
  83.0566980  61.8432220  63.6162590  82.9875260  60.9022160  63.4551720
  83.8186840  61.9333630  64.1885160  75.2473650  52.4486740  65.9419210
  75.0676490  51.5512490  66.2221970  74.8453730  52.9958610  66.6166160
  84.0872150  54.6502600  63.8431520  84.4636970  53.7774480  63.7305190
  83.9891660  54.9861300  62.9521960  78.2177160  53.0228230  59.3048960
  78.3243910  53.9231960  59.6117720  77.3069520  52.9746200  59.0143610
  87.8696270  52.1453040  60.7759860  88.6905890  51.6549610  60.8185340
  87.9030350  52.7350700  61.5291700  75.8660320  54.9447240  64.5501550
  76.5470430  55.2085610  65.1688950  75.5508370  54.1048110  64.8839560
  80.0584890  55.9914600  63.6374140  80.5663110  56.4895570  64.2779160
  80.5898130  55.2149800  63.4613500  78.3420990  50.6313160  67.9037560
  78.3439430  51.1485550  67.0983460  77.5125300  50.1543340  67.8807490
  84.7292080  60.7432470  59.4027460  84.1109350  61.2081920  58.8390180
  85.2415330  61.4359950  59.8196970  79.5923840  60.2708340  66.0811060
  79.2593220  60.8977260  66.7232130  79.7690520  60.7970220  65.3012730
  88.1057750  54.0853420  63.5487400  87.4013320  54.3738310  64.1290510
  88.4669910  54.8953530  63.1886960  78.0236320  52.3423120  65.9108010
  78.3653130  53.1865170  65.6161880  77.0852130  52.4906860  66.0273350
  78.8042940  62.2389140  67.8960240  79.4216940  62.9140220  67.6144690
  77.9436060  62.6477120  67.8047740  74.0975280  61.4289000  56.7767090
  73.7203260  61.9176100  56.0451990  74.3548350  62.1014280  57.4073620
  81.7064210  49.8305390  62.2352600  82.0139190  49.2752280  61.5188100
  80.7764910  49.9649850  62.0525590  87.2579270  65.5472680  64.5260060
  87.2706430  65.1434970  63.6582320  86.7054490  66.3219970  64.4221490
  88.5524690  62.2688900  59.6150230  88.4421020  61.3263230  59.7399650
  88.5492940  62.6304540  60.5012990  86.6564710  60.4502520  65.8542670
  87.0733500  60.2362630  65.0196130  87.3804530  60.7075310  66.4251290
  84.0944970  57.8954220  58.9712720  83.1674250  57.8291600  59.2001190
  84.2469790  58.8334350  58.8567960  84.0814050  54.1671220  55.9679880
  83.1417720  54.3285180  56.0532340  84.3997310  54.8856900  55.4215870
  88.1242260  59.4574520  59.4747970  87.5054680  59.1194070  58.8274270
  88.1066710  58.8134280  60.1827160  87.5668820  55.6359060  66.8913780
  87.1540000  56.4612770  67.1453770  86.8344770  55.0504100  66.6990140
  79.7001610  58.4218960  61.7532450  79.2958610  57.7096210  61.2578350
  79.7864730  58.0772200  62.6420490  80.1683310  62.1086520  63.9171660
  79.8711600  61.5031990  63.2379440  81.1183130  62.1463830  63.8061020
  78.4130230  55.1962170  65.5331490  78.9644820  55.3057510  64.7584740
  78.9273740  55.5699770  66.2486720  88.2568920  65.6818390  67.5794760
  87.7799480  66.4890580  67.3867370  87.5730710  65.0296720  67.7320970
  79.2601740  61.8468210  70.5679460  78.3630270  62.0708180  70.8152860
  79.2854610  61.9703150  69.6190860  86.3006960  58.6961330  56.4820720
  86.7400240  57.8583760  56.3358540  87.0135380  59.3290730  56.5684860
  78.0872960  58.7181530  69.1436830  77.9480730  59.5904330  69.5124230
  77.2054320  58.3754340  68.9984770  84.4102340  63.6357400  60.4501960
  84.8498250  64.3781730  60.0357350  84.3489230  63.8783970  61.3740920
  79.8853310  64.6603230  71.3521980  79.8568740  65.0646180  70.4850410
  79.7218280  63.7313590  71.1893580  76.4006240  57.3163940  59.2539100
  76.2803840  58.0426030  58.6420370  76.0907130  56.5466850  58.7767010
  74.0391610  60.4879080  65.0607740  74.1172030  60.6227850  64.1163460
  74.6533290  59.7794970  65.2535860  75.2839240  62.1879270  61.4713920
  74.8767320  62.3293860  60.6167520  76.1752250  61.9039430  61.2685130
  85.1018120  66.3371180  68.3780970  85.6162790  66.2479190  69.1803400
  84.2587200  66.6830880  68.6708880  87.0772520  66.6226520  57.8064970
  86.9173660  66.3329460  58.7046800  86.9119230  65.8466650  57.2710200
  79.5560900  66.4025050  59.5836590  79.3803380  65.4860590  59.3704390
  78.7016640  66.7612340  59.8234390  86.7798650  64.1314080  56.3662970
  86.0863810  64.1291370  55.7065250  87.5221510  63.7073400  55.9357140
  86.3448580  65.7576790  60.4411460  86.8005530  64.9766170  60.7550080
  86.6841100  66.4683610  60.9852640  74.0951130  61.5293250  67.6002200
  74.2582170  61.0598610  66.7821570  74.5603580  61.0216810  68.2651040
  78.8669900  50.6599010  62.6362770  78.4238050  51.4408550  62.3047290
  79.4254890  50.9828900  63.3433710  83.1539710  53.5267530  68.2398090
  82.6919080  53.7350550  69.0518030  82.7517820  52.7126880  67.9368760
  88.1544220  54.7476480  69.3694750  87.3037810  54.4482230  69.6903820
  87.9946010  54.9918490  68.4578570  85.2493930  56.2478230  71.4693540
  85.5747340  55.4141980  71.1295770  86.0374260  56.7706750  71.6171870
  81.9828720  50.2809710  57.5168600  81.3582900  50.2769580  58.2421910
  81.8958840  49.4140670  57.1204570  80.9045800  51.2046340  64.4952370
  81.2018130  52.1109170  64.4144390  81.4531360  50.7165120  63.8811940
  78.6584120  55.7832580  60.3644020  78.4325040  55.5669750  61.2690640
  77.8776650  56.2161040  60.0189990  85.8881880  55.7895950  58.9634670
  85.2890770  56.5131750  58.7798290  86.4361490  55.7272730  58.1811120
  81.0983330  56.6818160  71.0304290  81.0026930  55.7412890  70.8804690
  81.9415310  56.9033230  70.6352360  84.4946750  54.4259490  60.9937950
  84.8876320  54.7431690  60.1806640  84.8563600  53.5471370  61.1082470
  76.2293870  53.0931830  69.1838070  75.8357260  53.9407040  69.3910850
  75.5412270  52.4558200  69.3746710  82.8038920  53.1766800  72.2534810
  82.1137240  52.9839000  72.8880900  83.5471220  53.4601440  72.7859110
  73.5310920  51.0160290  63.2168150  73.2423970  51.5863150  63.9293130
  74.2756680  50.5364740  63.5799380  73.7181150  54.9580410  54.4270870
  73.6355820  55.9011170  54.5685860  73.3664210  54.8155320  53.5483220
  85.0801890  57.0165240  65.0888730  84.3483010  57.5252050  65.4378830
  84.6826230  56.1995220  64.7877510  81.5179280  53.6919440  63.4941220
  81.5215340  53.2509390  62.6445760  82.4130400  54.0136770  63.6013040
  77.3681660  53.5745930  62.4535430  77.0281710  54.0521160  63.2102480
  76.6058980  53.1211050  62.0936530  81.5799430  54.6931520  56.4847980
  81.7012250  54.6518000  57.4333800  81.1947940  55.5555670  56.3294710
  85.5427800  52.4698920  64.5011670  85.5600540  52.9207570  65.3453520
  85.2943380  51.5704560  64.7145110  80.5920930  57.0032660  55.8831280
  80.0237830  56.5550910  55.2567190  81.3009930  57.3625440  55.3496430
  75.6690110  60.9044680  69.7598010  75.2844900  60.2638350  70.3580970
  75.9802300  61.6080800  70.3292740  81.8187250  57.7521220  65.2406630
  82.1857380  57.2779790  65.9867970  81.6292310  58.6262790  65.5814970
  74.6827740  52.4964910  61.3700100  74.3974660  52.1320580  62.2078720
  74.6206600  51.7645370  60.7563240  79.6086620  56.7929860  67.5590840
  79.3043690  57.6721840  67.7841200  80.5633080  56.8529650  67.5948280
  78.1368410  60.9990850  58.1557690  77.3630670  60.4588470  57.9956410
  78.8663040  60.4797460  57.8175450  84.3566330  51.3894170  58.0913470
  83.5430940  50.8907340  58.0158780  84.1628280  52.2292420  57.6749820
  84.2775190  60.0665270  69.8353080  84.2112500  59.1460940  69.5810670
  83.6480330  60.1640710  70.5497720  87.0714720  55.7613820  56.3875630
  87.9594340  56.0731050  56.2126970  87.0419810  54.8886070  55.9956210
  78.1805810  60.6671230  61.7936500  78.6984480  59.8639490  61.7393390
  77.7289830  60.6050370  62.6353330  83.0675310  61.9337510  57.0663800
  83.4091010  62.6779740  56.5707120  82.2388020  62.2468630  57.4288630
  75.6650350  57.6332600  68.7062200  75.3065290  58.2986450  69.2935540
  75.3704910  56.8016150  69.0774820  78.8663470  58.0916840  71.5901750
  78.5663610  58.2374020  70.6929570  79.6374710  57.5322130  71.4975140
  84.2091920  62.8885840  69.5856880  84.2236460  61.9566800  69.3675790
  83.5017020  62.9745600  70.2246650  85.9502720  61.2553350  62.4309310
  86.3026540  60.6581480  61.7710680  85.0665050  60.9297580  62.6017560
  82.0366000  62.0151040  59.8379720  82.7237130  62.5620250  60.2187310
  81.2498420  62.5591770  59.8729330  74.1758400  57.6323860  55.3296800
  75.0453250  57.9148660  55.6132720  73.6848720  58.4459730  55.2145610
  81.3393210  59.0197070  59.4505080  81.7955990  59.8302320  59.6765270
  80.9881420  58.7020210  60.2823570  83.6425820  64.5303410  66.6797380
  84.2868040  64.7362790  67.3570800  84.0055260  63.7691810  66.2268230
  77.2404990  49.3634720  59.9227600  77.1119620  49.3552620  60.8712520
  76.4167010  49.7017810  59.5718610  84.9157900  62.5335760  65.3974830
  85.5580130  61.8328920  65.5107000  85.4407250  63.3134200  65.2171720
  86.6895520  63.3330660  68.6010890  87.0251760  63.9197350  69.2788810
  85.7695860  63.2023370  68.8308680  74.5429650  66.8451240  55.8958430
  74.9027290  67.4440580  55.2415700  74.4021990  67.3911130  56.6693460
  74.2398920  51.1225840  69.3834300  73.5257440  51.3222760  69.9886910
  74.6593960  50.3465410  69.7549100  74.5271510  65.1106100  70.3700830
  74.6362630  64.1700840  70.2296220  73.8752070  65.3760850  69.7214560
  82.5184100  63.3821990  71.7698950  82.1980970  62.6631230  72.3144640
  81.8442460  64.0577060  71.8435010  80.5598270  64.2282440  56.7132100
  80.5508370  64.9612130  56.0976610  79.6396630  63.9814020  56.8059060
  76.1604910  59.4497330  57.4578860  75.5532860  60.1896230  57.4674160
  76.6354260  59.5396690  56.6317060  85.7337700  53.6148150  67.1335750
  86.1018520  52.7943360  67.4615320  84.8735900  53.6750040  67.5491400
  83.5457870  64.2910680  55.3757290  83.6469850  64.0874670  54.4459270
  82.6459610  64.0368960  55.5805070  81.0683760  54.8491040  59.3581190
  80.3599910  55.3177380  59.7994800  81.3528240  54.1913050  59.9926380
  82.6939690  56.2687740  67.3573720  83.1924940  56.7433560  68.0225570
  82.8362640  55.3451260  67.5643750  85.0999190  51.5741700  60.7976980
  84.9766970  51.5927830  59.8486490  86.0483750  51.6220640  60.9175380
  82.1875980  66.8097000  60.0704960  82.4417480  66.7718390  59.1484330
  81.2388460  66.6830330  60.0633210  79.2718780  53.1576120  56.7331900
  80.1209310  53.5946270  56.6672090  78.9050050  53.4696380  57.5603960
  88.1928560  57.7288880  61.6463470  87.2518700  57.7439110  61.8211160
  88.5072630  56.9424840  62.0923770  78.1710200  59.4108480  55.2067430
  78.9373470  59.2989840  55.7692860  78.2484890  58.7146450  54.5544200
  76.8656960  56.8433550  55.8900320  76.9460550  55.8961060  56.0017720
  77.7576710  57.1740430  55.9960980  77.6671670  66.9928940  62.9934860
  78.4034150  66.4444400  63.2643430  78.0512590  67.8584950  62.8540850
  74.5517150  63.0602510  58.8676370  73.6256930  63.3023650  58.8581780
  75.0173580  63.8876770  58.7461120  76.6729950  66.1775010  72.1820440
  77.4742680  66.4987060  72.5955840  76.1581770  65.8170590  72.9040350
  80.7773980  66.1659250  54.8160430  81.5702590  66.4548080  54.3642220
  80.2578330  65.7351420  54.1372910  85.5094580  62.2854880  72.1295850
  84.9032740  62.3086480  71.3891600  85.2048690  61.5537920  72.6663100
  86.9394950  66.0135170  70.7405260  87.8916700  65.9293190  70.6905500
  86.7923170  66.6776880  71.4139050  74.3927760  58.6648470  71.1256490
  74.8966780  58.0855750  71.6972720  73.6535180  58.9488700  71.6632860
  81.2951380  61.3862660  54.6802780  81.1902020  60.7715010  55.4064160
  81.1275600  60.8628550  53.8965790  81.4465700  60.0719460  70.6592010
  80.6811370  60.6404460  70.5746680  81.6281660  59.7795670  69.7660240
  84.5354110  60.4482690  55.2844770  83.9864210  60.8951990  55.9287510
  85.1573370  59.9431940  55.8082440  76.4250840  56.8078060  72.0206560
  76.4656180  56.5091930  72.9291790  77.2796340  57.2085670  71.8614080
  80.2029230  59.4073610  57.1810070  80.6245650  59.2413480  58.0241460
  80.3280070  58.5973840  56.6865210  78.3656650  55.3870160  69.9881050
  77.8353110  54.8961110  69.3604390  79.0344720  55.8154360  69.4538980
  82.7156870  58.4311220  54.4287170  83.2362530  57.7160240  54.0628320
  83.3625270  59.0697090  54.7287680  87.2634710  59.8539620  69.7522240
  87.6775730  60.0084700  70.6012660  86.3285710  59.9794840  69.9148020
  87.7356880  57.1935780  71.7561390  88.3177650  56.4388100  71.6681870
  87.9118650  57.7243220  70.9792870  78.8528950  52.3532530  70.0678340
  78.7585820  51.7353280  69.3429210  78.2726340  53.0798820  69.8408250
  81.6190390  50.9105770  67.1005730  81.1707690  50.9330030  66.2551280
  80.9855590  50.5124790  67.6976030  82.0249940  59.8060100  67.7218170
  82.4438050  60.6492830  67.5494410  81.1058570  59.9432140  67.4924950
  84.3613840  57.5376280  69.1056010  84.4810050  56.9417420  69.8450850
  85.2207840  57.5745970  68.6857310  86.7001740  58.0913470  67.6818520
  86.1736960  58.6156090  67.0783660  87.0433080  58.7240860  68.3128250
  79.0988130  55.4806840  54.1268230  78.8977190  54.6174200  54.4881570
  78.9280180  55.3940200  53.1889830  79.8757360  66.1113110  68.8375900
  79.3378450  66.8359170  68.5184600  80.1291320  65.6343450  68.0473240
  81.1282610  54.0797630  70.3631830  81.7182300  53.7713480  71.0509650
  80.3102850  53.6077380  70.5191730  85.9476040  53.6963440  70.5964850
  85.2591560  53.0344980  70.5314840  86.6682060  53.2501710  71.0413310
  86.5776440  50.2915070  56.6555110  86.8578730  49.4482970  57.0114530
  85.8042170  50.5238180  57.1693860  77.8970930  52.5807460  54.1146110
  78.1996830  52.5874890  53.2065260  78.6365520  52.2305320  54.6113770
  82.7319570  67.3464320  69.0962550  82.6578270  68.2499460  69.4034920
  81.8298410  67.0276220  69.0684620  81.1155860  51.5242080  55.1002310
  80.7677860  50.8466070  54.5204760  81.3168630  51.0631590  55.9145700
  83.2804900  66.5122830  56.7188910  84.1755690  66.8507800  56.7407670
  83.3122530  65.7902240  56.0913190  76.9201060  61.8849880  54.9475910
  77.3575930  62.4279550  55.6033490  77.4048790  61.0596830  54.9572250
  74.1346860  64.6738910  62.3996170  74.4649870  63.8059970  62.1674810
  74.5637860  64.8797430  63.2301130  78.7308780  63.0047920  60.0598140
  78.4304320  62.8812890  60.9602050  78.6246270  62.1456510  59.6513870
  74.6237070  65.5409500  65.1377800  74.1868060  65.7210300  65.9701950
  75.1914750  66.2984120  64.9959520  74.4561500  58.0529730  61.4966680
  73.8010340  57.7841370  60.8526380  75.2939450  57.9434210  61.0468660
  87.4051940  52.8471020  55.7185170  87.8236820  52.6602000  54.8781830
  87.0988000  51.9950070  56.0288100  75.4937430  58.4382300  66.0370020
  75.8610470  58.3509700  66.9166040  74.9248250  57.6748850  65.9376880
  75.0453430  55.3491390  69.9428440  74.1509480  55.3158150  70.2822150
  75.5850980  55.5478180  70.7079690  73.6699580  55.2628660  57.4392010
  72.7663660  55.5258860  57.2643670  74.1540200  55.5339830  56.6591970
  76.2126790  54.3194200  55.3486390  76.9218490  53.8977420  54.8633670
  75.4966730  54.3869430  54.7169740  75.8600950  50.3733530  54.3889040
  76.5829080  50.9142470  54.7070260  76.1325470  50.0996950  53.5130580
  75.5493140  49.6239720  64.2911660  76.1969330  49.0737100  63.8506820
  75.9694980  49.8782870  65.1127470  75.3025140  49.7795390  67.0336980
  74.9539960  50.2359210  67.7995160  74.9712840  48.8852520  67.1159410
  76.9089510  62.9514990  71.1990170  76.8659140  62.5807900  72.0804630
  77.0400520  63.8892560  71.3391990  80.6095540  64.5074580  66.7999890
  80.3686900  64.7749140  65.9130410  81.5498180  64.6780310  66.8550750
  82.8149960  50.9707270  70.5556400  82.7538850  51.5629100  71.3051810
  83.7550340  50.8633230  70.4106660  85.4524520  50.6277330  70.1948690
  86.0664930  50.9456620  69.5329770  85.9974080  50.1425920  70.8144550
  75.9745780  49.3071590  70.3087750  76.5228770  49.1259640  69.5453860
  76.0401090  48.5165700  70.8444060  76.7477540  65.8977240  68.3187950
  76.1537860  65.7661940  69.0577990  76.7401380  65.0615380  67.8530050
  86.1932560  49.1909470  66.5217980  85.3192400  49.5244580  66.3190910
  86.0843310  48.7182650  67.3469850  87.1004540  51.3980340  67.9059700
  86.7717900  50.5832100  67.5261430  88.0486840  51.3550150  67.7825390
  76.3789770  63.2635620  67.2695990  75.6523830  62.6440910  67.2021940
  76.4398920  63.6576230  66.3994070  79.9834870  65.4780620  64.0545400
  80.4999890  64.8667980  63.5293660  80.6332250  65.9809400  64.5456410
  82.7230370  66.3689110  64.8814380  83.0108180  66.1143410  64.0047390
  83.2353590  65.8166470  65.4719950  83.9407380  50.1079310  65.4610890
  83.1579170  50.5824810  65.7407650  83.6470310  49.2034140  65.3524070
  74.6619770  66.5810010  60.4792750  74.4941810  65.9480690  61.1774640
  73.7954280  66.7869410  60.1286940  75.2847790  50.4126790  57.9824610
  76.0427150  50.5255670  57.4088640  74.8224960  51.2495990  57.9368040
  81.8261600  52.5266060  60.9726920  81.0136110  52.1522950  60.6322800
  82.3303240  51.7711140  61.2748110  86.3286580  49.1908510  62.2109990
  86.9315950  49.7628720  62.6858510  85.5879570  49.7547950  61.9883890
  76.2682470  65.2743240  57.9242890  75.7430090  65.6551270  57.2204850
  76.1927050  65.8994010  58.6452600  77.6572940  50.9390840  56.5226580
  78.1865700  50.1520640  56.3934530  78.2901260  51.6182030  56.7562110
  79.8510780  50.6765980  59.5771970  79.2213520  49.9753290  59.7442100
  79.3115920  51.4370110  59.3605130  82.7902730  67.2905210  72.2482580
  83.7170040  67.0549480  72.2918540  82.7753160  68.1177210  71.7668610
  79.9766340  49.9549960  72.0124460  79.6950610  50.4583560  71.2485280
  80.3586040  49.1571710  71.6466590  78.8675440  67.2225620  56.7992140
  79.5994260  66.9384900  56.2516030  79.1269110  66.9838900  57.6891520
  78.0290230  63.3390350  56.8038470  77.3999110  63.8075450  57.3524300
  78.1438060  62.4939570  57.2384660  86.5781800  49.3703540  72.5904930
  86.4647250  49.6898150  73.4856450  87.3951540  49.7716050  72.2942210
  85.4839950  57.3896010  42.9539670  85.4034000  56.4750620  42.6831380
  85.0704370  57.8863080  42.2479380  83.6157990  59.1675030  44.8348940
  82.8400090  58.6875470  45.1247510  84.2670920  58.4880680  44.6605100
  77.6323820  59.4794840  45.7124700  76.8008700  59.2243550  46.1121210
  78.2404800  59.5505610  46.4482620  87.6365420  63.5735220  43.6148070
  87.1746950  62.8022460  43.9435240  88.4490970  63.6001290  44.1200520
  77.6125080  63.5134930  45.9082720  77.9153120  62.6232670  45.7292940
  78.3568670  64.0705150  45.6804970  76.0415770  54.4396730  39.4967090
  75.1532470  54.7812700  39.3946970  76.3256960  54.2397050  38.6047920
  74.0048780  57.0402380  45.3806790  74.5764890  56.2724580  45.3810430
  74.0050320  57.3391140  44.4713400  83.8628730  65.8593230  43.2352060
  83.2440170  66.3150730  42.6646500  84.7180510  66.0144690  42.8341760
  83.0566980  61.8432220  44.8419100  82.9875260  60.9022160  44.6808230
  83.8186840  61.9333630  45.4141670  75.2473650  52.4486740  47.1675720
  75.0676490  51.5512490  47.4478480  74.8453730  52.9958610  47.8422670
  84.0872150  54.6502600  45.0688030  84.4636970  53.7774480  44.9561700
  83.9891660  54.9861300  44.1778470  78.2177160  53.0228230  40.5305470
  78.3243910  53.9231960  40.8374230  77.3069520  52.9746200  40.2400120
  87.8696270  52.1453040  42.0016370  88.6905890  51.6549610  42.0441850
  87.9030350  52.7350700  42.7548210  75.8660320  54.9447240  45.7758060
  76.5470430  55.2085610  46.3945460  75.5508370  54.1048110  46.1096070
  80.0584890  55.9914600  44.8630650  80.5663110  56.4895570  45.5035670
  80.5898130  55.2149800  44.6870010  78.3420990  50.6313160  49.1294070
  78.3439430  51.1485550  48.3239970  77.5125300  50.1543340  49.1064000
  84.7292080  60.7432470  40.6283970  84.1109350  61.2081920  40.0646690
  85.2415330  61.4359950  41.0453480  79.5923840  60.2708340  47.3067570
  79.2593220  60.8977260  47.9488640  79.7690520  60.7970220  46.5269240
  88.1057750  54.0853420  44.7743910  87.4013320  54.3738310  45.3547020
  88.4669910  54.8953530  44.4143470  78.0236320  52.3423120  47.1364520
  78.3653130  53.1865170  46.8418390  77.0852130  52.4906860  47.2529860
  78.8042940  62.2389140  49.1216750  79.4216940  62.9140220  48.8401200
  77.9436060  62.6477120  49.0304250  74.0975280  61.4289000  38.0023600
  73.7203260  61.9176100  37.2708500  74.3548350  62.1014280  38.6330130
  81.7064210  49.8305390  43.4609110  82.0139190  49.2752280  42.7444610
  80.7764910  49.9649850  43.2782100  87.2579270  65.5472680  45.7516570
  87.2706430  65.1434970  44.8838830  86.7054490  66.3219970  45.6478000
  88.5524690  62.2688900  40.8406740  88.4421020  61.3263230  40.9656160
  88.5492940  62.6304540  41.7269500  86.6564710  60.4502520  47.0799180
  87.0733500  60.2362630  46.2452640  87.3804530  60.7075310  47.6507800
  84.0944970  57.8954220  40.1969230  83.1674250  57.8291600  40.4257700
  84.2469790  58.8334350  40.0824470  84.0814050  54.1671220  37.1936390
  83.1417720  54.3285180  37.2788850  84.3997310  54.8856900  36.6472380
  88.1242260  59.4574520  40.7004480  87.5054680  59.1194070  40.0530780
  88.1066710  58.8134280  41.4083670  87.5668820  55.6359060  48.1170290
  87.1540000  56.4612770  48.3710280  86.8344770  55.0504100  47.9246650
  79.7001610  58.4218960  42.9788960  79.2958610  57.7096210  42.4834860
  79.7864730  58.0772200  43.8677000  80.1683310  62.1086520  45.1428170
  79.8711600  61.5031990  44.4635950  81.1183130  62.1463830  45.0317530
  78.4130230  55.1962170  46.7588000  78.9644820  55.3057510  45.9841250
  78.9273740  55.5699770  47.4743230  88.2568920  65.6818390  48.8051270
  87.7799480  66.4890580  48.6123880  87.5730710  65.0296720  48.9577480
  79.2601740  61.8468210  51.7935970  78.3630270  62.0708180  52.0409370
  79.2854610  61.9703150  50.8447370  86.3006960  58.6961330  37.7077230
  86.7400240  57.8583760  37.5615050  87.0135380  59.3290730  37.7941370
  78.0872960  58.7181530  50.3693340  77.9480730  59.5904330  50.7380740
  77.2054320  58.3754340  50.2241280  84.4102340  63.6357400  41.6758470
  84.8498250  64.3781730  41.2613860  84.3489230  63.8783970  42.5997430
  79.8853310  64.6603230  52.5778490  79.8568740  65.0646180  51.7106920
  79.7218280  63.7313590  52.4150090  76.4006240  57.3163940  40.4795610
  76.2803840  58.0426030  39.8676880  76.0907130  56.5466850  40.0023520
  74.0391610  60.4879080  46.2864250  74.1172030  60.6227850  45.3419970
  74.6533290  59.7794970  46.4792370  75.2839240  62.1879270  42.6970430
  74.8767320  62.3293860  41.8424030  76.1752250  61.9039430  42.4941640
  85.1018120  66.3371180  49.6037480  85.6162790  66.2479190  50.4059910
  84.2587200  66.6830880  49.8965390  87.0772520  66.6226520  39.0321480
  86.9173660  66.3329460  39.9303310  86.9119230  65.8466650  38.4966710
  79.5560900  66.4025050  40.8093100  79.3803380  65.4860590  40.5960900
  78.7016640  66.7612340  41.0490900  86.7798650  64.1314080  37.5919480
  86.0863810  64.1291370  36.9321760  87.5221510  63.7073400  37.1613650
  86.3448580  65.7576790  41.6667970  86.8005530  64.9766170  41.9806590
  86.6841100  66.4683610  42.2109150  74.0951130  61.5293250  48.8258710
  74.2582170  61.0598610  48.0078080  74.5603580  61.0216810  49.4907550
  78.8669900  50.6599010  43.8619280  78.4238050  51.4408550  43.5303800
  79.4254890  50.9828900  44.5690220  83.1539710  53.5267530  49.4654600
  82.6919080  53.7350550  50.2774540  82.7517820  52.7126880  49.1625270
  88.1544220  54.7476480  50.5951260  87.3037810  54.4482230  50.9160330
  87.9946010  54.9918490  49.6835080  85.2493930  56.2478230  52.6950050
  85.5747340  55.4141980  52.3552280  86.0374260  56.7706750  52.8428380
  81.9828720  50.2809710  38.7425110  81.3582900  50.2769580  39.4678420
  81.8958840  49.4140670  38.3461080  80.9045800  51.2046340  45.7208880
  81.2018130  52.1109170  45.6400900  81.4531360  50.7165120  45.1068450
  78.6584120  55.7832580  41.5900530  78.4325040  55.5669750  42.4947150
  77.8776650  56.2161040  41.2446500  85.8881880  55.7895950  40.1891180
  85.2890770  56.5131750  40.0054800  86.4361490  55.7272730  39.4067630
  81.0983330  56.6818160  52.2560800  81.0026930  55.7412890  52.1061200
  81.9415310  56.9033230  51.8608870  84.4946750  54.4259490  42.2194460
  84.8876320  54.7431690  41.4063150  84.8563600  53.5471370  42.3338980
  76.2293870  53.0931830  50.4094580  75.8357260  53.9407040  50.6167360
  75.5412270  52.4558200  50.6003220  82.8038920  53.1766800  53.4791320
  82.1137240  52.9839000  54.1137410  83.5471220  53.4601440  54.0115620
  73.5310920  51.0160290  44.4424660  73.2423970  51.5863150  45.1549640
  74.2756680  50.5364740  44.8055890  73.7181150  54.9580410  35.6527380
  73.6355820  55.9011170  35.7942370  73.3664210  54.8155320  34.7739730
  85.0801890  57.0165240  46.3145240  84.3483010  57.5252050  46.6635340
  84.6826230  56.1995220  46.0134020  81.5179280  53.6919440  44.7197730
  81.5215340  53.2509390  43.8702270  82.4130400  54.0136770  44.8269550
  77.3681660  53.5745930  43.6791940  77.0281710  54.0521160  44.4358990
  76.6058980  53.1211050  43.3193040  81.5799430  54.6931520  37.7104490
  81.7012250  54.6518000  38.6590310  81.1947940  55.5555670  37.5551220
  85.5427800  52.4698920  45.7268180  85.5600540  52.9207570  46.5710030
  85.2943380  51.5704560  45.9401620  80.5920930  57.0032660  37.1087790
  80.0237830  56.5550910  36.4823700  81.3009930  57.3625440  36.5752940
  75.6690110  60.9044680  50.9854520  75.2844900  60.2638350  51.5837480
  75.9802300  61.6080800  51.5549250  81.8187250  57.7521220  46.4663140
  82.1857380  57.2779790  47.2124480  81.6292310  58.6262790  46.8071480
  74.6827740  52.4964910  42.5956610  74.3974660  52.1320580  43.4335230
  74.6206600  51.7645370  41.9819750  79.6086620  56.7929860  48.7847350
  79.3043690  57.6721840  49.0097710  80.5633080  56.8529650  48.8204790
  78.1368410  60.9990850  39.3814200  77.3630670  60.4588470  39.2212920
  78.8663040  60.4797460  39.0431960  84.3566330  51.3894170  39.3169980
  83.5430940  50.8907340  39.2415290  84.1628280  52.2292420  38.9006330
  84.2775190  60.0665270  51.0609590  84.2112500  59.1460940  50.8067180
  83.6480330  60.1640710  51.7754230  87.0714720  55.7613820  37.6132140
  87.9594340  56.0731050  37.4383480  87.0419810  54.8886070  37.2212720
  78.1805810  60.6671230  43.0193010  78.6984480  59.8639490  42.9649900
  77.7289830  60.6050370  43.8609840  83.0675310  61.9337510  38.2920310
  83.4091010  62.6779740  37.7963630  82.2388020  62.2468630  38.6545140
  75.6650350  57.6332600  49.9318710  75.3065290  58.2986450  50.5192050
  75.3704910  56.8016150  50.3031330  78.8663470  58.0916840  52.8158260
  78.5663610  58.2374020  51.9186080  79.6374710  57.5322130  52.7231650
  84.2091920  62.8885840  50.8113390  84.2236460  61.9566800  50.5932300
  83.5017020  62.9745600  51.4503160  85.9502720  61.2553350  43.6565820
  86.3026540  60.6581480  42.9967190  85.0665050  60.9297580  43.8274070
  82.0366000  62.0151040  41.0636230  82.7237130  62.5620250  41.4443820
  81.2498420  62.5591770  41.0985840  74.1758400  57.6323860  36.5553310
  75.0453250  57.9148660  36.8389230  73.6848720  58.4459730  36.4402120
  81.3393210  59.0197070  40.6761590  81.7955990  59.8302320  40.9021780
  80.9881420  58.7020210  41.5080080  83.6425820  64.5303410  47.9053890
  84.2868040  64.7362790  48.5827310  84.0055260  63.7691810  47.4524740
  77.2404990  49.3634720  41.1484110  77.1119620  49.3552620  42.0969030
  76.4167010  49.7017810  40.7975120  84.9157900  62.5335760  46.6231340
  85.5580130  61.8328920  46.7363510  85.4407250  63.3134200  46.4428230
  86.6895520  63.3330660  49.8267400  87.0251760  63.9197350  50.5045320
  85.7695860  63.2023370  50.0565190  74.5429650  66.8451240  37.1214940
  74.9027290  67.4440580  36.4672210  74.4021990  67.3911130  37.8949970
  74.2398920  51.1225840  50.6090810  73.5257440  51.3222760  51.2143420
  74.6593960  50.3465410  50.9805610  74.5271510  65.1106100  51.5957340
  74.6362630  64.1700840  51.4552730  73.8752070  65.3760850  50.9471070
  82.5184100  63.3821990  52.9955460  82.1980970  62.6631230  53.5401150
  81.8442460  64.0577060  53.0691520  80.5598270  64.2282440  37.9388610
  80.5508370  64.9612130  37.3233120  79.6396630  63.9814020  38.0315570
  76.1604910  59.4497330  38.6835370  75.5532860  60.1896230  38.6930670
  76.6354260  59.5396690  37.8573570  85.7337700  53.6148150  48.3592260
  86.1018520  52.7943360  48.6871830  84.8735900  53.6750040  48.7747910
  83.5457870  64.2910680  36.6013800  83.6469850  64.0874670  35.6715780
  82.6459610  64.0368960  36.8061580  81.0683760  54.8491040  40.5837700
  80.3599910  55.3177380  41.0251310  81.3528240  54.1913050  41.2182890
  82.6939690  56.2687740  48.5830230  83.1924940  56.7433560  49.2482080
  82.8362640  55.3451260  48.7900260  85.0999190  51.5741700  42.0233490
  84.9766970  51.5927830  41.0743000  86.0483750  51.6220640  42.1431890
  82.1875980  66.8097000  41.2961470  82.4417480  66.7718390  40.3740840
  81.2388460  66.6830330  41.2889720  79.2718780  53.1576120  37.9588410
  80.1209310  53.5946270  37.8928600  78.9050050  53.4696380  38.7860470
  88.1928560  57.7288880  42.8719980  87.2518700  57.7439110  43.0467670
  88.5072630  56.9424840  43.3180280  78.1710200  59.4108480  36.4323940
  78.9373470  59.2989840  36.9949370  78.2484890  58.7146450  35.7800710
  76.8656960  56.8433550  37.1156830  76.9460550  55.8961060  37.2274230
  77.7576710  57.1740430  37.2217490  77.6671670  66.9928940  44.2191370
  78.4034150  66.4444400  44.4899940  78.0512590  67.8584950  44.0797360
  74.5517150  63.0602510  40.0932880  73.6256930  63.3023650  40.0838290
  75.0173580  63.8876770  39.9717630  76.6729950  66.1775010  53.4076950
  77.4742680  66.4987060  53.8212350  76.1581770  65.8170590  54.1296860
  80.7773980  66.1659250  36.0416940  81.5702590  66.4548080  35.5898730
  80.2578330  65.7351420  35.3629420  85.5094580  62.2854880  53.3552360
  84.9032740  62.3086480  52.6148110  85.2048690  61.5537920  53.8919610
  86.9394950  66.0135170  51.9661770  87.8916700  65.9293190  51.9162010
  86.7923170  66.6776880  52.6395560  74.3927760  58.6648470  52.3513000
  74.8966780  58.0855750  52.9229230  73.6535180  58.9488700  52.8889370
  81.2951380  61.3862660  35.9059290  81.1902020  60.7715010  36.6320670
  81.1275600  60.8628550  35.1222300  81.4465700  60.0719460  51.8848520
  80.6811370  60.6404460  51.8003190  81.6281660  59.7795670  50.9916750
  84.5354110  60.4482690  36.5101280  83.9864210  60.8951990  37.1544020
  85.1573370  59.9431940  37.0338950  76.4250840  56.8078060  53.2463070
  76.4656180  56.5091930  54.1548300  77.2796340  57.2085670  53.0870590
  80.2029230  59.4073610  38.4066580  80.6245650  59.2413480  39.2497970
  80.3280070  58.5973840  37.9121720  78.3656650  55.3870160  51.2137560
  77.8353110  54.8961110  50.5860900  79.0344720  55.8154360  50.6795490
  82.7156870  58.4311220  35.6543680  83.2362530  57.7160240  35.2884830
  83.3625270  59.0697090  35.9544190  87.2634710  59.8539620  50.9778750
  87.6775730  60.0084700  51.8269170  86.3285710  59.9794840  51.1404530
  87.7356880  57.1935780  52.9817900  88.3177650  56.4388100  52.8938380
  87.9118650  57.7243220  52.2049380  78.8528950  52.3532530  51.2934850
  78.7585820  51.7353280  50.5685720  78.2726340  53.0798820  51.0664760
  81.6190390  50.9105770  48.3262240  81.1707690  50.9330030  47.4807790
  80.9855590  50.5124790  48.9232540  82.0249940  59.8060100  48.9474680
  82.4438050  60.6492830  48.7750920  81.1058570  59.9432140  48.7181460
  84.3613840  57.5376280  50.3312520  84.4810050  56.9417420  51.0707360
  85.2207840  57.5745970  49.9113820  86.7001740  58.0913470  48.9075030
  86.1736960  58.6156090  48.3040170  87.0433080  58.7240860  49.5384760
  79.0988130  55.4806840  35.3524740  78.8977190  54.6174200  35.7138080
  78.9280180  55.3940200  34.4146340  79.8757360  66.1113110  50.0632410
  79.3378450  66.8359170  49.7441110  80.1291320  65.6343450  49.2729750
  81.1282610  54.0797630  51.5888340  81.7182300  53.7713480  52.2766160
  80.3102850  53.6077380  51.7448240  85.9476040  53.6963440  51.8221360
  85.2591560  53.0344980  51.7571350  86.6682060  53.2501710  52.2669820
  86.5776440  50.2915070  37.8811620  86.8578730  49.4482970  38.2371040
  85.8042170  50.5238180  38.3950370  77.8970930  52.5807460  35.3402620
  78.1996830  52.5874890  34.4321770  78.6365520  52.2305320  35.8370280
  82.7319570  67.3464320  50.3219060  82.6578270  68.2499460  50.6291430
  81.8298410  67.0276220  50.2941130  81.1155860  51.5242080  36.3258820
  80.7677860  50.8466070  35.7461270  81.3168630  51.0631590  37.1402210
  83.2804900  66.5122830  37.9445420  84.1755690  66.8507800  37.9664180
  83.3122530  65.7902240  37.3169700  76.9201060  61.8849880  36.1732420
  77.3575930  62.4279550  36.8290000  77.4048790  61.0596830  36.1828760
  74.1346860  64.6738910  43.6252680  74.4649870  63.8059970  43.3931320
  74.5637860  64.8797430  44.4557640  78.7308780  63.0047920  41.2854650
  78.4304320  62.8812890  42.1858560  78.6246270  62.1456510  40.8770380
  74.6237070  65.5409500  46.3634310  74.1868060  65.7210300  47.1958460
  75.1914750  66.2984120  46.2216030  74.4561500  58.0529730  42.7223190
  73.8010340  57.7841370  42.0782890  75.2939450  57.9434210  42.2725170
  87.4051940  52.8471020  36.9441680  87.8236820  52.6602000  36.1038340
  87.0988000  51.9950070  37.2544610  75.4937430  58.4382300  47.2626530
  75.8610470  58.3509700  48.1422550  74.9248250  57.6748850  47.1633390
  75.0453430  55.3491390  51.1684950  74.1509480  55.3158150  51.5078660
  75.5850980  55.5478180  51.9336200  73.6699580  55.2628660  38.6648520
  72.7663660  55.5258860  38.4900180  74.1540200  55.5339830  37.8848480
  76.2126790  54.3194200  36.5742900  76.9218490  53.8977420  36.0890180
  75.4966730  54.3869430  35.9426250  75.8600950  50.3733530  35.6145550
  76.5829080  50.9142470  35.9326770  76.1325470  50.0996950  34.7387090
  75.5493140  49.6239720  45.5168170  76.1969330  49.0737100  45.0763330
  75.9694980  49.8782870  46.3383980  75.3025140  49.7795390  48.2593490
  74.9539960  50.2359210  49.0251670  74.9712840  48.8852520  48.3415920
  76.9089510  62.9514990  52.4246680  76.8659140  62.5807900  53.3061140
  77.0400520  63.8892560  52.5648500  80.6095540  64.5074580  48.0256400
  80.3686900  64.7749140  47.1386920  81.5498180  64.6780310  48.0807260
  82.8149960  50.9707270  51.7812910  82.7538850  51.5629100  52.5308320
  83.7550340  50.8633230  51.6363170  85.4524520  50.6277330  51.4205200
  86.0664930  50.9456620  50.7586280  85.9974080  50.1425920  52.0401060
  75.9745780  49.3071590  51.5344260  76.5228770  49.1259640  50.7710370
  76.0401090  48.5165700  52.0700570  76.7477540  65.8977240  49.5444460
  76.1537860  65.7661940  50.2834500  76.7401380  65.0615380  49.0786560
  86.1932560  49.1909470  47.7474490  85.3192400  49.5244580  47.5447420
  86.0843310  48.7182650  48.5726360  87.1004540  51.3980340  49.1316210
  86.7717900  50.5832100  48.7517940  88.0486840  51.3550150  49.0081900
  76.3789770  63.2635620  48.4952500  75.6523830  62.6440910  48.4278450
  76.4398920  63.6576230  47.6250580  79.9834870  65.4780620  45.2801910
  80.4999890  64.8667980  44.7550170  80.6332250  65.9809400  45.7712920
  82.7230370  66.3689110  46.1070890  83.0108180  66.1143410  45.2303900
  83.2353590  65.8166470  46.6976460  83.9407380  50.1079310  46.6867400
  83.1579170  50.5824810  46.9664160  83.6470310  49.2034140  46.5780580
  74.6619770  66.5810010  41.7049260  74.4941810  65.9480690  42.4031150
  73.7954280  66.7869410  41.3543450  75.2847790  50.4126790  39.2081120
  76.0427150  50.5255670  38.6345150  74.8224960  51.2495990  39.1624550
  81.8261600  52.5266060  42.1983430  81.0136110  52.1522950  41.8579310
  82.3303240  51.7711140  42.5004620  86.3286580  49.1908510  43.4366500
  86.9315950  49.7628720  43.9115020  85.5879570  49.7547950  43.2140400
  76.2682470  65.2743240  39.1499400  75.7430090  65.6551270  38.4461360
  76.1927050  65.8994010  39.8709110  77.6572940  50.9390840  37.7483090
  78.1865700  50.1520640  37.6191040  78.2901260  51.6182030  37.9818620
  79.8510780  50.6765980  40.8028480  79.2213520  49.9753290  40.9698610
  79.3115920  51.4370110  40.5861640  82.7902730  67.2905210  53.4739090
  83.7170040  67.0549480  53.5175050  82.7753160  68.1177210  52.9925120
  79.9766340  49.9549960  53.2380970  79.6950610  50.4583560  52.4741790
  80.3586040  49.1571710  52.8723100  78.8675440  67.2225620  38.0248650
  79.5994260  66.9384900  37.4772540  79.1269110  66.9838900  38.9148030
  78.0290230  63.3390350  38.0294980  77.3999110  63.8075450  38.5780810
  78.1438060  62.4939570  38.4641170  86.5781800  49.3703540  53.8161440
  86.4647250  49.6898150  54.7112960  87.3951540  49.7716050  53.5198720
  85.4839950  57.3896010  24.1796180  85.4034000  56.4750620  23.9087890
  85.0704370  57.8863080  23.4735890  83.6157990  59.1675030  26.0605450
  82.8400090  58.6875470  26.3504020  84.2670920  58.4880680  25.8861610
  77.6323820  59.4794840  26.9381210  76.8008700  59.2243550  27.3377720
  78.2404800  59.5505610  27.6739130  87.6365420  63.5735220  24.8404580
  87.1746950  62.8022460  25.1691750  88.4490970  63.6001290  25.3457030
  77.6125080  63.5134930  27.1339230  77.9153120  62.6232670  26.9549450
  78.3568670  64.0705150  26.9061480  76.0415770  54.4396730  20.7223600
  75.1532470  54.7812700  20.6203480  76.3256960  54.2397050  19.8304430
  74.0048780  57.0402380  26.6063300  74.5764890  56.2724580  26.6066940
  74.0050320  57.3391140  25.6969910  83.8628730  65.8593230  24.4608570
  83.2440170  66.3150730  23.8903010  84.7180510  66.0144690  24.0598270
  83.0566980  61.8432220  26.0675610  82.9875260  60.9022160  25.9064740
  83.8186840  61.9333630  26.6398180  75.2473650  52.4486740  28.3932230
  75.0676490  51.5512490  28.6734990  74.8453730  52.9958610  29.0679180
  84.0872150  54.6502600  26.2944540  84.4636970  53.7774480  26.1818210
  83.9891660  54.9861300  25.4034980  78.2177160  53.0228230  21.7561980
  78.3243910  53.9231960  22.0630740  77.3069520  52.9746200  21.4656630
  87.8696270  52.1453040  23.2272880  88.6905890  51.6549610  23.2698360
  87.9030350  52.7350700  23.9804720  75.8660320  54.9447240  27.0014570
  76.5470430  55.2085610  27.6201970  75.5508370  54.1048110  27.3352580
  80.0584890  55.9914600  26.0887160  80.5663110  56.4895570  26.7292180
  80.5898130  55.2149800  25.9126520  78.3420990  50.6313160  30.3550580
  78.3439430  51.1485550  29.5496480  77.5125300  50.1543340  30.3320510
  84.7292080  60.7432470  21.8540480  84.1109350  61.2081920  21.2903200
  85.2415330  61.4359950  22.2709990  79.5923840  60.2708340  28.5324080
  79.2593220  60.8977260  29.1745150  79.7690520  60.7970220  27.7525750
  88.1057750  54.0853420  26.0000420  87.4013320  54.3738310  26.5803530
  88.4669910  54.8953530  25.6399980  78.0236320  52.3423120  28.3621030
  78.3653130  53.1865170  28.0674900  77.0852130  52.4906860  28.4786370
  78.8042940  62.2389140  30.3473260  79.4216940  62.9140220  30.0657710
  77.9436060  62.6477120  30.2560760  74.0975280  61.4289000  19.2280110
  73.7203260  61.9176100  18.4965010  74.3548350  62.1014280  19.8586640
  81.7064210  49.8305390  24.6865620  82.0139190  49.2752280  23.9701120
  80.7764910  49.9649850  24.5038610  87.2579270  65.5472680  26.9773080
  87.2706430  65.1434970  26.1095340  86.7054490  66.3219970  26.8734510
  88.5524690  62.2688900  22.0663250  88.4421020  61.3263230  22.1912670
  88.5492940  62.6304540  22.9526010  86.6564710  60.4502520  28.3055690
  87.0733500  60.2362630  27.4709150  87.3804530  60.7075310  28.8764310
  84.0944970  57.8954220  21.4225740  83.1674250  57.8291600  21.6514210
  84.2469790  58.8334350  21.3080980  84.0814050  54.1671220  18.4192900
  83.1417720  54.3285180  18.5045360  84.3997310  54.8856900  17.8728890
  88.1242260  59.4574520  21.9260990  87.5054680  59.1194070  21.2787290
  88.1066710  58.8134280  22.6340180  87.5668820  55.6359060  29.3426800
  87.1540000  56.4612770  29.5966790  86.8344770  55.0504100  29.1503160
  79.7001610  58.4218960  24.2045470  79.2958610  57.7096210  23.7091370
  79.7864730  58.0772200  25.0933510  80.1683310  62.1086520  26.3684680
  79.8711600  61.5031990  25.6892460  81.1183130  62.1463830  26.2574040
  78.4130230  55.1962170  27.9844510  78.9644820  55.3057510  27.2097760
  78.9273740  55.5699770  28.6999740  88.2568920  65.6818390  30.0307780
  87.7799480  66.4890580  29.8380390  87.5730710  65.0296720  30.1833990
  79.2601740  61.8468210  33.0192480  78.3630270  62.0708180  33.2665880
  79.2854610  61.9703150  32.0703880  86.3006960  58.6961330  18.9333740
  86.7400240  57.8583760  18.7871560  87.0135380  59.3290730  19.0197880
  78.0872960  58.7181530  31.5949850  77.9480730  59.5904330  31.9637250
  77.2054320  58.3754340  31.4497790  84.4102340  63.6357400  22.9014980
  84.8498250  64.3781730  22.4870370  84.3489230  63.8783970  23.8253940
  79.8853310  64.6603230  33.8035000  79.8568740  65.0646180  32.9363430
  79.7218280  63.7313590  33.6406600  76.4006240  57.3163940  21.7052120
  76.2803840  58.0426030  21.0933390  76.0907130  56.5466850  21.2280030
  74.0391610  60.4879080  27.5120760  74.1172030  60.6227850  26.5676480
  74.6533290  59.7794970  27.7048880  75.2839240  62.1879270  23.9226940
  74.8767320  62.3293860  23.0680540  76.1752250  61.9039430  23.7198150
  85.1018120  66.3371180  30.8293990  85.6162790  66.2479190  31.6316420
  84.2587200  66.6830880  31.1221900  87.0772520  66.6226520  20.2577990
  86.9173660  66.3329460  21.1559820  86.9119230  65.8466650  19.7223220
  79.5560900  66.4025050  22.0349610  79.3803380  65.4860590  21.8217410
  78.7016640  66.7612340  22.2747410  86.7798650  64.1314080  18.8175990
  86.0863810  64.1291370  18.1578270  87.5221510  63.7073400  18.3870160
  86.3448580  65.7576790  22.8924480  86.8005530  64.9766170  23.2063100
  86.6841100  66.4683610  23.4365660  74.0951130  61.5293250  30.0515220
  74.2582170  61.0598610  29.2334590  74.5603580  61.0216810  30.7164060
  78.8669900  50.6599010  25.0875790  78.4238050  51.4408550  24.7560310
  79.4254890  50.9828900  25.7946730  83.1539710  53.5267530  30.6911110
  82.6919080  53.7350550  31.5031050  82.7517820  52.7126880  30.3881780
  88.1544220  54.7476480  31.8207770  87.3037810  54.4482230  32.1416840
  87.9946010  54.9918490  30.9091590  85.2493930  56.2478230  33.9206560
  85.5747340  55.4141980  33.5808790  86.0374260  56.7706750  34.0684890
  81.9828720  50.2809710  19.9681620  81.3582900  50.2769580  20.6934930
  81.8958840  49.4140670  19.5717590  80.9045800  51.2046340  26.9465390
  81.2018130  52.1109170  26.8657410  81.4531360  50.7165120  26.3324960
  78.6584120  55.7832580  22.8157040  78.4325040  55.5669750  23.7203660
  77.8776650  56.2161040  22.4703010  85.8881880  55.7895950  21.4147690
  85.2890770  56.5131750  21.2311310  86.4361490  55.7272730  20.6324140
  81.0983330  56.6818160  33.4817310  81.0026930  55.7412890  33.3317710
  81.9415310  56.9033230  33.0865380  84.4946750  54.4259490  23.4450970
  84.8876320  54.7431690  22.6319660  84.8563600  53.5471370  23.5595490
  76.2293870  53.0931830  31.6351090  75.8357260  53.9407040  31.8423870
  75.5412270  52.4558200  31.8259730  82.8038920  53.1766800  34.7047830
  82.1137240  52.9839000  35.3393920  83.5471220  53.4601440  35.2372130
  73.5310920  51.0160290  25.6681170  73.2423970  51.5863150  26.3806150
  74.2756680  50.5364740  26.0312400  73.7181150  54.9580410  16.8783890
  73.6355820  55.9011170  17.0198880  73.3664210  54.8155320  15.9996240
  85.0801890  57.0165240  27.5401750  84.3483010  57.5252050  27.8891850
  84.6826230  56.1995220  27.2390530  81.5179280  53.6919440  25.9454240
  81.5215340  53.2509390  25.0958780  82.4130400  54.0136770  26.0526060
  77.3681660  53.5745930  24.9048450  77.0281710  54.0521160  25.6615500
  76.6058980  53.1211050  24.5449550  81.5799430  54.6931520  18.9361000
  81.7012250  54.6518000  19.8846820  81.1947940  55.5555670  18.7807730
  85.5427800  52.4698920  26.9524690  85.5600540  52.9207570  27.7966540
  85.2943380  51.5704560  27.1658130  80.5920930  57.0032660  18.3344300
  80.0237830  56.5550910  17.7080210  81.3009930  57.3625440  17.8009450
  75.6690110  60.9044680  32.2111030  75.2844900  60.2638350  32.8093990
  75.9802300  61.6080800  32.7805760  81.8187250  57.7521220  27.6919650
  82.1857380  57.2779790  28.4380990  81.6292310  58.6262790  28.0327990
  74.6827740  52.4964910  23.8213120  74.3974660  52.1320580  24.6591740
  74.6206600  51.7645370  23.2076260  79.6086620  56.7929860  30.0103860
  79.3043690  57.6721840  30.2354220  80.5633080  56.8529650  30.0461300
  78.1368410  60.9990850  20.6070710  77.3630670  60.4588470  20.4469430
  78.8663040  60.4797460  20.2688470  84.3566330  51.3894170  20.5426490
  83.5430940  50.8907340  20.4671800  84.1628280  52.2292420  20.1262840
  84.2775190  60.0665270  32.2866100  84.2112500  59.1460940  32.0323690
  83.6480330  60.1640710  33.0010740  87.0714720  55.7613820  18.8388650
  87.9594340  56.0731050  18.6639990  87.0419810  54.8886070  18.4469230
  78.1805810  60.6671230  24.2449520  78.6984480  59.8639490  24.1906410
  77.7289830  60.6050370  25.0866350  83.0675310  61.9337510  19.5176820
  83.4091010  62.6779740  19.0220140  82.2388020  62.2468630  19.8801650
  75.6650350  57.6332600  31.1575220  75.3065290  58.2986450  31.7448560
  75.3704910  56.8016150  31.5287840  78.8663470  58.0916840  34.0414770
  78.5663610  58.2374020  33.1442590  79.6374710  57.5322130  33.9488160
  84.2091920  62.8885840  32.0369900  84.2236460  61.9566800  31.8188810
  83.5017020  62.9745600  32.6759670  85.9502720  61.2553350  24.8822330
  86.3026540  60.6581480  24.2223700  85.0665050  60.9297580  25.0530580
  82.0366000  62.0151040  22.2892740  82.7237130  62.5620250  22.6700330
  81.2498420  62.5591770  22.3242350  74.1758400  57.6323860  17.7809820
  75.0453250  57.9148660  18.0645740  73.6848720  58.4459730  17.6658630
  81.3393210  59.0197070  21.9018100  81.7955990  59.8302320  22.1278290
  80.9881420  58.7020210  22.7336590  83.6425820  64.5303410  29.1310400
  84.2868040  64.7362790  29.8083820  84.0055260  63.7691810  28.6781250
  77.2404990  49.3634720  22.3740620  77.1119620  49.3552620  23.3225540
  76.4167010  49.7017810  22.0231630  84.9157900  62.5335760  27.8487850
  85.5580130  61.8328920  27.9620020  85.4407250  63.3134200  27.6684740
  86.6895520  63.3330660  31.0523910  87.0251760  63.9197350  31.7301830
  85.7695860  63.2023370  31.2821700  74.5429650  66.8451240  18.3471450
  74.9027290  67.4440580  17.6928720  74.4021990  67.3911130  19.1206480
  74.2398920  51.1225840  31.8347320  73.5257440  51.3222760  32.4399930
  74.6593960  50.3465410  32.2062120  74.5271510  65.1106100  32.8213850
  74.6362630  64.1700840  32.6809240  73.8752070  65.3760850  32.1727580
  82.5184100  63.3821990  34.2211970  82.1980970  62.6631230  34.7657660
  81.8442460  64.0577060  34.2948030  80.5598270  64.2282440  19.1645120
  80.5508370  64.9612130  18.5489630  79.6396630  63.9814020  19.2572080
  76.1604910  59.4497330  19.9091880  75.5532860  60.1896230  19.9187180
  76.6354260  59.5396690  19.0830080  85.7337700  53.6148150  29.5848770
  86.1018520  52.7943360  29.9128340  84.8735900  53.6750040  30.0004420
  83.5457870  64.2910680  17.8270310  83.6469850  64.0874670  16.8972290
  82.6459610  64.0368960  18.0318090  81.0683760  54.8491040  21.8094210
  80.3599910  55.3177380  22.2507820  81.3528240  54.1913050  22.4439400
  82.6939690  56.2687740  29.8086740  83.1924940  56.7433560  30.4738590
  82.8362640  55.3451260  30.0156770  85.0999190  51.5741700  23.2490000
  84.9766970  51.5927830  22.2999510  86.0483750  51.6220640  23.3688400
  82.1875980  66.8097000  22.5217980  82.4417480  66.7718390  21.5997350
  81.2388460  66.6830330  22.5146230  79.2718780  53.1576120  19.1844920
  80.1209310  53.5946270  19.1185110  78.9050050  53.4696380  20.0116980
  88.1928560  57.7288880  24.0976490  87.2518700  57.7439110  24.2724180
  88.5072630  56.9424840  24.5436790  78.1710200  59.4108480  17.6580450
  78.9373470  59.2989840  18.2205880  78.2484890  58.7146450  17.0057220
  76.8656960  56.8433550  18.3413340  76.9460550  55.8961060  18.4530740
  77.7576710  57.1740430  18.4474000  77.6671670  66.9928940  25.4447880
  78.4034150  66.4444400  25.7156450  78.0512590  67.8584950  25.3053870
  74.5517150  63.0602510  21.3189390  73.6256930  63.3023650  21.3094800
  75.0173580  63.8876770  21.1974140  76.6729950  66.1775010  34.6333460
  77.4742680  66.4987060  35.0468860  76.1581770  65.8170590  35.3553370
  80.7773980  66.1659250  17.2673450  81.5702590  66.4548080  16.8155240
  80.2578330  65.7351420  16.5885930  85.5094580  62.2854880  34.5808870
  84.9032740  62.3086480  33.8404620  85.2048690  61.5537920  35.1176120
  86.9394950  66.0135170  33.1918280  87.8916700  65.9293190  33.1418520
  86.7923170  66.6776880  33.8652070  74.3927760  58.6648470  33.5769510
  74.8966780  58.0855750  34.1485740  73.6535180  58.9488700  34.1145880
  81.2951380  61.3862660  17.1315800  81.1902020  60.7715010  17.8577180
  81.1275600  60.8628550  16.3478810  81.4465700  60.0719460  33.1105030
  80.6811370  60.6404460  33.0259700  81.6281660  59.7795670  32.2173260
  84.5354110  60.4482690  17.7357790  83.9864210  60.8951990  18.3800530
  85.1573370  59.9431940  18.2595460  76.4250840  56.8078060  34.4719580
  76.4656180  56.5091930  35.3804810  77.2796340  57.2085670  34.3127100
  80.2029230  59.4073610  19.6323090  80.6245650  59.2413480  20.4754480
  80.3280070  58.5973840  19.1378230  78.3656650  55.3870160  32.4394070
  77.8353110  54.8961110  31.8117410  79.0344720  55.8154360  31.9052000
  82.7156870  58.4311220  16.8800190  83.2362530  57.7160240  16.5141340
  83.3625270  59.0697090  17.1800700  87.2634710  59.8539620  32.2035260
  87.6775730  60.0084700  33.0525680  86.3285710  59.9794840  32.3661040
  87.7356880  57.1935780  34.2074410  88.3177650  56.4388100  34.1194890
  87.9118650  57.7243220  33.4305890  78.8528950  52.3532530  32.5191360
  78.7585820  51.7353280  31.7942230  78.2726340  53.0798820  32.2921270
  81.6190390  50.9105770  29.5518750  81.1707690  50.9330030  28.7064300
  80.9855590  50.5124790  30.1489050  82.0249940  59.8060100  30.1731190
  82.4438050  60.6492830  30.0007430  81.1058570  59.9432140  29.9437970
  84.3613840  57.5376280  31.5569030  84.4810050  56.9417420  32.2963870
  85.2207840  57.5745970  31.1370330  86.7001740  58.0913470  30.1331540
  86.1736960  58.6156090  29.5296680  87.0433080  58.7240860  30.7641270
  79.0988130  55.4806840  16.5781250  78.8977190  54.6174200  16.9394590
  78.9280180  55.3940200  15.6402850  79.8757360  66.1113110  31.2888920
  79.3378450  66.8359170  30.9697620  80.1291320  65.6343450  30.4986260
  81.1282610  54.0797630  32.8144850  81.7182300  53.7713480  33.5022670
  80.3102850  53.6077380  32.9704750  85.9476040  53.6963440  33.0477870
  85.2591560  53.0344980  32.9827860  86.6682060  53.2501710  33.4926330
  86.5776440  50.2915070  19.1068130  86.8578730  49.4482970  19.4627550
  85.8042170  50.5238180  19.6206880  77.8970930  52.5807460  16.5659130
  78.1996830  52.5874890  15.6578280  78.6365520  52.2305320  17.0626790
  82.7319570  67.3464320  31.5475570  82.6578270  68.2499460  31.8547940
  81.8298410  67.0276220  31.5197640  81.1155860  51.5242080  17.5515330
  80.7677860  50.8466070  16.9717780  81.3168630  51.0631590  18.3658720
  83.2804900  66.5122830  19.1701930  84.1755690  66.8507800  19.1920690
  83.3122530  65.7902240  18.5426210  76.9201060  61.8849880  17.3988930
  77.3575930  62.4279550  18.0546510  77.4048790  61.0596830  17.4085270
  74.1346860  64.6738910  24.8509190  74.4649870  63.8059970  24.6187830
  74.5637860  64.8797430  25.6814150  78.7308780  63.0047920  22.5111160
  78.4304320  62.8812890  23.4115070  78.6246270  62.1456510  22.1026890
  74.6237070  65.5409500  27.5890820  74.1868060  65.7210300  28.4214970
  75.1914750  66.2984120  27.4472540  74.4561500  58.0529730  23.9479700
  73.8010340  57.7841370  23.3039400  75.2939450  57.9434210  23.4981680
  87.4051940  52.8471020  18.1698190  87.8236820  52.6602000  17.3294850
  87.0988000  51.9950070  18.4801120  75.4937430  58.4382300  28.4883040
  75.8610470  58.3509700  29.3679060  74.9248250  57.6748850  28.3889900
  75.0453430  55.3491390  32.3941460  74.1509480  55.3158150  32.7335170
  75.5850980  55.5478180  33.1592710  73.6699580  55.2628660  19.8905030
  72.7663660  55.5258860  19.7156690  74.1540200  55.5339830  19.1104990
  76.2126790  54.3194200  17.7999410  76.9218490  53.8977420  17.3146690
  75.4966730  54.3869430  17.1682760  75.8600950  50.3733530  16.8402060
  76.5829080  50.9142470  17.1583280  76.1325470  50.0996950  15.9643600
  75.5493140  49.6239720  26.7424680  76.1969330  49.0737100  26.3019840
  75.9694980  49.8782870  27.5640490  75.3025140  49.7795390  29.4850000
  74.9539960  50.2359210  30.2508180  74.9712840  48.8852520  29.5672430
  76.9089510  62.9514990  33.6503190  76.8659140  62.5807900  34.5317650
  77.0400520  63.8892560  33.7905010  80.6095540  64.5074580  29.2512910
  80.3686900  64.7749140  28.3643430  81.5498180  64.6780310  29.3063770
  82.8149960  50.9707270  33.0069420  82.7538850  51.5629100  33.7564830
  83.7550340  50.8633230  32.8619680  85.4524520  50.6277330  32.6461710
  86.0664930  50.9456620  31.9842790  85.9974080  50.1425920  33.2657570
  75.9745780  49.3071590  32.7600770  76.5228770  49.1259640  31.9966880
  76.0401090  48.5165700  33.2957080  76.7477540  65.8977240  30.7700970
  76.1537860  65.7661940  31.5091010  76.7401380  65.0615380  30.3043070
  86.1932560  49.1909470  28.9731000  85.3192400  49.5244580  28.7703930
  86.0843310  48.7182650  29.7982870  87.1004540  51.3980340  30.3572720
  86.7717900  50.5832100  29.9774450  88.0486840  51.3550150  30.2338410
  76.3789770  63.2635620  29.7209010  75.6523830  62.6440910  29.6534960
  76.4398920  63.6576230  28.8507090  79.9834870  65.4780620  26.5058420
  80.4999890  64.8667980  25.9806680  80.6332250  65.9809400  26.9969430
  82.7230370  66.3689110  27.3327400  83.0108180  66.1143410  26.4560410
  83.2353590  65.8166470  27.9232970  83.9407380  50.1079310  27.9123910
  83.1579170  50.5824810  28.1920670  83.6470310  49.2034140  27.8037090
  74.6619770  66.5810010  22.9305770  74.4941810  65.9480690  23.6287660
  73.7954280  66.7869410  22.5799960  75.2847790  50.4126790  20.4337630
  76.0427150  50.5255670  19.8601660  74.8224960  51.2495990  20.3881060
  81.8261600  52.5266060  23.4239940  81.0136110  52.1522950  23.0835820
  82.3303240  51.7711140  23.7261130  86.3286580  49.1908510  24.6623010
  86.9315950  49.7628720  25.1371530  85.5879570  49.7547950  24.4396910
  76.2682470  65.2743240  20.3755910  75.7430090  65.6551270  19.6717870
  76.1927050  65.8994010  21.0965620  77.6572940  50.9390840  18.9739600
  78.1865700  50.1520640  18.8447550  78.2901260  51.6182030  19.2075130
  79.8510780  50.6765980  22.0284990  79.2213520  49.9753290  22.1955120
  79.3115920  51.4370110  21.8118150  82.7902730  67.2905210  34.6995600
  83.7170040  67.0549480  34.7431560  82.7753160  68.1177210  34.2181630
  79.9766340  49.9549960  34.4637480  79.6950610  50.4583560  33.6998300
  80.3586040  49.1571710  34.0979610  78.8675440  67.2225620  19.2505160
  79.5994260  66.9384900  18.7029050  79.1269110  66.9838900  20.1404540
  78.0290230  63.3390350  19.2551490  77.3999110  63.8075450  19.8037320
  78.1438060  62.4939570  19.6897680  86.5781800  49.3703540  35.0417950
  86.4647250  49.6898150  35.9369470  87.3951540  49.7716050  34.7455230
  85.4839950  57.3896010   5.4052690  85.4034000  56.4750620   5.1344400
  85.0704370  57.8863080   4.6992400  83.6157990  59.1675030   7.2861960
  82.8400090  58.6875470   7.5760530  84.2670920  58.4880680   7.1118120
  77.6323820  59.4794840   8.1637720  76.8008700  59.2243550   8.5634230
  78.2404800  59.5505610   8.8995640  87.6365420  63.5735220   6.0661090
  87.1746950  62.8022460   6.3948260  88.4490970  63.6001290   6.5713540
  77.6125080  63.5134930   8.3595740  77.9153120  62.6232670   8.1805960
  78.3568670  64.0705150   8.1317990  74.0048780  57.0402380   7.8319810
  74.5764890  56.2724580   7.8323450  74.0050320  57.3391140   6.9226420
  83.8628730  65.8593230   5.6865080  83.2440170  66.3150730   5.1159520
  84.7180510  66.0144690   5.2854780  83.0566980  61.8432220   7.2932120
  82.9875260  60.9022160   7.1321250  83.8186840  61.9333630   7.8654690
  75.2473650  52.4486740   9.6188740  75.0676490  51.5512490   9.8991500
  74.8453730  52.9958610  10.2935690  84.0872150  54.6502600   7.5201050
  84.4636970  53.7774480   7.4074720  83.9891660  54.9861300   6.6291490
  78.2177160  53.0228230   2.9818490  78.3243910  53.9231960   3.2887250
  77.3069520  52.9746200   2.6913140  87.8696270  52.1453040   4.4529390
  88.6905890  51.6549610   4.4954870  87.9030350  52.7350700   5.2061230
  75.8660320  54.9447240   8.2271080  76.5470430  55.2085610   8.8458480
  75.5508370  54.1048110   8.5609090  80.0584890  55.9914600   7.3143670
  80.5663110  56.4895570   7.9548690  80.5898130  55.2149800   7.1383030
  78.3420990  50.6313160  11.5807090  78.3439430  51.1485550  10.7752990
  77.5125300  50.1543340  11.5577020  84.7292080  60.7432470   3.0796990
  84.1109350  61.2081920   2.5159710  85.2415330  61.4359950   3.4966500
  79.5923840  60.2708340   9.7580590  79.2593220  60.8977260  10.4001660
  79.7690520  60.7970220   8.9782260  88.1057750  54.0853420   7.2256930
  87.4013320  54.3738310   7.8060040  88.4669910  54.8953530   6.8656490
  78.0236320  52.3423120   9.5877540  78.3653130  53.1865170   9.2931410
  77.0852130  52.4906860   9.7042880  78.8042940  62.2389140  11.5729770
  79.4216940  62.9140220  11.2914220  77.9436060  62.6477120  11.4817270
  81.7064210  49.8305390   5.9122130  82.0139190  49.2752280   5.1957630
  80.7764910  49.9649850   5.7295120  87.2579270  65.5472680   8.2029590
  87.2706430  65.1434970   7.3351850  86.7054490  66.3219970   8.0991020
  88.5524690  62.2688900   3.2919760  88.4421020  61.3263230   3.4169180
  88.5492940  62.6304540   4.1782520  86.6564710  60.4502520   9.5312200
  87.0733500  60.2362630   8.6965660  87.3804530  60.7075310  10.1020820
  84.0944970  57.8954220   2.6482250  83.1674250  57.8291600   2.8770720
  84.2469790  58.8334350   2.5337490  88.1242260  59.4574520   3.1517500
  87.5054680  59.1194070   2.5043800  88.1066710  58.8134280   3.8596690
  87.5668820  55.6359060  10.5683310  87.1540000  56.4612770  10.8223300
  86.8344770  55.0504100  10.3759670  79.7001610  58.4218960   5.4301980
  79.2958610  57.7096210   4.9347880  79.7864730  58.0772200   6.3190020
  80.1683310  62.1086520   7.5941190  79.8711600  61.5031990   6.9148970
  81.1183130  62.1463830   7.4830550  78.4130230  55.1962170   9.2101020
  78.9644820  55.3057510   8.4354270  78.9273740  55.5699770   9.9256250
  88.2568920  65.6818390  11.2564290  87.7799480  66.4890580  11.0636900
  87.5730710  65.0296720  11.4090500  79.2601740  61.8468210  14.2448990
  78.3630270  62.0708180  14.4922390  79.2854610  61.9703150  13.2960390
  78.0872960  58.7181530  12.8206360  77.9480730  59.5904330  13.1893760
  77.2054320  58.3754340  12.6754300  84.4102340  63.6357400   4.1271490
  84.8498250  64.3781730   3.7126880  84.3489230  63.8783970   5.0510450
  79.8853310  64.6603230  15.0291510  79.8568740  65.0646180  14.1619940
  79.7218280  63.7313590  14.8663110  76.4006240  57.3163940   2.9308630
  76.2803840  58.0426030   2.3189900  76.0907130  56.5466850   2.4536540
  74.0391610  60.4879080   8.7377270  74.1172030  60.6227850   7.7932990
  74.6533290  59.7794970   8.9305390  75.2839240  62.1879270   5.1483450
  74.8767320  62.3293860   4.2937050  76.1752250  61.9039430   4.9454660
  85.1018120  66.3371180  12.0550500  85.6162790  66.2479190  12.8572930
  84.2587200  66.6830880  12.3478410  79.5560900  66.4025050   3.2606120
  79.3803380  65.4860590   3.0473920  78.7016640  66.7612340   3.5003920
  86.3448580  65.7576790   4.1180990  86.8005530  64.9766170   4.4319610
  86.6841100  66.4683610   4.6622170  74.0951130  61.5293250  11.2771730
  74.2582170  61.0598610  10.4591100  74.5603580  61.0216810  11.9420570
  78.8669900  50.6599010   6.3132300  78.4238050  51.4408550   5.9816820
  79.4254890  50.9828900   7.0203240  83.1539710  53.5267530  11.9167620
  82.6919080  53.7350550  12.7287560  82.7517820  52.7126880  11.6138290
  88.1544220  54.7476480  13.0464280  87.3037810  54.4482230  13.3673350
  87.9946010  54.9918490  12.1348100  85.2493930  56.2478230  15.1463070
  85.5747340  55.4141980  14.8065300  86.0374260  56.7706750  15.2941400
  80.9045800  51.2046340   8.1721900  81.2018130  52.1109170   8.0913920
  81.4531360  50.7165120   7.5581470  78.6584120  55.7832580   4.0413550
  78.4325040  55.5669750   4.9460170  77.8776650  56.2161040   3.6959520
  85.8881880  55.7895950   2.6404200  85.2890770  56.5131750   2.4567820
  86.4361490  55.7272730   1.8580650  81.0983330  56.6818160  14.7073820
  81.0026930  55.7412890  14.5574220  81.9415310  56.9033230  14.3121890
  84.4946750  54.4259490   4.6707480  84.8876320  54.7431690   3.8576170
  84.8563600  53.5471370   4.7852000  76.2293870  53.0931830  12.8607600
  75.8357260  53.9407040  13.0680380  75.5412270  52.4558200  13.0516240
  82.8038920  53.1766800  15.9304340  82.1137240  52.9839000  16.5650430
  83.5471220  53.4601440  16.4628640  73.5310920  51.0160290   6.8937680
  73.2423970  51.5863150   7.6062660  74.2756680  50.5364740   7.2568910
  85.0801890  57.0165240   8.7658260  84.3483010  57.5252050   9.1148360
  84.6826230  56.1995220   8.4647040  81.5179280  53.6919440   7.1710750
  81.5215340  53.2509390   6.3215290  82.4130400  54.0136770   7.2782570
  77.3681660  53.5745930   6.1304960  77.0281710  54.0521160   6.8872010
  76.6058980  53.1211050   5.7706060  85.5427800  52.4698920   8.1781200
  85.5600540  52.9207570   9.0223050  85.2943380  51.5704560   8.3914640
  75.6690110  60.9044680  13.4367540  75.2844900  60.2638350  14.0350500
  75.9802300  61.6080800  14.0062270  81.8187250  57.7521220   8.9176160
  82.1857380  57.2779790   9.6637500  81.6292310  58.6262790   9.2584500
  74.6827740  52.4964910   5.0469630  74.3974660  52.1320580   5.8848250
  74.6206600  51.7645370   4.4332770  79.6086620  56.7929860  11.2360370
  79.3043690  57.6721840  11.4610730  80.5633080  56.8529650  11.2717810
  78.1368410  60.9990850   1.8327220  77.3630670  60.4588470   1.6725940
  78.8663040  60.4797460   1.4944980  84.3566330  51.3894170   1.7683000
  83.5430940  50.8907340   1.6928310  84.1628280  52.2292420   1.3519350
  84.2775190  60.0665270  13.5122610  84.2112500  59.1460940  13.2580200
  83.6480330  60.1640710  14.2267250  78.1805810  60.6671230   5.4706030
  78.6984480  59.8639490   5.4162920  77.7289830  60.6050370   6.3122860
  75.6650350  57.6332600  12.3831730  75.3065290  58.2986450  12.9705070
  75.3704910  56.8016150  12.7544350  78.8663470  58.0916840  15.2671280
  78.5663610  58.2374020  14.3699100  79.6374710  57.5322130  15.1744670
  84.2091920  62.8885840  13.2626410  84.2236460  61.9566800  13.0445320
  83.5017020  62.9745600  13.9016180  85.9502720  61.2553350   6.1078840
  86.3026540  60.6581480   5.4480210  85.0665050  60.9297580   6.2787090
  82.0366000  62.0151040   3.5149250  82.7237130  62.5620250   3.8956840
  81.2498420  62.5591770   3.5498860  81.3393210  59.0197070   3.1274610
  81.7955990  59.8302320   3.3534800  80.9881420  58.7020210   3.9593100
  83.6425820  64.5303410  10.3566910  84.2868040  64.7362790  11.0340330
  84.0055260  63.7691810   9.9037760  77.2404990  49.3634720   3.5997130
  77.1119620  49.3552620   4.5482050  76.4167010  49.7017810   3.2488140
  84.9157900  62.5335760   9.0744360  85.5580130  61.8328920   9.1876530
  85.4407250  63.3134200   8.8941250  86.6895520  63.3330660  12.2780420
  87.0251760  63.9197350  12.9558340  85.7695860  63.2023370  12.5078210
  74.2398920  51.1225840  13.0603830  73.5257440  51.3222760  13.6656440
  74.6593960  50.3465410  13.4318630  74.5271510  65.1106100  14.0470360
  74.6362630  64.1700840  13.9065750  73.8752070  65.3760850  13.3984090
  82.5184100  63.3821990  15.4468480  82.1980970  62.6631230  15.9914170
  81.8442460  64.0577060  15.5204540  85.7337700  53.6148150  10.8105280
  86.1018520  52.7943360  11.1384850  84.8735900  53.6750040  11.2260930
  81.0683760  54.8491040   3.0350720  80.3599910  55.3177380   3.4764330
  81.3528240  54.1913050   3.6695910  82.6939690  56.2687740  11.0343250
  83.1924940  56.7433560  11.6995100  82.8362640  55.3451260  11.2413280
  85.0999190  51.5741700   4.4746510  84.9766970  51.5927830   3.5256020
  86.0483750  51.6220640   4.5944910  82.1875980  66.8097000   3.7474490
  82.4417480  66.7718390   2.8253860  81.2388460  66.6830330   3.7402740
  88.1928560  57.7288880   5.3233000  87.2518700  57.7439110   5.4980690
  88.5072630  56.9424840   5.7693300  77.6671670  66.9928940   6.6704390
  78.4034150  66.4444400   6.9412960  78.0512590  67.8584950   6.5310380
  74.5517150  63.0602510   2.5445900  73.6256930  63.3023650   2.5351310
  75.0173580  63.8876770   2.4230650  76.6729950  66.1775010  15.8589970
  77.4742680  66.4987060  16.2725370  76.1581770  65.8170590  16.5809880
  85.5094580  62.2854880  15.8065380  84.9032740  62.3086480  15.0661130
  85.2048690  61.5537920  16.3432630  86.9394950  66.0135170  14.4174790
  87.8916700  65.9293190  14.3675030  86.7923170  66.6776880  15.0908580
  74.3927760  58.6648470  14.8026020  74.8966780  58.0855750  15.3742250
  73.6535180  58.9488700  15.3402390  81.4465700  60.0719460  14.3361540
  80.6811370  60.6404460  14.2516210  81.6281660  59.7795670  13.4429770
  76.4250840  56.8078060  15.6976090  76.4656180  56.5091930  16.6061320
  77.2796340  57.2085670  15.5383610  78.3656650  55.3870160  13.6650580
  77.8353110  54.8961110  13.0373920  79.0344720  55.8154360  13.1308510
  87.2634710  59.8539620  13.4291770  87.6775730  60.0084700  14.2782190
  86.3285710  59.9794840  13.5917550  87.7356880  57.1935780  15.4330920
  88.3177650  56.4388100  15.3451400  87.9118650  57.7243220  14.6562400
  78.8528950  52.3532530  13.7447870  78.7585820  51.7353280  13.0198740
  78.2726340  53.0798820  13.5177780  81.6190390  50.9105770  10.7775260
  81.1707690  50.9330030   9.9320810  80.9855590  50.5124790  11.3745560
  82.0249940  59.8060100  11.3987700  82.4438050  60.6492830  11.2263940
  81.1058570  59.9432140  11.1694480  84.3613840  57.5376280  12.7825540
  84.4810050  56.9417420  13.5220380  85.2207840  57.5745970  12.3626840
  86.7001740  58.0913470  11.3588050  86.1736960  58.6156090  10.7553190
  87.0433080  58.7240860  11.9897780  79.8757360  66.1113110  12.5145430
  79.3378450  66.8359170  12.1954130  80.1291320  65.6343450  11.7242770
  81.1282610  54.0797630  14.0401360  81.7182300  53.7713480  14.7279180
  80.3102850  53.6077380  14.1961260  85.9476040  53.6963440  14.2734380
  85.2591560  53.0344980  14.2084370  86.6682060  53.2501710  14.7182840
  82.7319570  67.3464320  12.7732080  82.6578270  68.2499460  13.0804450
  81.8298410  67.0276220  12.7454150  74.1346860  64.6738910   6.0765700
  74.4649870  63.8059970   5.8444340  74.5637860  64.8797430   6.9070660
  78.7308780  63.0047920   3.7367670  78.4304320  62.8812890   4.6371580
  78.6246270  62.1456510   3.3283400  74.6237070  65.5409500   8.8147330
  74.1868060  65.7210300   9.6471480  75.1914750  66.2984120   8.6729050
  74.4561500  58.0529730   5.1736210  73.8010340  57.7841370   4.5295910
  75.2939450  57.9434210   4.7238190  75.4937430  58.4382300   9.7139550
  75.8610470  58.3509700  10.5935570  74.9248250  57.6748850   9.6146410
  75.0453430  55.3491390  13.6197970  74.1509480  55.3158150  13.9591680
  75.5850980  55.5478180  14.3849220  75.5493140  49.6239720   7.9681190
  76.1969330  49.0737100   7.5276350  75.9694980  49.8782870   8.7897000
  75.3025140  49.7795390  10.7106510  74.9539960  50.2359210  11.4764690
  74.9712840  48.8852520  10.7928940  76.9089510  62.9514990  14.8759700
  76.8659140  62.5807900  15.7574160  77.0400520  63.8892560  15.0161520
  80.6095540  64.5074580  10.4769420  80.3686900  64.7749140   9.5899940
  81.5498180  64.6780310  10.5320280  82.8149960  50.9707270  14.2325930
  82.7538850  51.5629100  14.9821340  83.7550340  50.8633230  14.0876190
  85.4524520  50.6277330  13.8718220  86.0664930  50.9456620  13.2099300
  85.9974080  50.1425920  14.4914080  75.9745780  49.3071590  13.9857280
  76.5228770  49.1259640  13.2223390  76.0401090  48.5165700  14.5213590
  76.7477540  65.8977240  11.9957480  76.1537860  65.7661940  12.7347520
  76.7401380  65.0615380  11.5299580  86.1932560  49.1909470  10.1987510
  85.3192400  49.5244580   9.9960440  86.0843310  48.7182650  11.0239380
  87.1004540  51.3980340  11.5829230  86.7717900  50.5832100  11.2030960
  88.0486840  51.3550150  11.4594920  76.3789770  63.2635620  10.9465520
  75.6523830  62.6440910  10.8791470  76.4398920  63.6576230  10.0763600
  79.9834870  65.4780620   7.7314930  80.4999890  64.8667980   7.2063190
  80.6332250  65.9809400   8.2225940  82.7230370  66.3689110   8.5583910
  83.0108180  66.1143410   7.6816920  83.2353590  65.8166470   9.1489480
  83.9407380  50.1079310   9.1380420  83.1579170  50.5824810   9.4177180
  83.6470310  49.2034140   9.0293600  74.6619770  66.5810010   4.1562280
  74.4941810  65.9480690   4.8544170  73.7954280  66.7869410   3.8056470
  81.8261600  52.5266060   4.6496450  81.0136110  52.1522950   4.3092330
  82.3303240  51.7711140   4.9517640  86.3286580  49.1908510   5.8879520
  86.9315950  49.7628720   6.3628040  85.5879570  49.7547950   5.6653420
  79.8510780  50.6765980   3.2541500  79.2213520  49.9753290   3.4211630
  79.3115920  51.4370110   3.0374660  82.7902730  67.2905210  15.9252110
  83.7170040  67.0549480  15.9688070  82.7753160  68.1177210  15.4438140
  79.9766340  49.9549960  15.6893990  79.6950610  50.4583560  14.9254810
  80.3586040  49.1571710  15.3236120  86.5781800  49.3703540  16.2674460
  86.4647250  49.6898150  17.1625980  87.3951540  49.7716050  15.9711740
  85.4839950  38.6152520  99.2770140  85.4034000  37.7007130  99.0061850
  85.0704370  39.1119590  98.5709850  83.6157990  40.3931540 101.1579410
  82.8400090  39.9131980 101.4477980  84.2670920  39.7137190 100.9835570
  77.6323820  40.7051350 102.0355170  76.8008700  40.4500060 102.4351680
  78.2404800  40.7762120 102.7713090  87.6365420  44.7991730  99.9378540
  87.1746950  44.0278970 100.2665710  88.4490970  44.8257800 100.4430990
  77.6125080  44.7391440 102.2313190  77.9153120  43.8489180 102.0523410
  78.3568670  45.2961660 102.0035440  76.0415770  35.6653240  95.8197560
  75.1532470  36.0069210  95.7177440  76.3256960  35.4653560  94.9278390
  74.0048780  38.2658890 101.7037260  74.5764890  37.4981090 101.7040900
  74.0050320  38.5647650 100.7943870  83.8628730  47.0849740  99.5582530
  83.2440170  47.5407240  98.9876970  84.7180510  47.2401200  99.1572230
  83.0566980  43.0688730 101.1649570  82.9875260  42.1278670 101.0038700
  83.8186840  43.1590140 101.7372140  75.2473650  33.6743250 103.4906190
  75.0676490  32.7769000 103.7708950  74.8453730  34.2215120 104.1653140
  84.0872150  35.8759110 101.3918500  84.4636970  35.0030990 101.2792170
  83.9891660  36.2117810 100.5008940  78.2177160  34.2484740  96.8535940
  78.3243910  35.1488470  97.1604700  77.3069520  34.2002710  96.5630590
  87.8696270  33.3709550  98.3246840  88.6905890  32.8806120  98.3672320
  87.9030350  33.9607210  99.0778680  75.8660320  36.1703750 102.0988530
  76.5470430  36.4342120 102.7175930  75.5508370  35.3304620 102.4326540
  80.0584890  37.2171110 101.1861120  80.5663110  37.7152080 101.8266140
  80.5898130  36.4406310 101.0100480  78.3420990  31.8569670 105.4524540
  78.3439430  32.3742060 104.6470440  77.5125300  31.3799850 105.4294470
  84.7292080  41.9688980  96.9514440  84.1109350  42.4338430  96.3877160
  85.2415330  42.6616460  97.3683950  79.5923840  41.4964850 103.6298040
  79.2593220  42.1233770 104.2719110  79.7690520  42.0226730 102.8499710
  88.1057750  35.3109930 101.0974380  87.4013320  35.5994820 101.6777490
  88.4669910  36.1210040 100.7373940  78.0236320  33.5679630 103.4594990
  78.3653130  34.4121680 103.1648860  77.0852130  33.7163370 103.5760330
  78.8042940  43.4645650 105.4447220  79.4216940  44.1396730 105.1631670
  77.9436060  43.8733630 105.3534720  74.0975280  42.6545510  94.3254070
  73.7203260  43.1432610  93.5938970  74.3548350  43.3270790  94.9560600
  81.7064210  31.0561900  99.7839580  82.0139190  30.5008790  99.0675080
  80.7764910  31.1906360  99.6012570  87.2579270  46.7729190 102.0747040
  87.2706430  46.3691480 101.2069300  86.7054490  47.5476480 101.9708470
  88.5524690  43.4945410  97.1637210  88.4421020  42.5519740  97.2886630
  88.5492940  43.8561050  98.0499970  86.6564710  41.6759030 103.4029650
  87.0733500  41.4619140 102.5683110  87.3804530  41.9331820 103.9738270
  84.0944970  39.1210730  96.5199700  83.1674250  39.0548110  96.7488170
  84.2469790  40.0590860  96.4054940  84.0814050  35.3927730  93.5166860
  83.1417720  35.5541690  93.6019320  84.3997310  36.1113410  92.9702850
  88.1242260  40.6831030  97.0234950  87.5054680  40.3450580  96.3761250
  88.1066710  40.0390790  97.7314140  87.5668820  36.8615570 104.4400760
  87.1540000  37.6869280 104.6940750  86.8344770  36.2760610 104.2477120
  79.7001610  39.6475470  99.3019430  79.2958610  38.9352720  98.8065330
  79.7864730  39.3028710 100.1907470  80.1683310  43.3343030 101.4658640
  79.8711600  42.7288500 100.7866420  81.1183130  43.3720340 101.3548000
  78.4130230  36.4218680 103.0818470  78.9644820  36.5314020 102.3071720
  78.9273740  36.7956280 103.7973700  88.2568920  46.9074900 105.1281740
  87.7799480  47.7147090 104.9354350  87.5730710  46.2553230 105.2807950
  86.3006960  39.9217840  94.0307700  86.7400240  39.0840270  93.8845520
  87.0135380  40.5547240  94.1171840  84.4102340  44.8613910  97.9988940
  84.8498250  45.6038240  97.5844330  84.3489230  45.1040480  98.9227900
  76.4006240  38.5420450  96.8026080  76.2803840  39.2682540  96.1907350
  76.0907130  37.7723360  96.3253990  74.0391610  41.7135590 102.6094720
  74.1172030  41.8484360 101.6650440  74.6533290  41.0051480 102.8022840
  75.2839240  43.4135780  99.0200900  74.8767320  43.5550370  98.1654500
  76.1752250  43.1295940  98.8172110  87.0772520  47.8483030  95.3551950
  86.9173660  47.5585970  96.2533780  86.9119230  47.0723160  94.8197180
  79.5560900  47.6281560  97.1323570  79.3803380  46.7117100  96.9191370
  78.7016640  47.9868850  97.3721370  86.7798650  45.3570590  93.9149950
  86.0863810  45.3547880  93.2552230  87.5221510  44.9329910  93.4844120
  86.3448580  46.9833300  97.9898440  86.8005530  46.2022680  98.3037060
  86.6841100  47.6940120  98.5339620  74.0951130  42.7549760 105.1489180
  74.2582170  42.2855120 104.3308550  74.5603580  42.2473320 105.8138020
  78.8669900  31.8855520 100.1849750  78.4238050  32.6665060  99.8534270
  79.4254890  32.2085410 100.8920690  83.1539710  34.7524040 105.7885070
  82.6919080  34.9607060 106.6005010  82.7517820  33.9383390 105.4855740
  81.9828720  31.5066220  95.0655580  81.3582900  31.5026090  95.7908890
  81.8958840  30.6397180  94.6691550  80.9045800  32.4302850 102.0439350
  81.2018130  33.3365680 101.9631370  81.4531360  31.9421630 101.4298920
  78.6584120  37.0089090  97.9131000  78.4325040  36.7926260  98.8177620
  77.8776650  37.4417550  97.5676970  85.8881880  37.0152460  96.5121650
  85.2890770  37.7388260  96.3285270  86.4361490  36.9529240  95.7298100
  84.4946750  35.6516000  98.5424930  84.8876320  35.9688200  97.7293620
  84.8563600  34.7727880  98.6569450  73.5310920  32.2416800 100.7655130
  73.2423970  32.8119660 101.4780110  74.2756680  31.7621250 101.1286360
  73.7181150  36.1836920  91.9757850  73.6355820  37.1267680  92.1172840
  73.3664210  36.0411830  91.0970200  85.0801890  38.2421750 102.6375710
  84.3483010  38.7508560 102.9865810  84.6826230  37.4251730 102.3364490
  81.5179280  34.9175950 101.0428200  81.5215340  34.4765900 100.1932740
  82.4130400  35.2393280 101.1500020  77.3681660  34.8002440 100.0022410
  77.0281710  35.2777670 100.7589460  76.6058980  34.3467560  99.6423510
  81.5799430  35.9188030  94.0334960  81.7012250  35.8774510  94.9820780
  81.1947940  36.7812180  93.8781690  85.5427800  33.6955430 102.0498650
  85.5600540  34.1464080 102.8940500  85.2943380  32.7961070 102.2632090
  80.5920930  38.2289170  93.4318260  80.0237830  37.7807420  92.8054170
  81.3009930  38.5881950  92.8983410  81.8187250  38.9777730 102.7893610
  82.1857380  38.5036300 103.5354950  81.6292310  39.8519300 103.1301950
  74.6827740  33.7221420  98.9187080  74.3974660  33.3577090  99.7565700
  74.6206600  32.9901880  98.3050220  79.6086620  38.0186370 105.1077820
  79.3043690  38.8978350 105.3328180  80.5633080  38.0786160 105.1435260
  78.1368410  42.2247360  95.7044670  77.3630670  41.6844980  95.5443390
  78.8663040  41.7053970  95.3662430  84.3566330  32.6150680  95.6400450
  83.5430940  32.1163850  95.5645760  84.1628280  33.4548930  95.2236800
  87.0714720  36.9870330  93.9362610  87.9594340  37.2987560  93.7613950
  87.0419810  36.1142580  93.5443190  78.1805810  41.8927740  99.3423480
  78.6984480  41.0896000  99.2880370  77.7289830  41.8306880 100.1840310
  83.0675310  43.1594020  94.6150780  83.4091010  43.9036250  94.1194100
  82.2388020  43.4725140  94.9775610  85.9502720  42.4809860  99.9796290
  86.3026540  41.8837990  99.3197660  85.0665050  42.1554090 100.1504540
  82.0366000  43.2407550  97.3866700  82.7237130  43.7876760  97.7674290
  81.2498420  43.7848280  97.4216310  74.1758400  38.8580370  92.8783780
  75.0453250  39.1405170  93.1619700  73.6848720  39.6716240  92.7632590
  81.3393210  40.2453580  96.9992060  81.7955990  41.0558830  97.2252250
  80.9881420  39.9276720  97.8310550  83.6425820  45.7559920 104.2284360
  84.2868040  45.9619300 104.9057780  84.0055260  44.9948320 103.7755210
  77.2404990  30.5891230  97.4714580  77.1119620  30.5809130  98.4199500
  76.4167010  30.9274320  97.1205590  84.9157900  43.7592270 102.9461810
  85.5580130  43.0585430 103.0593980  85.4407250  44.5390710 102.7658700
  74.5429650  48.0707750  93.4445410  74.9027290  48.6697090  92.7902680
  74.4021990  48.6167640  94.2180440  80.5598270  45.4538950  94.2619080
  80.5508370  46.1868640  93.6463590  79.6396630  45.2070530  94.3546040
  76.1604910  40.6753840  95.0065840  75.5532860  41.4152740  95.0161140
  76.6354260  40.7653200  94.1804040  85.7337700  34.8404660 104.6822730
  86.1018520  34.0199870 105.0102300  84.8735900  34.9006550 105.0978380
  83.5457870  45.5167190  92.9244270  83.6469850  45.3131180  91.9946250
  82.6459610  45.2625470  93.1292050  81.0683760  36.0747550  96.9068170
  80.3599910  36.5433890  97.3481780  81.3528240  35.4169560  97.5413360
  82.6939690  37.4944250 104.9060700  83.1924940  37.9690070 105.5712550
  82.8362640  36.5707770 105.1130730  85.0999190  32.7998210  98.3463960
  84.9766970  32.8184340  97.3973470  86.0483750  32.8477150  98.4662360
  82.1875980  48.0353510  97.6191940  82.4417480  47.9974900  96.6971310
  81.2388460  47.9086840  97.6120190  79.2718780  34.3832630  94.2818880
  80.1209310  34.8202780  94.2159070  78.9050050  34.6952890  95.1090940
  88.1928560  38.9545390  99.1950450  87.2518700  38.9695620  99.3698140
  88.5072630  38.1681350  99.6410750  78.1710200  40.6364990  92.7554410
  78.9373470  40.5246350  93.3179840  78.2484890  39.9402960  92.1031180
  76.8656960  38.0690060  93.4387300  76.9460550  37.1217570  93.5504700
  77.7576710  38.3996940  93.5447960  77.6671670  48.2185450 100.5421840
  78.4034150  47.6700910 100.8130410  78.0512590  49.0841460 100.4027830
  74.5517150  44.2859020  96.4163350  73.6256930  44.5280160  96.4068760
  75.0173580  45.1133280  96.2948100  80.7773980  47.3915760  92.3647410
  81.5702590  47.6804590  91.9129200  80.2578330  46.9607930  91.6859890
  81.2951380  42.6119170  92.2289760  81.1902020  41.9971520  92.9551140
  81.1275600  42.0885060  91.4452770  84.5354110  41.6739200  92.8331750
  83.9864210  42.1208500  93.4774490  85.1573370  41.1688450  93.3569420
  80.2029230  40.6330120  94.7297050  80.6245650  40.4669990  95.5728440
  80.3280070  39.8230350  94.2352190  82.7156870  39.6567730  91.9774150
  83.2362530  38.9416750  91.6115300  83.3625270  40.2953600  92.2774660
  81.6190390  32.1362280 104.6492710  81.1707690  32.1586540 103.8038260
  80.9855590  31.7381300 105.2463010  82.0249940  41.0316610 105.2705150
  82.4438050  41.8749340 105.0981390  81.1058570  41.1688650 105.0411930
  86.7001740  39.3169980 105.2305500  86.1736960  39.8412600 104.6270640
  87.0433080  39.9497370 105.8615230  79.0988130  36.7063350  91.6755210
  78.8977190  35.8430710  92.0368550  78.9280180  36.6196710  90.7376810
  79.8757360  47.3369620 106.3862880  79.3378450  48.0615680 106.0671580
  80.1291320  46.8599960 105.5960220  86.5776440  31.5171580  94.2042090
  86.8578730  30.6739480  94.5601510  85.8042170  31.7494690  94.7180840
  77.8970930  33.8063970  91.6633090  78.1996830  33.8131400  90.7552240
  78.6365520  33.4561830  92.1600750  81.1155860  32.7498590  92.6489290
  80.7677860  32.0722580  92.0691740  81.3168630  32.2888100  93.4632680
  83.2804900  47.7379340  94.2675890  84.1755690  48.0764310  94.2894650
  83.3122530  47.0158750  93.6400170  76.9201060  43.1106390  92.4962890
  77.3575930  43.6536060  93.1520470  77.4048790  42.2853340  92.5059230
  74.1346860  45.8995420  99.9483150  74.4649870  45.0316480  99.7161790
  74.5637860  46.1053940 100.7788110  78.7308780  44.2304430  97.6085120
  78.4304320  44.1069400  98.5089030  78.6246270  43.3713020  97.2000850
  74.6237070  46.7666010 102.6864780  74.1868060  46.9466810 103.5188930
  75.1914750  47.5240630 102.5446500  74.4561500  39.2786240  99.0453660
  73.8010340  39.0097880  98.4013360  75.2939450  39.1690720  98.5955640
  87.4051940  34.0727530  93.2672150  87.8236820  33.8858510  92.4268810
  87.0988000  33.2206580  93.5775080  75.4937430  39.6638810 103.5857000
  75.8610470  39.5766210 104.4653020  74.9248250  38.9005360 103.4863860
  73.6699580  36.4885170  94.9878990  72.7663660  36.7515370  94.8130650
  74.1540200  36.7596340  94.2078950  76.2126790  35.5450710  92.8973370
  76.9218490  35.1233930  92.4120650  75.4966730  35.6125940  92.2656720
  75.8600950  31.5990040  91.9376020  76.5829080  32.1398980  92.2557240
  76.1325470  31.3253460  91.0617560  75.5493140  30.8496230 101.8398640
  76.1969330  30.2993610 101.3993800  75.9694980  31.1039380 102.6614450
  75.3025140  31.0051900 104.5823960  74.9539960  31.4615720 105.3482140
  74.9712840  30.1109030 104.6646390  80.6095540  45.7331090 104.3486870
  80.3686900  46.0005650 103.4617390  81.5498180  45.9036820 104.4037730
  76.7477540  47.1233750 105.8674930  76.1537860  46.9918450 106.6064970
  76.7401380  46.2871890 105.4017030  86.1932560  30.4165980 104.0704960
  85.3192400  30.7501090 103.8677890  86.0843310  29.9439160 104.8956830
  87.1004540  32.6236850 105.4546680  86.7717900  31.8088610 105.0748410
  88.0486840  32.5806660 105.3312370  76.3789770  44.4892130 104.8182970
  75.6523830  43.8697420 104.7508920  76.4398920  44.8832740 103.9481050
  79.9834870  46.7037130 101.6032380  80.4999890  46.0924490 101.0780640
  80.6332250  47.2065910 102.0943390  82.7230370  47.5945620 102.4301360
  83.0108180  47.3399920 101.5534370  83.2353590  47.0422980 103.0206930
  83.9407380  31.3335820 103.0097870  83.1579170  31.8081320 103.2894630
  83.6470310  30.4290650 102.9011050  74.6619770  47.8066520  98.0279730
  74.4941810  47.1737200  98.7261620  73.7954280  48.0125920  97.6773920
  75.2847790  31.6383300  95.5311590  76.0427150  31.7512180  94.9575620
  74.8224960  32.4752500  95.4855020  81.8261600  33.7522570  98.5213900
  81.0136110  33.3779460  98.1809780  82.3303240  32.9967650  98.8235090
  86.3286580  30.4165020  99.7596970  86.9315950  30.9885230 100.2345490
  85.5879570  30.9804460  99.5370870  76.2682470  46.4999750  95.4729870
  75.7430090  46.8807780  94.7691830  76.1927050  47.1250520  96.1939580
  77.6572940  32.1647350  94.0713560  78.1865700  31.3777150  93.9421510
  78.2901260  32.8438540  94.3049090  79.8510780  31.9022490  97.1258950
  79.2213520  31.2009800  97.2929080  79.3115920  32.6626620  96.9092110
  78.8675440  48.4482130  94.3479120  79.5994260  48.1641410  93.8003010
  79.1269110  48.2095410  95.2378500  78.0290230  44.5646860  94.3525450
  77.3999110  45.0331960  94.9011280  78.1438060  43.7196080  94.7871640
  85.4839950  38.6152520  80.5026650  85.4034000  37.7007130  80.2318360
  85.0704370  39.1119590  79.7966360  83.6157990  40.3931540  82.3835920
  82.8400090  39.9131980  82.6734490  84.2670920  39.7137190  82.2092080
  77.6323820  40.7051350  83.2611680  76.8008700  40.4500060  83.6608190
  78.2404800  40.7762120  83.9969600  87.6365420  44.7991730  81.1635050
  87.1746950  44.0278970  81.4922220  88.4490970  44.8257800  81.6687500
  77.6125080  44.7391440  83.4569700  77.9153120  43.8489180  83.2779920
  78.3568670  45.2961660  83.2291950  76.0415770  35.6653240  77.0454070
  75.1532470  36.0069210  76.9433950  76.3256960  35.4653560  76.1534900
  83.8628730  47.0849740  80.7839040  83.2440170  47.5407240  80.2133480
  84.7180510  47.2401200  80.3828740  83.0566980  43.0688730  82.3906080
  82.9875260  42.1278670  82.2295210  83.8186840  43.1590140  82.9628650
  75.2473650  33.6743250  84.7162700  75.0676490  32.7769000  84.9965460
  74.8453730  34.2215120  85.3909650  84.0872150  35.8759110  82.6175010
  84.4636970  35.0030990  82.5048680  83.9891660  36.2117810  81.7265450
  78.2177160  34.2484740  78.0792450  78.3243910  35.1488470  78.3861210
  77.3069520  34.2002710  77.7887100  87.8696270  33.3709550  79.5503350
  88.6905890  32.8806120  79.5928830  87.9030350  33.9607210  80.3035190
  75.8660320  36.1703750  83.3245040  76.5470430  36.4342120  83.9432440
  75.5508370  35.3304620  83.6583050  80.0584890  37.2171110  82.4117630
  80.5663110  37.7152080  83.0522650  80.5898130  36.4406310  82.2356990
  78.3420990  31.8569670  86.6781050  78.3439430  32.3742060  85.8726950
  77.5125300  31.3799850  86.6550980  84.7292080  41.9688980  78.1770950
  84.1109350  42.4338430  77.6133670  85.2415330  42.6616460  78.5940460
  79.5923840  41.4964850  84.8554550  79.2593220  42.1233770  85.4975620
  79.7690520  42.0226730  84.0756220  88.1057750  35.3109930  82.3230890
  87.4013320  35.5994820  82.9034000  88.4669910  36.1210040  81.9630450
  78.0236320  33.5679630  84.6851500  78.3653130  34.4121680  84.3905370
  77.0852130  33.7163370  84.8016840  78.8042940  43.4645650  86.6703730
  79.4216940  44.1396730  86.3888180  77.9436060  43.8733630  86.5791230
  81.7064210  31.0561900  81.0096090  82.0139190  30.5008790  80.2931590
  80.7764910  31.1906360  80.8269080  87.2579270  46.7729190  83.3003550
  87.2706430  46.3691480  82.4325810  86.7054490  47.5476480  83.1964980
  88.5524690  43.4945410  78.3893720  88.4421020  42.5519740  78.5143140
  88.5492940  43.8561050  79.2756480  86.6564710  41.6759030  84.6286160
  87.0733500  41.4619140  83.7939620  87.3804530  41.9331820  85.1994780
  84.0944970  39.1210730  77.7456210  83.1674250  39.0548110  77.9744680
  84.2469790  40.0590860  77.6311450  84.0814050  35.3927730  74.7423370
  83.1417720  35.5541690  74.8275830  84.3997310  36.1113410  74.1959360
  88.1242260  40.6831030  78.2491460  87.5054680  40.3450580  77.6017760
  88.1066710  40.0390790  78.9570650  87.5668820  36.8615570  85.6657270
  87.1540000  37.6869280  85.9197260  86.8344770  36.2760610  85.4733630
  79.7001610  39.6475470  80.5275940  79.2958610  38.9352720  80.0321840
  79.7864730  39.3028710  81.4163980  80.1683310  43.3343030  82.6915150
  79.8711600  42.7288500  82.0122930  81.1183130  43.3720340  82.5804510
  78.4130230  36.4218680  84.3074980  78.9644820  36.5314020  83.5328230
  78.9273740  36.7956280  85.0230210  88.2568920  46.9074900  86.3538250
  87.7799480  47.7147090  86.1610860  87.5730710  46.2553230  86.5064460
  79.2601740  43.0724720  89.3422950  78.3630270  43.2964690  89.5896350
  79.2854610  43.1959660  88.3934350  86.3006960  39.9217840  75.2564210
  86.7400240  39.0840270  75.1102030  87.0135380  40.5547240  75.3428350
  78.0872960  39.9438040  87.9180320  77.9480730  40.8160840  88.2867720
  77.2054320  39.6010850  87.7728260  84.4102340  44.8613910  79.2245450
  84.8498250  45.6038240  78.8100840  84.3489230  45.1040480  80.1484410
  79.8853310  45.8859740  90.1265470  79.8568740  46.2902690  89.2593900
  79.7218280  44.9570100  89.9637070  76.4006240  38.5420450  78.0282590
  76.2803840  39.2682540  77.4163860  76.0907130  37.7723360  77.5510500
  85.1018120  47.5627690  87.1524460  85.6162790  47.4735700  87.9546890
  84.2587200  47.9087390  87.4452370  87.0772520  47.8483030  76.5808460
  86.9173660  47.5585970  77.4790290  86.9119230  47.0723160  76.0453690
  79.5560900  47.6281560  78.3580080  79.3803380  46.7117100  78.1447880
  78.7016640  47.9868850  78.5977880  86.7798650  45.3570590  75.1406460
  86.0863810  45.3547880  74.4808740  87.5221510  44.9329910  74.7100630
  86.3448580  46.9833300  79.2154950  86.8005530  46.2022680  79.5293570
  86.6841100  47.6940120  79.7596130  78.8669900  31.8855520  81.4106260
  78.4238050  32.6665060  81.0790780  79.4254890  32.2085410  82.1177200
  83.1539710  34.7524040  87.0141580  82.6919080  34.9607060  87.8261520
  82.7517820  33.9383390  86.7112250  88.1544220  35.9732990  88.1438240
  87.3037810  35.6738740  88.4647310  87.9946010  36.2175000  87.2322060
  85.2493930  37.4734740  90.2437030  85.5747340  36.6398490  89.9039260
  86.0374260  37.9963260  90.3915360  81.9828720  31.5066220  76.2912090
  81.3582900  31.5026090  77.0165400  81.8958840  30.6397180  75.8948060
  80.9045800  32.4302850  83.2695860  81.2018130  33.3365680  83.1887880
  81.4531360  31.9421630  82.6555430  78.6584120  37.0089090  79.1387510
  78.4325040  36.7926260  80.0434130  77.8776650  37.4417550  78.7933480
  85.8881880  37.0152460  77.7378160  85.2890770  37.7388260  77.5541780
  86.4361490  36.9529240  76.9554610  81.0983330  37.9074670  89.8047780
  81.0026930  36.9669400  89.6548180  81.9415310  38.1289740  89.4095850
  84.4946750  35.6516000  79.7681440  84.8876320  35.9688200  78.9550130
  84.8563600  34.7727880  79.8825960  76.2293870  34.3188340  87.9581560
  75.8357260  35.1663550  88.1654340  75.5412270  33.6814710  88.1490200
  82.8038920  34.4023310  91.0278300  82.1137240  34.2095510  91.6624390
  83.5471220  34.6857950  91.5602600  73.5310920  32.2416800  81.9911640
  73.2423970  32.8119660  82.7036620  74.2756680  31.7621250  82.3542870
  73.7181150  36.1836920  73.2014360  73.6355820  37.1267680  73.3429350
  73.3664210  36.0411830  72.3226710  85.0801890  38.2421750  83.8632220
  84.3483010  38.7508560  84.2122320  84.6826230  37.4251730  83.5621000
  81.5179280  34.9175950  82.2684710  81.5215340  34.4765900  81.4189250
  82.4130400  35.2393280  82.3756530  77.3681660  34.8002440  81.2278920
  77.0281710  35.2777670  81.9845970  76.6058980  34.3467560  80.8680020
  85.5427800  33.6955430  83.2755160  85.5600540  34.1464080  84.1197010
  85.2943380  32.7961070  83.4888600  80.5920930  38.2289170  74.6574770
  80.0237830  37.7807420  74.0310680  81.3009930  38.5881950  74.1239920
  75.6690110  42.1301190  88.5341500  75.2844900  41.4894860  89.1324460
  75.9802300  42.8337310  89.1036230  81.8187250  38.9777730  84.0150120
  82.1857380  38.5036300  84.7611460  81.6292310  39.8519300  84.3558460
  74.6827740  33.7221420  80.1443590  74.3974660  33.3577090  80.9822210
  74.6206600  32.9901880  79.5306730  79.6086620  38.0186370  86.3334330
  79.3043690  38.8978350  86.5584690  80.5633080  38.0786160  86.3691770
  78.1368410  42.2247360  76.9301180  77.3630670  41.6844980  76.7699900
  78.8663040  41.7053970  76.5918940  84.3566330  32.6150680  76.8656960
  83.5430940  32.1163850  76.7902270  84.1628280  33.4548930  76.4493310
  84.2775190  41.2921780  88.6096570  84.2112500  40.3717450  88.3554160
  83.6480330  41.3897220  89.3241210  87.0714720  36.9870330  75.1619120
  87.9594340  37.2987560  74.9870460  87.0419810  36.1142580  74.7699700
  78.1805810  41.8927740  80.5679990  78.6984480  41.0896000  80.5136880
  77.7289830  41.8306880  81.4096820  83.0675310  43.1594020  75.8407290
  83.4091010  43.9036250  75.3450610  82.2388020  43.4725140  76.2032120
  75.6650350  38.8589110  87.4805690  75.3065290  39.5242960  88.0679030
  75.3704910  38.0272660  87.8518310  78.8663470  39.3173350  90.3645240
  78.5663610  39.4630530  89.4673060  79.6374710  38.7578640  90.2718630
  84.2091920  44.1142350  88.3600370  84.2236460  43.1823310  88.1419280
  83.5017020  44.2002110  88.9990140  85.9502720  42.4809860  81.2052800
  86.3026540  41.8837990  80.5454170  85.0665050  42.1554090  81.3761050
  82.0366000  43.2407550  78.6123210  82.7237130  43.7876760  78.9930800
  81.2498420  43.7848280  78.6472820  74.1758400  38.8580370  74.1040290
  75.0453250  39.1405170  74.3876210  73.6848720  39.6716240  73.9889100
  81.3393210  40.2453580  78.2248570  81.7955990  41.0558830  78.4508760
  80.9881420  39.9276720  79.0567060  83.6425820  45.7559920  85.4540870
  84.2868040  45.9619300  86.1314290  84.0055260  44.9948320  85.0011720
  77.2404990  30.5891230  78.6971090  77.1119620  30.5809130  79.6456010
  76.4167010  30.9274320  78.3462100  84.9157900  43.7592270  84.1718320
  85.5580130  43.0585430  84.2850490  85.4407250  44.5390710  83.9915210
  86.6895520  44.5587170  87.3754380  87.0251760  45.1453860  88.0532300
  85.7695860  44.4279880  87.6052170  74.5429650  48.0707750  74.6701920
  74.9027290  48.6697090  74.0159190  74.4021990  48.6167640  75.4436950
  74.2398920  32.3482350  88.1577790  73.5257440  32.5479270  88.7630400
  74.6593960  31.5721920  88.5292590  74.5271510  46.3362610  89.1444320
  74.6362630  45.3957350  89.0039710  73.8752070  46.6017360  88.4958050
  82.5184100  44.6078500  90.5442440  82.1980970  43.8887740  91.0888130
  81.8442460  45.2833570  90.6178500  80.5598270  45.4538950  75.4875590
  80.5508370  46.1868640  74.8720100  79.6396630  45.2070530  75.5802550
  76.1604910  40.6753840  76.2322350  75.5532860  41.4152740  76.2417650
  76.6354260  40.7653200  75.4060550  85.7337700  34.8404660  85.9079240
  86.1018520  34.0199870  86.2358810  84.8735900  34.9006550  86.3234890
  83.5457870  45.5167190  74.1500780  83.6469850  45.3131180  73.2202760
  82.6459610  45.2625470  74.3548560  81.0683760  36.0747550  78.1324680
  80.3599910  36.5433890  78.5738290  81.3528240  35.4169560  78.7669870
  82.6939690  37.4944250  86.1317210  83.1924940  37.9690070  86.7969060
  82.8362640  36.5707770  86.3387240  85.0999190  32.7998210  79.5720470
  84.9766970  32.8184340  78.6229980  86.0483750  32.8477150  79.6918870
  82.1875980  48.0353510  78.8448450  82.4417480  47.9974900  77.9227820
  81.2388460  47.9086840  78.8376700  79.2718780  34.3832630  75.5075390
  80.1209310  34.8202780  75.4415580  78.9050050  34.6952890  76.3347450
  88.1928560  38.9545390  80.4206960  87.2518700  38.9695620  80.5954650
  88.5072630  38.1681350  80.8667260  78.1710200  40.6364990  73.9810920
  78.9373470  40.5246350  74.5436350  78.2484890  39.9402960  73.3287690
  76.8656960  38.0690060  74.6643810  76.9460550  37.1217570  74.7761210
  77.7576710  38.3996940  74.7704470  77.6671670  48.2185450  81.7678350
  78.4034150  47.6700910  82.0386920  78.0512590  49.0841460  81.6284340
  76.6729950  47.4031520  90.9563930  77.4742680  47.7243570  91.3699330
  76.1581770  47.0427100  91.6783840  80.7773980  47.3915760  73.5903920
  81.5702590  47.6804590  73.1385710  80.2578330  46.9607930  72.9116400
  85.5094580  43.5111390  90.9039340  84.9032740  43.5342990  90.1635090
  85.2048690  42.7794430  91.4406590  86.9394950  47.2391680  89.5148750
  87.8916700  47.1549700  89.4648990  86.7923170  47.9033390  90.1882540
  74.3927760  39.8904980  89.8999980  74.8966780  39.3112260  90.4716210
  73.6535180  40.1745210  90.4376350  81.2951380  42.6119170  73.4546270
  81.1902020  41.9971520  74.1807650  81.1275600  42.0885060  72.6709280
  81.4465700  41.2975970  89.4335500  80.6811370  41.8660970  89.3490170
  81.6281660  41.0052180  88.5403730  84.5354110  41.6739200  74.0588260
  83.9864210  42.1208500  74.7031000  85.1573370  41.1688450  74.5825930
  76.4250840  38.0334570  90.7950050  76.4656180  37.7348440  91.7035280
  77.2796340  38.4342180  90.6357570  80.2029230  40.6330120  75.9553560
  80.6245650  40.4669990  76.7984950  80.3280070  39.8230350  75.4608700
  78.3656650  36.6126670  88.7624540  77.8353110  36.1217620  88.1347880
  79.0344720  37.0410870  88.2282470  82.7156870  39.6567730  73.2030660
  83.2362530  38.9416750  72.8371810  83.3625270  40.2953600  73.5031170
  87.2634710  41.0796130  88.5265730  87.6775730  41.2341210  89.3756150
  86.3285710  41.2051350  88.6891510  87.7356880  38.4192290  90.5304880
  88.3177650  37.6644610  90.4425360  87.9118650  38.9499730  89.7536360
  78.8528950  33.5789040  88.8421830  78.7585820  32.9609790  88.1172700
  78.2726340  34.3055330  88.6151740  81.6190390  32.1362280  85.8749220
  81.1707690  32.1586540  85.0294770  80.9855590  31.7381300  86.4719520
  82.0249940  41.0316610  86.4961660  82.4438050  41.8749340  86.3237900
  81.1058570  41.1688650  86.2668440  84.3613840  38.7632790  87.8799500
  84.4810050  38.1673930  88.6194340  85.2207840  38.8002480  87.4600800
  86.7001740  39.3169980  86.4562010  86.1736960  39.8412600  85.8527150
  87.0433080  39.9497370  87.0871740  79.0988130  36.7063350  72.9011720
  78.8977190  35.8430710  73.2625060  78.9280180  36.6196710  71.9633320
  79.8757360  47.3369620  87.6119390  79.3378450  48.0615680  87.2928090
  80.1291320  46.8599960  86.8216730  81.1282610  35.3054140  89.1375320
  81.7182300  34.9969990  89.8253140  80.3102850  34.8333890  89.2935220
  85.9476040  34.9219950  89.3708340  85.2591560  34.2601490  89.3058330
  86.6682060  34.4758220  89.8156800  86.5776440  31.5171580  75.4298600
  86.8578730  30.6739480  75.7858020  85.8042170  31.7494690  75.9437350
  77.8970930  33.8063970  72.8889600  78.1996830  33.8131400  71.9808750
  78.6365520  33.4561830  73.3857260  82.7319570  48.5720830  87.8706040
  82.6578270  49.4755970  88.1778410  81.8298410  48.2532730  87.8428110
  81.1155860  32.7498590  73.8745800  80.7677860  32.0722580  73.2948250
  81.3168630  32.2888100  74.6889190  83.2804900  47.7379340  75.4932400
  84.1755690  48.0764310  75.5151160  83.3122530  47.0158750  74.8656680
  76.9201060  43.1106390  73.7219400  77.3575930  43.6536060  74.3776980
  77.4048790  42.2853340  73.7315740  78.7308780  44.2304430  78.8341630
  78.4304320  44.1069400  79.7345540  78.6246270  43.3713020  78.4257360
  74.6237070  46.7666010  83.9121290  74.1868060  46.9466810  84.7445440
  75.1914750  47.5240630  83.7703010  87.4051940  34.0727530  74.4928660
  87.8236820  33.8858510  73.6525320  87.0988000  33.2206580  74.8031590
  75.0453430  36.5747900  88.7171930  74.1509480  36.5414660  89.0565640
  75.5850980  36.7734690  89.4823180  73.6699580  36.4885170  76.2135500
  72.7663660  36.7515370  76.0387160  74.1540200  36.7596340  75.4335460
  76.2126790  35.5450710  74.1229880  76.9218490  35.1233930  73.6377160
  75.4966730  35.6125940  73.4913230  75.8600950  31.5990040  73.1632530
  76.5829080  32.1398980  73.4813750  76.1325470  31.3253460  72.2874070
  75.5493140  30.8496230  83.0655150  76.1969330  30.2993610  82.6250310
  75.9694980  31.1039380  83.8870960  75.3025140  31.0051900  85.8080470
  74.9539960  31.4615720  86.5738650  74.9712840  30.1109030  85.8902900
  76.9089510  44.1771500  89.9733660  76.8659140  43.8064410  90.8548120
  77.0400520  45.1149070  90.1135480  80.6095540  45.7331090  85.5743380
  80.3686900  46.0005650  84.6873900  81.5498180  45.9036820  85.6294240
  82.8149960  32.1963780  89.3299890  82.7538850  32.7885610  90.0795300
  83.7550340  32.0889740  89.1850150  85.4524520  31.8533840  88.9692180
  86.0664930  32.1713130  88.3073260  85.9974080  31.3682430  89.5888040
  75.9745780  30.5328100  89.0831240  76.5228770  30.3516150  88.3197350
  76.0401090  29.7422210  89.6187550  76.7477540  47.1233750  87.0931440
  76.1537860  46.9918450  87.8321480  76.7401380  46.2871890  86.6273540
  86.1932560  30.4165980  85.2961470  85.3192400  30.7501090  85.0934400
  86.0843310  29.9439160  86.1213340  87.1004540  32.6236850  86.6803190
  86.7717900  31.8088610  86.3004920  88.0486840  32.5806660  86.5568880
  76.3789770  44.4892130  86.0439480  75.6523830  43.8697420  85.9765430
  76.4398920  44.8832740  85.1737560  79.9834870  46.7037130  82.8288890
  80.4999890  46.0924490  82.3037150  80.6332250  47.2065910  83.3199900
  82.7230370  47.5945620  83.6557870  83.0108180  47.3399920  82.7790880
  83.2353590  47.0422980  84.2463440  83.9407380  31.3335820  84.2354380
  83.1579170  31.8081320  84.5151140  83.6470310  30.4290650  84.1267560
  74.6619770  47.8066520  79.2536240  74.4941810  47.1737200  79.9518130
  73.7954280  48.0125920  78.9030430  75.2847790  31.6383300  76.7568100
  76.0427150  31.7512180  76.1832130  74.8224960  32.4752500  76.7111530
  81.8261600  33.7522570  79.7470410  81.0136110  33.3779460  79.4066290
  82.3303240  32.9967650  80.0491600  86.3286580  30.4165020  80.9853480
  86.9315950  30.9885230  81.4602000  85.5879570  30.9804460  80.7627380
  76.2682470  46.4999750  76.6986380  75.7430090  46.8807780  75.9948340
  76.1927050  47.1250520  77.4196090  77.6572940  32.1647350  75.2970070
  78.1865700  31.3777150  75.1678020  78.2901260  32.8438540  75.5305600
  79.8510780  31.9022490  78.3515460  79.2213520  31.2009800  78.5185590
  79.3115920  32.6626620  78.1348620  82.7902730  48.5161720  91.0226070
  83.7170040  48.2805990  91.0662030  82.7753160  49.3433720  90.5412100
  79.9766340  31.1806470  90.7867950  79.6950610  31.6840070  90.0228770
  80.3586040  30.3828220  90.4210080  78.8675440  48.4482130  75.5735630
  79.5994260  48.1641410  75.0259520  79.1269110  48.2095410  76.4635010
  78.0290230  44.5646860  75.5781960  77.3999110  45.0331960  76.1267790
  78.1438060  43.7196080  76.0128150  86.5781800  30.5960050  91.3648420
  86.4647250  30.9154660  92.2599940  87.3951540  30.9972560  91.0685700
  85.4839950  38.6152520  61.7283160  85.4034000  37.7007130  61.4574870
  85.0704370  39.1119590  61.0222870  83.6157990  40.3931540  63.6092430
  82.8400090  39.9131980  63.8991000  84.2670920  39.7137190  63.4348590
  77.6323820  40.7051350  64.4868190  76.8008700  40.4500060  64.8864700
  78.2404800  40.7762120  65.2226110  87.6365420  44.7991730  62.3891560
  87.1746950  44.0278970  62.7178730  88.4490970  44.8257800  62.8944010
  77.6125080  44.7391440  64.6826210  77.9153120  43.8489180  64.5036430
  78.3568670  45.2961660  64.4548460  76.0415770  35.6653240  58.2710580
  75.1532470  36.0069210  58.1690460  76.3256960  35.4653560  57.3791410
  74.0048780  38.2658890  64.1550280  74.5764890  37.4981090  64.1553920
  74.0050320  38.5647650  63.2456890  83.8628730  47.0849740  62.0095550
  83.2440170  47.5407240  61.4389990  84.7180510  47.2401200  61.6085250
  83.0566980  43.0688730  63.6162590  82.9875260  42.1278670  63.4551720
  83.8186840  43.1590140  64.1885160  75.2473650  33.6743250  65.9419210
  75.0676490  32.7769000  66.2221970  74.8453730  34.2215120  66.6166160
  84.0872150  35.8759110  63.8431520  84.4636970  35.0030990  63.7305190
  83.9891660  36.2117810  62.9521960  78.2177160  34.2484740  59.3048960
  78.3243910  35.1488470  59.6117720  77.3069520  34.2002710  59.0143610
  87.8696270  33.3709550  60.7759860  88.6905890  32.8806120  60.8185340
  87.9030350  33.9607210  61.5291700  75.8660320  36.1703750  64.5501550
  76.5470430  36.4342120  65.1688950  75.5508370  35.3304620  64.8839560
  80.0584890  37.2171110  63.6374140  80.5663110  37.7152080  64.2779160
  80.5898130  36.4406310  63.4613500  78.3420990  31.8569670  67.9037560
  78.3439430  32.3742060  67.0983460  77.5125300  31.3799850  67.8807490
  84.7292080  41.9688980  59.4027460  84.1109350  42.4338430  58.8390180
  85.2415330  42.6616460  59.8196970  79.5923840  41.4964850  66.0811060
  79.2593220  42.1233770  66.7232130  79.7690520  42.0226730  65.3012730
  88.1057750  35.3109930  63.5487400  87.4013320  35.5994820  64.1290510
  88.4669910  36.1210040  63.1886960  78.0236320  33.5679630  65.9108010
  78.3653130  34.4121680  65.6161880  77.0852130  33.7163370  66.0273350
  78.8042940  43.4645650  67.8960240  79.4216940  44.1396730  67.6144690
  77.9436060  43.8733630  67.8047740  74.0975280  42.6545510  56.7767090
  73.7203260  43.1432610  56.0451990  74.3548350  43.3270790  57.4073620
  81.7064210  31.0561900  62.2352600  82.0139190  30.5008790  61.5188100
  80.7764910  31.1906360  62.0525590  87.2579270  46.7729190  64.5260060
  87.2706430  46.3691480  63.6582320  86.7054490  47.5476480  64.4221490
  88.5524690  43.4945410  59.6150230  88.4421020  42.5519740  59.7399650
  88.5492940  43.8561050  60.5012990  86.6564710  41.6759030  65.8542670
  87.0733500  41.4619140  65.0196130  87.3804530  41.9331820  66.4251290
  84.0944970  39.1210730  58.9712720  83.1674250  39.0548110  59.2001190
  84.2469790  40.0590860  58.8567960  84.0814050  35.3927730  55.9679880
  83.1417720  35.5541690  56.0532340  84.3997310  36.1113410  55.4215870
  88.1242260  40.6831030  59.4747970  87.5054680  40.3450580  58.8274270
  88.1066710  40.0390790  60.1827160  87.5668820  36.8615570  66.8913780
  87.1540000  37.6869280  67.1453770  86.8344770  36.2760610  66.6990140
  79.7001610  39.6475470  61.7532450  79.2958610  38.9352720  61.2578350
  79.7864730  39.3028710  62.6420490  80.1683310  43.3343030  63.9171660
  79.8711600  42.7288500  63.2379440  81.1183130  43.3720340  63.8061020
  78.4130230  36.4218680  65.5331490  78.9644820  36.5314020  64.7584740
  78.9273740  36.7956280  66.2486720  88.2568920  46.9074900  67.5794760
  87.7799480  47.7147090  67.3867370  87.5730710  46.2553230  67.7320970
  79.2601740  43.0724720  70.5679460  78.3630270  43.2964690  70.8152860
  79.2854610  43.1959660  69.6190860  86.3006960  39.9217840  56.4820720
  86.7400240  39.0840270  56.3358540  87.0135380  40.5547240  56.5684860
  78.0872960  39.9438040  69.1436830  77.9480730  40.8160840  69.5124230
  77.2054320  39.6010850  68.9984770  84.4102340  44.8613910  60.4501960
  84.8498250  45.6038240  60.0357350  84.3489230  45.1040480  61.3740920
  79.8853310  45.8859740  71.3521980  79.8568740  46.2902690  70.4850410
  79.7218280  44.9570100  71.1893580  76.4006240  38.5420450  59.2539100
  76.2803840  39.2682540  58.6420370  76.0907130  37.7723360  58.7767010
  74.0391610  41.7135590  65.0607740  74.1172030  41.8484360  64.1163460
  74.6533290  41.0051480  65.2535860  75.2839240  43.4135780  61.4713920
  74.8767320  43.5550370  60.6167520  76.1752250  43.1295940  61.2685130
  85.1018120  47.5627690  68.3780970  85.6162790  47.4735700  69.1803400
  84.2587200  47.9087390  68.6708880  87.0772520  47.8483030  57.8064970
  86.9173660  47.5585970  58.7046800  86.9119230  47.0723160  57.2710200
  79.5560900  47.6281560  59.5836590  79.3803380  46.7117100  59.3704390
  78.7016640  47.9868850  59.8234390  86.7798650  45.3570590  56.3662970
  86.0863810  45.3547880  55.7065250  87.5221510  44.9329910  55.9357140
  86.3448580  46.9833300  60.4411460  86.8005530  46.2022680  60.7550080
  86.6841100  47.6940120  60.9852640  74.0951130  42.7549760  67.6002200
  74.2582170  42.2855120  66.7821570  74.5603580  42.2473320  68.2651040
  78.8669900  31.8855520  62.6362770  78.4238050  32.6665060  62.3047290
  79.4254890  32.2085410  63.3433710  83.1539710  34.7524040  68.2398090
  82.6919080  34.9607060  69.0518030  82.7517820  33.9383390  67.9368760
  88.1544220  35.9732990  69.3694750  87.3037810  35.6738740  69.6903820
  87.9946010  36.2175000  68.4578570  85.2493930  37.4734740  71.4693540
  85.5747340  36.6398490  71.1295770  86.0374260  37.9963260  71.6171870
  81.9828720  31.5066220  57.5168600  81.3582900  31.5026090  58.2421910
  81.8958840  30.6397180  57.1204570  80.9045800  32.4302850  64.4952370
  81.2018130  33.3365680  64.4144390  81.4531360  31.9421630  63.8811940
  78.6584120  37.0089090  60.3644020  78.4325040  36.7926260  61.2690640
  77.8776650  37.4417550  60.0189990  85.8881880  37.0152460  58.9634670
  85.2890770  37.7388260  58.7798290  86.4361490  36.9529240  58.1811120
  81.0983330  37.9074670  71.0304290  81.0026930  36.9669400  70.8804690
  81.9415310  38.1289740  70.6352360  84.4946750  35.6516000  60.9937950
  84.8876320  35.9688200  60.1806640  84.8563600  34.7727880  61.1082470
  76.2293870  34.3188340  69.1838070  75.8357260  35.1663550  69.3910850
  75.5412270  33.6814710  69.3746710  82.8038920  34.4023310  72.2534810
  82.1137240  34.2095510  72.8880900  83.5471220  34.6857950  72.7859110
  73.5310920  32.2416800  63.2168150  73.2423970  32.8119660  63.9293130
  74.2756680  31.7621250  63.5799380  73.7181150  36.1836920  54.4270870
  73.6355820  37.1267680  54.5685860  73.3664210  36.0411830  53.5483220
  85.0801890  38.2421750  65.0888730  84.3483010  38.7508560  65.4378830
  84.6826230  37.4251730  64.7877510  81.5179280  34.9175950  63.4941220
  81.5215340  34.4765900  62.6445760  82.4130400  35.2393280  63.6013040
  77.3681660  34.8002440  62.4535430  77.0281710  35.2777670  63.2102480
  76.6058980  34.3467560  62.0936530  81.5799430  35.9188030  56.4847980
  81.7012250  35.8774510  57.4333800  81.1947940  36.7812180  56.3294710
  85.5427800  33.6955430  64.5011670  85.5600540  34.1464080  65.3453520
  85.2943380  32.7961070  64.7145110  80.5920930  38.2289170  55.8831280
  80.0237830  37.7807420  55.2567190  81.3009930  38.5881950  55.3496430
  75.6690110  42.1301190  69.7598010  75.2844900  41.4894860  70.3580970
  75.9802300  42.8337310  70.3292740  81.8187250  38.9777730  65.2406630
  82.1857380  38.5036300  65.9867970  81.6292310  39.8519300  65.5814970
  74.6827740  33.7221420  61.3700100  74.3974660  33.3577090  62.2078720
  74.6206600  32.9901880  60.7563240  79.6086620  38.0186370  67.5590840
  79.3043690  38.8978350  67.7841200  80.5633080  38.0786160  67.5948280
  78.1368410  42.2247360  58.1557690  77.3630670  41.6844980  57.9956410
  78.8663040  41.7053970  57.8175450  84.3566330  32.6150680  58.0913470
  83.5430940  32.1163850  58.0158780  84.1628280  33.4548930  57.6749820
  84.2775190  41.2921780  69.8353080  84.2112500  40.3717450  69.5810670
  83.6480330  41.3897220  70.5497720  87.0714720  36.9870330  56.3875630
  87.9594340  37.2987560  56.2126970  87.0419810  36.1142580  55.9956210
  78.1805810  41.8927740  61.7936500  78.6984480  41.0896000  61.7393390
  77.7289830  41.8306880  62.6353330  83.0675310  43.1594020  57.0663800
  83.4091010  43.9036250  56.5707120  82.2388020  43.4725140  57.4288630
  75.6650350  38.8589110  68.7062200  75.3065290  39.5242960  69.2935540
  75.3704910  38.0272660  69.0774820  78.8663470  39.3173350  71.5901750
  78.5663610  39.4630530  70.6929570  79.6374710  38.7578640  71.4975140
  84.2091920  44.1142350  69.5856880  84.2236460  43.1823310  69.3675790
  83.5017020  44.2002110  70.2246650  85.9502720  42.4809860  62.4309310
  86.3026540  41.8837990  61.7710680  85.0665050  42.1554090  62.6017560
  82.0366000  43.2407550  59.8379720  82.7237130  43.7876760  60.2187310
  81.2498420  43.7848280  59.8729330  74.1758400  38.8580370  55.3296800
  75.0453250  39.1405170  55.6132720  73.6848720  39.6716240  55.2145610
  81.3393210  40.2453580  59.4505080  81.7955990  41.0558830  59.6765270
  80.9881420  39.9276720  60.2823570  83.6425820  45.7559920  66.6797380
  84.2868040  45.9619300  67.3570800  84.0055260  44.9948320  66.2268230
  77.2404990  30.5891230  59.9227600  77.1119620  30.5809130  60.8712520
  76.4167010  30.9274320  59.5718610  84.9157900  43.7592270  65.3974830
  85.5580130  43.0585430  65.5107000  85.4407250  44.5390710  65.2171720
  86.6895520  44.5587170  68.6010890  87.0251760  45.1453860  69.2788810
  85.7695860  44.4279880  68.8308680  74.5429650  48.0707750  55.8958430
  74.9027290  48.6697090  55.2415700  74.4021990  48.6167640  56.6693460
  74.2398920  32.3482350  69.3834300  73.5257440  32.5479270  69.9886910
  74.6593960  31.5721920  69.7549100  74.5271510  46.3362610  70.3700830
  74.6362630  45.3957350  70.2296220  73.8752070  46.6017360  69.7214560
  82.5184100  44.6078500  71.7698950  82.1980970  43.8887740  72.3144640
  81.8442460  45.2833570  71.8435010  80.5598270  45.4538950  56.7132100
  80.5508370  46.1868640  56.0976610  79.6396630  45.2070530  56.8059060
  76.1604910  40.6753840  57.4578860  75.5532860  41.4152740  57.4674160
  76.6354260  40.7653200  56.6317060  85.7337700  34.8404660  67.1335750
  86.1018520  34.0199870  67.4615320  84.8735900  34.9006550  67.5491400
  83.5457870  45.5167190  55.3757290  83.6469850  45.3131180  54.4459270
  82.6459610  45.2625470  55.5805070  81.0683760  36.0747550  59.3581190
  80.3599910  36.5433890  59.7994800  81.3528240  35.4169560  59.9926380
  82.6939690  37.4944250  67.3573720  83.1924940  37.9690070  68.0225570
  82.8362640  36.5707770  67.5643750  85.0999190  32.7998210  60.7976980
  84.9766970  32.8184340  59.8486490  86.0483750  32.8477150  60.9175380
  82.1875980  48.0353510  60.0704960  82.4417480  47.9974900  59.1484330
  81.2388460  47.9086840  60.0633210  79.2718780  34.3832630  56.7331900
  80.1209310  34.8202780  56.6672090  78.9050050  34.6952890  57.5603960
  88.1928560  38.9545390  61.6463470  87.2518700  38.9695620  61.8211160
  88.5072630  38.1681350  62.0923770  78.1710200  40.6364990  55.2067430
  78.9373470  40.5246350  55.7692860  78.2484890  39.9402960  54.5544200
  76.8656960  38.0690060  55.8900320  76.9460550  37.1217570  56.0017720
  77.7576710  38.3996940  55.9960980  77.6671670  48.2185450  62.9934860
  78.4034150  47.6700910  63.2643430  78.0512590  49.0841460  62.8540850
  74.5517150  44.2859020  58.8676370  73.6256930  44.5280160  58.8581780
  75.0173580  45.1133280  58.7461120  76.6729950  47.4031520  72.1820440
  77.4742680  47.7243570  72.5955840  76.1581770  47.0427100  72.9040350
  80.7773980  47.3915760  54.8160430  81.5702590  47.6804590  54.3642220
  80.2578330  46.9607930  54.1372910  85.5094580  43.5111390  72.1295850
  84.9032740  43.5342990  71.3891600  85.2048690  42.7794430  72.6663100
  86.9394950  47.2391680  70.7405260  87.8916700  47.1549700  70.6905500
  86.7923170  47.9033390  71.4139050  74.3927760  39.8904980  71.1256490
  74.8966780  39.3112260  71.6972720  73.6535180  40.1745210  71.6632860
  81.2951380  42.6119170  54.6802780  81.1902020  41.9971520  55.4064160
  81.1275600  42.0885060  53.8965790  81.4465700  41.2975970  70.6592010
  80.6811370  41.8660970  70.5746680  81.6281660  41.0052180  69.7660240
  84.5354110  41.6739200  55.2844770  83.9864210  42.1208500  55.9287510
  85.1573370  41.1688450  55.8082440  76.4250840  38.0334570  72.0206560
  76.4656180  37.7348440  72.9291790  77.2796340  38.4342180  71.8614080
  80.2029230  40.6330120  57.1810070  80.6245650  40.4669990  58.0241460
  80.3280070  39.8230350  56.6865210  78.3656650  36.6126670  69.9881050
  77.8353110  36.1217620  69.3604390  79.0344720  37.0410870  69.4538980
  82.7156870  39.6567730  54.4287170  83.2362530  38.9416750  54.0628320
  83.3625270  40.2953600  54.7287680  87.2634710  41.0796130  69.7522240
  87.6775730  41.2341210  70.6012660  86.3285710  41.2051350  69.9148020
  87.7356880  38.4192290  71.7561390  88.3177650  37.6644610  71.6681870
  87.9118650  38.9499730  70.9792870  78.8528950  33.5789040  70.0678340
  78.7585820  32.9609790  69.3429210  78.2726340  34.3055330  69.8408250
  81.6190390  32.1362280  67.1005730  81.1707690  32.1586540  66.2551280
  80.9855590  31.7381300  67.6976030  82.0249940  41.0316610  67.7218170
  82.4438050  41.8749340  67.5494410  81.1058570  41.1688650  67.4924950
  84.3613840  38.7632790  69.1056010  84.4810050  38.1673930  69.8450850
  85.2207840  38.8002480  68.6857310  86.7001740  39.3169980  67.6818520
  86.1736960  39.8412600  67.0783660  87.0433080  39.9497370  68.3128250
  79.0988130  36.7063350  54.1268230  78.8977190  35.8430710  54.4881570
  78.9280180  36.6196710  53.1889830  79.8757360  47.3369620  68.8375900
  79.3378450  48.0615680  68.5184600  80.1291320  46.8599960  68.0473240
  81.1282610  35.3054140  70.3631830  81.7182300  34.9969990  71.0509650
  80.3102850  34.8333890  70.5191730  85.9476040  34.9219950  70.5964850
  85.2591560  34.2601490  70.5314840  86.6682060  34.4758220  71.0413310
  86.5776440  31.5171580  56.6555110  86.8578730  30.6739480  57.0114530
  85.8042170  31.7494690  57.1693860  77.8970930  33.8063970  54.1146110
  78.1996830  33.8131400  53.2065260  78.6365520  33.4561830  54.6113770
  82.7319570  48.5720830  69.0962550  82.6578270  49.4755970  69.4034920
  81.8298410  48.2532730  69.0684620  81.1155860  32.7498590  55.1002310
  80.7677860  32.0722580  54.5204760  81.3168630  32.2888100  55.9145700
  83.2804900  47.7379340  56.7188910  84.1755690  48.0764310  56.7407670
  83.3122530  47.0158750  56.0913190  76.9201060  43.1106390  54.9475910
  77.3575930  43.6536060  55.6033490  77.4048790  42.2853340  54.9572250
  74.1346860  45.8995420  62.3996170  74.4649870  45.0316480  62.1674810
  74.5637860  46.1053940  63.2301130  78.7308780  44.2304430  60.0598140
  78.4304320  44.1069400  60.9602050  78.6246270  43.3713020  59.6513870
  74.6237070  46.7666010  65.1377800  74.1868060  46.9466810  65.9701950
  75.1914750  47.5240630  64.9959520  74.4561500  39.2786240  61.4966680
  73.8010340  39.0097880  60.8526380  75.2939450  39.1690720  61.0468660
  87.4051940  34.0727530  55.7185170  87.8236820  33.8858510  54.8781830
  87.0988000  33.2206580  56.0288100  75.4937430  39.6638810  66.0370020
  75.8610470  39.5766210  66.9166040  74.9248250  38.9005360  65.9376880
  75.0453430  36.5747900  69.9428440  74.1509480  36.5414660  70.2822150
  75.5850980  36.7734690  70.7079690  73.6699580  36.4885170  57.4392010
  72.7663660  36.7515370  57.2643670  74.1540200  36.7596340  56.6591970
  76.2126790  35.5450710  55.3486390  76.9218490  35.1233930  54.8633670
  75.4966730  35.6125940  54.7169740  75.8600950  31.5990040  54.3889040
  76.5829080  32.1398980  54.7070260  76.1325470  31.3253460  53.5130580
  75.5493140  30.8496230  64.2911660  76.1969330  30.2993610  63.8506820
  75.9694980  31.1039380  65.1127470  75.3025140  31.0051900  67.0336980
  74.9539960  31.4615720  67.7995160  74.9712840  30.1109030  67.1159410
  76.9089510  44.1771500  71.1990170  76.8659140  43.8064410  72.0804630
  77.0400520  45.1149070  71.3391990  80.6095540  45.7331090  66.7999890
  80.3686900  46.0005650  65.9130410  81.5498180  45.9036820  66.8550750
  82.8149960  32.1963780  70.5556400  82.7538850  32.7885610  71.3051810
  83.7550340  32.0889740  70.4106660  85.4524520  31.8533840  70.1948690
  86.0664930  32.1713130  69.5329770  85.9974080  31.3682430  70.8144550
  75.9745780  30.5328100  70.3087750  76.5228770  30.3516150  69.5453860
  76.0401090  29.7422210  70.8444060  76.7477540  47.1233750  68.3187950
  76.1537860  46.9918450  69.0577990  76.7401380  46.2871890  67.8530050
  86.1932560  30.4165980  66.5217980  85.3192400  30.7501090  66.3190910
  86.0843310  29.9439160  67.3469850  87.1004540  32.6236850  67.9059700
  86.7717900  31.8088610  67.5261430  88.0486840  32.5806660  67.7825390
  76.3789770  44.4892130  67.2695990  75.6523830  43.8697420  67.2021940
  76.4398920  44.8832740  66.3994070  79.9834870  46.7037130  64.0545400
  80.4999890  46.0924490  63.5293660  80.6332250  47.2065910  64.5456410
  82.7230370  47.5945620  64.8814380  83.0108180  47.3399920  64.0047390
  83.2353590  47.0422980  65.4719950  83.9407380  31.3335820  65.4610890
  83.1579170  31.8081320  65.7407650  83.6470310  30.4290650  65.3524070
  74.6619770  47.8066520  60.4792750  74.4941810  47.1737200  61.1774640
  73.7954280  48.0125920  60.1286940  75.2847790  31.6383300  57.9824610
  76.0427150  31.7512180  57.4088640  74.8224960  32.4752500  57.9368040
  81.8261600  33.7522570  60.9726920  81.0136110  33.3779460  60.6322800
  82.3303240  32.9967650  61.2748110  86.3286580  30.4165020  62.2109990
  86.9315950  30.9885230  62.6858510  85.5879570  30.9804460  61.9883890
  76.2682470  46.4999750  57.9242890  75.7430090  46.8807780  57.2204850
  76.1927050  47.1250520  58.6452600  77.6572940  32.1647350  56.5226580
  78.1865700  31.3777150  56.3934530  78.2901260  32.8438540  56.7562110
  79.8510780  31.9022490  59.5771970  79.2213520  31.2009800  59.7442100
  79.3115920  32.6626620  59.3605130  82.7902730  48.5161720  72.2482580
  83.7170040  48.2805990  72.2918540  82.7753160  49.3433720  71.7668610
  79.9766340  31.1806470  72.0124460  79.6950610  31.6840070  71.2485280
  80.3586040  30.3828220  71.6466590  78.8675440  48.4482130  56.7992140
  79.5994260  48.1641410  56.2516030  79.1269110  48.2095410  57.6891520
  78.0290230  44.5646860  56.8038470  77.3999110  45.0331960  57.3524300
  78.1438060  43.7196080  57.2384660  86.5781800  30.5960050  72.5904930
  86.4647250  30.9154660  73.4856450  87.3951540  30.9972560  72.2942210
  85.4839950  38.6152520  42.9539670  85.4034000  37.7007130  42.6831380
  85.0704370  39.1119590  42.2479380  83.6157990  40.3931540  44.8348940
  82.8400090  39.9131980  45.1247510  84.2670920  39.7137190  44.6605100
  77.6323820  40.7051350  45.7124700  76.8008700  40.4500060  46.1121210
  78.2404800  40.7762120  46.4482620  87.6365420  44.7991730  43.6148070
  87.1746950  44.0278970  43.9435240  88.4490970  44.8257800  44.1200520
  77.6125080  44.7391440  45.9082720  77.9153120  43.8489180  45.7292940
  78.3568670  45.2961660  45.6804970  76.0415770  35.6653240  39.4967090
  75.1532470  36.0069210  39.3946970  76.3256960  35.4653560  38.6047920
  74.0048780  38.2658890  45.3806790  74.5764890  37.4981090  45.3810430
  74.0050320  38.5647650  44.4713400  83.8628730  47.0849740  43.2352060
  83.2440170  47.5407240  42.6646500  84.7180510  47.2401200  42.8341760
  83.0566980  43.0688730  44.8419100  82.9875260  42.1278670  44.6808230
  83.8186840  43.1590140  45.4141670  75.2473650  33.6743250  47.1675720
  75.0676490  32.7769000  47.4478480  74.8453730  34.2215120  47.8422670
  84.0872150  35.8759110  45.0688030  84.4636970  35.0030990  44.9561700
  83.9891660  36.2117810  44.1778470  78.2177160  34.2484740  40.5305470
  78.3243910  35.1488470  40.8374230  77.3069520  34.2002710  40.2400120
  87.8696270  33.3709550  42.0016370  88.6905890  32.8806120  42.0441850
  87.9030350  33.9607210  42.7548210  75.8660320  36.1703750  45.7758060
  76.5470430  36.4342120  46.3945460  75.5508370  35.3304620  46.1096070
  80.0584890  37.2171110  44.8630650  80.5663110  37.7152080  45.5035670
  80.5898130  36.4406310  44.6870010  78.3420990  31.8569670  49.1294070
  78.3439430  32.3742060  48.3239970  77.5125300  31.3799850  49.1064000
  84.7292080  41.9688980  40.6283970  84.1109350  42.4338430  40.0646690
  85.2415330  42.6616460  41.0453480  79.5923840  41.4964850  47.3067570
  79.2593220  42.1233770  47.9488640  79.7690520  42.0226730  46.5269240
  88.1057750  35.3109930  44.7743910  87.4013320  35.5994820  45.3547020
  88.4669910  36.1210040  44.4143470  78.0236320  33.5679630  47.1364520
  78.3653130  34.4121680  46.8418390  77.0852130  33.7163370  47.2529860
  78.8042940  43.4645650  49.1216750  79.4216940  44.1396730  48.8401200
  77.9436060  43.8733630  49.0304250  74.0975280  42.6545510  38.0023600
  73.7203260  43.1432610  37.2708500  74.3548350  43.3270790  38.6330130
  81.7064210  31.0561900  43.4609110  82.0139190  30.5008790  42.7444610
  80.7764910  31.1906360  43.2782100  87.2579270  46.7729190  45.7516570
  87.2706430  46.3691480  44.8838830  86.7054490  47.5476480  45.6478000
  88.5524690  43.4945410  40.8406740  88.4421020  42.5519740  40.9656160
  88.5492940  43.8561050  41.7269500  86.6564710  41.6759030  47.0799180
  87.0733500  41.4619140  46.2452640  87.3804530  41.9331820  47.6507800
  84.0944970  39.1210730  40.1969230  83.1674250  39.0548110  40.4257700
  84.2469790  40.0590860  40.0824470  84.0814050  35.3927730  37.1936390
  83.1417720  35.5541690  37.2788850  84.3997310  36.1113410  36.6472380
  88.1242260  40.6831030  40.7004480  87.5054680  40.3450580  40.0530780
  88.1066710  40.0390790  41.4083670  87.5668820  36.8615570  48.1170290
  87.1540000  37.6869280  48.3710280  86.8344770  36.2760610  47.9246650
  79.7001610  39.6475470  42.9788960  79.2958610  38.9352720  42.4834860
  79.7864730  39.3028710  43.8677000  80.1683310  43.3343030  45.1428170
  79.8711600  42.7288500  44.4635950  81.1183130  43.3720340  45.0317530
  78.4130230  36.4218680  46.7588000  78.9644820  36.5314020  45.9841250
  78.9273740  36.7956280  47.4743230  88.2568920  46.9074900  48.8051270
  87.7799480  47.7147090  48.6123880  87.5730710  46.2553230  48.9577480
  79.2601740  43.0724720  51.7935970  78.3630270  43.2964690  52.0409370
  79.2854610  43.1959660  50.8447370  86.3006960  39.9217840  37.7077230
  86.7400240  39.0840270  37.5615050  87.0135380  40.5547240  37.7941370
  78.0872960  39.9438040  50.3693340  77.9480730  40.8160840  50.7380740
  77.2054320  39.6010850  50.2241280  84.4102340  44.8613910  41.6758470
  84.8498250  45.6038240  41.2613860  84.3489230  45.1040480  42.5997430
  79.8853310  45.8859740  52.5778490  79.8568740  46.2902690  51.7106920
  79.7218280  44.9570100  52.4150090  76.4006240  38.5420450  40.4795610
  76.2803840  39.2682540  39.8676880  76.0907130  37.7723360  40.0023520
  74.0391610  41.7135590  46.2864250  74.1172030  41.8484360  45.3419970
  74.6533290  41.0051480  46.4792370  75.2839240  43.4135780  42.6970430
  74.8767320  43.5550370  41.8424030  76.1752250  43.1295940  42.4941640
  85.1018120  47.5627690  49.6037480  85.6162790  47.4735700  50.4059910
  84.2587200  47.9087390  49.8965390  87.0772520  47.8483030  39.0321480
  86.9173660  47.5585970  39.9303310  86.9119230  47.0723160  38.4966710
  79.5560900  47.6281560  40.8093100  79.3803380  46.7117100  40.5960900
  78.7016640  47.9868850  41.0490900  86.7798650  45.3570590  37.5919480
  86.0863810  45.3547880  36.9321760  87.5221510  44.9329910  37.1613650
  86.3448580  46.9833300  41.6667970  86.8005530  46.2022680  41.9806590
  86.6841100  47.6940120  42.2109150  74.0951130  42.7549760  48.8258710
  74.2582170  42.2855120  48.0078080  74.5603580  42.2473320  49.4907550
  78.8669900  31.8855520  43.8619280  78.4238050  32.6665060  43.5303800
  79.4254890  32.2085410  44.5690220  83.1539710  34.7524040  49.4654600
  82.6919080  34.9607060  50.2774540  82.7517820  33.9383390  49.1625270
  88.1544220  35.9732990  50.5951260  87.3037810  35.6738740  50.9160330
  87.9946010  36.2175000  49.6835080  85.2493930  37.4734740  52.6950050
  85.5747340  36.6398490  52.3552280  86.0374260  37.9963260  52.8428380
  81.9828720  31.5066220  38.7425110  81.3582900  31.5026090  39.4678420
  81.8958840  30.6397180  38.3461080  80.9045800  32.4302850  45.7208880
  81.2018130  33.3365680  45.6400900  81.4531360  31.9421630  45.1068450
  78.6584120  37.0089090  41.5900530  78.4325040  36.7926260  42.4947150
  77.8776650  37.4417550  41.2446500  85.8881880  37.0152460  40.1891180
  85.2890770  37.7388260  40.0054800  86.4361490  36.9529240  39.4067630
  81.0983330  37.9074670  52.2560800  81.0026930  36.9669400  52.1061200
  81.9415310  38.1289740  51.8608870  84.4946750  35.6516000  42.2194460
  84.8876320  35.9688200  41.4063150  84.8563600  34.7727880  42.3338980
  76.2293870  34.3188340  50.4094580  75.8357260  35.1663550  50.6167360
  75.5412270  33.6814710  50.6003220  82.8038920  34.4023310  53.4791320
  82.1137240  34.2095510  54.1137410  83.5471220  34.6857950  54.0115620
  73.5310920  32.2416800  44.4424660  73.2423970  32.8119660  45.1549640
  74.2756680  31.7621250  44.8055890  73.7181150  36.1836920  35.6527380
  73.6355820  37.1267680  35.7942370  73.3664210  36.0411830  34.7739730
  85.0801890  38.2421750  46.3145240  84.3483010  38.7508560  46.6635340
  84.6826230  37.4251730  46.0134020  81.5179280  34.9175950  44.7197730
  81.5215340  34.4765900  43.8702270  82.4130400  35.2393280  44.8269550
  77.3681660  34.8002440  43.6791940  77.0281710  35.2777670  44.4358990
  76.6058980  34.3467560  43.3193040  81.5799430  35.9188030  37.7104490
  81.7012250  35.8774510  38.6590310  81.1947940  36.7812180  37.5551220
  85.5427800  33.6955430  45.7268180  85.5600540  34.1464080  46.5710030
  85.2943380  32.7961070  45.9401620  80.5920930  38.2289170  37.1087790
  80.0237830  37.7807420  36.4823700  81.3009930  38.5881950  36.5752940
  75.6690110  42.1301190  50.9854520  75.2844900  41.4894860  51.5837480
  75.9802300  42.8337310  51.5549250  81.8187250  38.9777730  46.4663140
  82.1857380  38.5036300  47.2124480  81.6292310  39.8519300  46.8071480
  74.6827740  33.7221420  42.5956610  74.3974660  33.3577090  43.4335230
  74.6206600  32.9901880  41.9819750  79.6086620  38.0186370  48.7847350
  79.3043690  38.8978350  49.0097710  80.5633080  38.0786160  48.8204790
  78.1368410  42.2247360  39.3814200  77.3630670  41.6844980  39.2212920
  78.8663040  41.7053970  39.0431960  84.3566330  32.6150680  39.3169980
  83.5430940  32.1163850  39.2415290  84.1628280  33.4548930  38.9006330
  84.2775190  41.2921780  51.0609590  84.2112500  40.3717450  50.8067180
  83.6480330  41.3897220  51.7754230  87.0714720  36.9870330  37.6132140
  87.9594340  37.2987560  37.4383480  87.0419810  36.1142580  37.2212720
  78.1805810  41.8927740  43.0193010  78.6984480  41.0896000  42.9649900
  77.7289830  41.8306880  43.8609840  83.0675310  43.1594020  38.2920310
  83.4091010  43.9036250  37.7963630  82.2388020  43.4725140  38.6545140
  75.6650350  38.8589110  49.9318710  75.3065290  39.5242960  50.5192050
  75.3704910  38.0272660  50.3031330  78.8663470  39.3173350  52.8158260
  78.5663610  39.4630530  51.9186080  79.6374710  38.7578640  52.7231650
  84.2091920  44.1142350  50.8113390  84.2236460  43.1823310  50.5932300
  83.5017020  44.2002110  51.4503160  85.9502720  42.4809860  43.6565820
  86.3026540  41.8837990  42.9967190  85.0665050  42.1554090  43.8274070
  82.0366000  43.2407550  41.0636230  82.7237130  43.7876760  41.4443820
  81.2498420  43.7848280  41.0985840  74.1758400  38.8580370  36.5553310
  75.0453250  39.1405170  36.8389230  73.6848720  39.6716240  36.4402120
  81.3393210  40.2453580  40.6761590  81.7955990  41.0558830  40.9021780
  80.9881420  39.9276720  41.5080080  83.6425820  45.7559920  47.9053890
  84.2868040  45.9619300  48.5827310  84.0055260  44.9948320  47.4524740
  77.2404990  30.5891230  41.1484110  77.1119620  30.5809130  42.0969030
  76.4167010  30.9274320  40.7975120  84.9157900  43.7592270  46.6231340
  85.5580130  43.0585430  46.7363510  85.4407250  44.5390710  46.4428230
  86.6895520  44.5587170  49.8267400  87.0251760  45.1453860  50.5045320
  85.7695860  44.4279880  50.0565190  74.5429650  48.0707750  37.1214940
  74.9027290  48.6697090  36.4672210  74.4021990  48.6167640  37.8949970
  74.2398920  32.3482350  50.6090810  73.5257440  32.5479270  51.2143420
  74.6593960  31.5721920  50.9805610  74.5271510  46.3362610  51.5957340
  74.6362630  45.3957350  51.4552730  73.8752070  46.6017360  50.9471070
  82.5184100  44.6078500  52.9955460  82.1980970  43.8887740  53.5401150
  81.8442460  45.2833570  53.0691520  80.5598270  45.4538950  37.9388610
  80.5508370  46.1868640  37.3233120  79.6396630  45.2070530  38.0315570
  76.1604910  40.6753840  38.6835370  75.5532860  41.4152740  38.6930670
  76.6354260  40.7653200  37.8573570  85.7337700  34.8404660  48.3592260
  86.1018520  34.0199870  48.6871830  84.8735900  34.9006550  48.7747910
  83.5457870  45.5167190  36.6013800  83.6469850  45.3131180  35.6715780
  82.6459610  45.2625470  36.8061580  81.0683760  36.0747550  40.5837700
  80.3599910  36.5433890  41.0251310  81.3528240  35.4169560  41.2182890
  82.6939690  37.4944250  48.5830230  83.1924940  37.9690070  49.2482080
  82.8362640  36.5707770  48.7900260  85.0999190  32.7998210  42.0233490
  84.9766970  32.8184340  41.0743000  86.0483750  32.8477150  42.1431890
  82.1875980  48.0353510  41.2961470  82.4417480  47.9974900  40.3740840
  81.2388460  47.9086840  41.2889720  79.2718780  34.3832630  37.9588410
  80.1209310  34.8202780  37.8928600  78.9050050  34.6952890  38.7860470
  88.1928560  38.9545390  42.8719980  87.2518700  38.9695620  43.0467670
  88.5072630  38.1681350  43.3180280  78.1710200  40.6364990  36.4323940
  78.9373470  40.5246350  36.9949370  78.2484890  39.9402960  35.7800710
  76.8656960  38.0690060  37.1156830  76.9460550  37.1217570  37.2274230
  77.7576710  38.3996940  37.2217490  77.6671670  48.2185450  44.2191370
  78.4034150  47.6700910  44.4899940  78.0512590  49.0841460  44.0797360
  74.5517150  44.2859020  40.0932880  73.6256930  44.5280160  40.0838290
  75.0173580  45.1133280  39.9717630  76.6729950  47.4031520  53.4076950
  77.4742680  47.7243570  53.8212350  76.1581770  47.0427100  54.1296860
  80.7773980  47.3915760  36.0416940  81.5702590  47.6804590  35.5898730
  80.2578330  46.9607930  35.3629420  85.5094580  43.5111390  53.3552360
  84.9032740  43.5342990  52.6148110  85.2048690  42.7794430  53.8919610
  86.9394950  47.2391680  51.9661770  87.8916700  47.1549700  51.9162010
  86.7923170  47.9033390  52.6395560  74.3927760  39.8904980  52.3513000
  74.8966780  39.3112260  52.9229230  73.6535180  40.1745210  52.8889370
  81.2951380  42.6119170  35.9059290  81.1902020  41.9971520  36.6320670
  81.1275600  42.0885060  35.1222300  81.4465700  41.2975970  51.8848520
  80.6811370  41.8660970  51.8003190  81.6281660  41.0052180  50.9916750
  84.5354110  41.6739200  36.5101280  83.9864210  42.1208500  37.1544020
  85.1573370  41.1688450  37.0338950  76.4250840  38.0334570  53.2463070
  76.4656180  37.7348440  54.1548300  77.2796340  38.4342180  53.0870590
  80.2029230  40.6330120  38.4066580  80.6245650  40.4669990  39.2497970
  80.3280070  39.8230350  37.9121720  78.3656650  36.6126670  51.2137560
  77.8353110  36.1217620  50.5860900  79.0344720  37.0410870  50.6795490
  82.7156870  39.6567730  35.6543680  83.2362530  38.9416750  35.2884830
  83.3625270  40.2953600  35.9544190  87.2634710  41.0796130  50.9778750
  87.6775730  41.2341210  51.8269170  86.3285710  41.2051350  51.1404530
  87.7356880  38.4192290  52.9817900  88.3177650  37.6644610  52.8938380
  87.9118650  38.9499730  52.2049380  78.8528950  33.5789040  51.2934850
  78.7585820  32.9609790  50.5685720  78.2726340  34.3055330  51.0664760
  81.6190390  32.1362280  48.3262240  81.1707690  32.1586540  47.4807790
  80.9855590  31.7381300  48.9232540  82.0249940  41.0316610  48.9474680
  82.4438050  41.8749340  48.7750920  81.1058570  41.1688650  48.7181460
  84.3613840  38.7632790  50.3312520  84.4810050  38.1673930  51.0707360
  85.2207840  38.8002480  49.9113820  86.7001740  39.3169980  48.9075030
  86.1736960  39.8412600  48.3040170  87.0433080  39.9497370  49.5384760
  79.0988130  36.7063350  35.3524740  78.8977190  35.8430710  35.7138080
  78.9280180  36.6196710  34.4146340  79.8757360  47.3369620  50.0632410
  79.3378450  48.0615680  49.7441110  80.1291320  46.8599960  49.2729750
  81.1282610  35.3054140  51.5888340  81.7182300  34.9969990  52.2766160
  80.3102850  34.8333890  51.7448240  85.9476040  34.9219950  51.8221360
  85.2591560  34.2601490  51.7571350  86.6682060  34.4758220  52.2669820
  86.5776440  31.5171580  37.8811620  86.8578730  30.6739480  38.2371040
  85.8042170  31.7494690  38.3950370  77.8970930  33.8063970  35.3402620
  78.1996830  33.8131400  34.4321770  78.6365520  33.4561830  35.8370280
  82.7319570  48.5720830  50.3219060  82.6578270  49.4755970  50.6291430
  81.8298410  48.2532730  50.2941130  81.1155860  32.7498590  36.3258820
  80.7677860  32.0722580  35.7461270  81.3168630  32.2888100  37.1402210
  83.2804900  47.7379340  37.9445420  84.1755690  48.0764310  37.9664180
  83.3122530  47.0158750  37.3169700  76.9201060  43.1106390  36.1732420
  77.3575930  43.6536060  36.8290000  77.4048790  42.2853340  36.1828760
  74.1346860  45.8995420  43.6252680  74.4649870  45.0316480  43.3931320
  74.5637860  46.1053940  44.4557640  78.7308780  44.2304430  41.2854650
  78.4304320  44.1069400  42.1858560  78.6246270  43.3713020  40.8770380
  74.6237070  46.7666010  46.3634310  74.1868060  46.9466810  47.1958460
  75.1914750  47.5240630  46.2216030  74.4561500  39.2786240  42.7223190
  73.8010340  39.0097880  42.0782890  75.2939450  39.1690720  42.2725170
  87.4051940  34.0727530  36.9441680  87.8236820  33.8858510  36.1038340
  87.0988000  33.2206580  37.2544610  75.4937430  39.6638810  47.2626530
  75.8610470  39.5766210  48.1422550  74.9248250  38.9005360  47.1633390
  75.0453430  36.5747900  51.1684950  74.1509480  36.5414660  51.5078660
  75.5850980  36.7734690  51.9336200  73.6699580  36.4885170  38.6648520
  72.7663660  36.7515370  38.4900180  74.1540200  36.7596340  37.8848480
  76.2126790  35.5450710  36.5742900  76.9218490  35.1233930  36.0890180
  75.4966730  35.6125940  35.9426250  75.8600950  31.5990040  35.6145550
  76.5829080  32.1398980  35.9326770  76.1325470  31.3253460  34.7387090
  75.5493140  30.8496230  45.5168170  76.1969330  30.2993610  45.0763330
  75.9694980  31.1039380  46.3383980  75.3025140  31.0051900  48.2593490
  74.9539960  31.4615720  49.0251670  74.9712840  30.1109030  48.3415920
  76.9089510  44.1771500  52.4246680  76.8659140  43.8064410  53.3061140
  77.0400520  45.1149070  52.5648500  80.6095540  45.7331090  48.0256400
  80.3686900  46.0005650  47.1386920  81.5498180  45.9036820  48.0807260
  82.8149960  32.1963780  51.7812910  82.7538850  32.7885610  52.5308320
  83.7550340  32.0889740  51.6363170  85.4524520  31.8533840  51.4205200
  86.0664930  32.1713130  50.7586280  85.9974080  31.3682430  52.0401060
  75.9745780  30.5328100  51.5344260  76.5228770  30.3516150  50.7710370
  76.0401090  29.7422210  52.0700570  76.7477540  47.1233750  49.5444460
  76.1537860  46.9918450  50.2834500  76.7401380  46.2871890  49.0786560
  86.1932560  30.4165980  47.7474490  85.3192400  30.7501090  47.5447420
  86.0843310  29.9439160  48.5726360  87.1004540  32.6236850  49.1316210
  86.7717900  31.8088610  48.7517940  88.0486840  32.5806660  49.0081900
  76.3789770  44.4892130  48.4952500  75.6523830  43.8697420  48.4278450
  76.4398920  44.8832740  47.6250580  79.9834870  46.7037130  45.2801910
  80.4999890  46.0924490  44.7550170  80.6332250  47.2065910  45.7712920
  82.7230370  47.5945620  46.1070890  83.0108180  47.3399920  45.2303900
  83.2353590  47.0422980  46.6976460  83.9407380  31.3335820  46.6867400
  83.1579170  31.8081320  46.9664160  83.6470310  30.4290650  46.5780580
  74.6619770  47.8066520  41.7049260  74.4941810  47.1737200  42.4031150
  73.7954280  48.0125920  41.3543450  81.8261600  33.7522570  42.1983430
  81.0136110  33.3779460  41.8579310  82.3303240  32.9967650  42.5004620
  86.3286580  30.4165020  43.4366500  86.9315950  30.9885230  43.9115020
  85.5879570  30.9804460  43.2140400  76.2682470  46.4999750  39.1499400
  75.7430090  46.8807780  38.4461360  76.1927050  47.1250520  39.8709110
  77.6572940  32.1647350  37.7483090  78.1865700  31.3777150  37.6191040
  78.2901260  32.8438540  37.9818620  79.8510780  31.9022490  40.8028480
  79.2213520  31.2009800  40.9698610  79.3115920  32.6626620  40.5861640
  82.7902730  48.5161720  53.4739090  83.7170040  48.2805990  53.5175050
  82.7753160  49.3433720  52.9925120  79.9766340  31.1806470  53.2380970
  79.6950610  31.6840070  52.4741790  80.3586040  30.3828220  52.8723100
  78.8675440  48.4482130  38.0248650  79.5994260  48.1641410  37.4772540
  79.1269110  48.2095410  38.9148030  78.0290230  44.5646860  38.0294980
  77.3999110  45.0331960  38.5780810  78.1438060  43.7196080  38.4641170
  86.5781800  30.5960050  53.8161440  86.4647250  30.9154660  54.7112960
  87.3951540  30.9972560  53.5198720  85.4839950  38.6152520  24.1796180
  85.4034000  37.7007130  23.9087890  85.0704370  39.1119590  23.4735890
  83.6157990  40.3931540  26.0605450  82.8400090  39.9131980  26.3504020
  84.2670920  39.7137190  25.8861610  77.6323820  40.7051350  26.9381210
  76.8008700  40.4500060  27.3377720  78.2404800  40.7762120  27.6739130
  87.6365420  44.7991730  24.8404580  87.1746950  44.0278970  25.1691750
  88.4490970  44.8257800  25.3457030  77.6125080  44.7391440  27.1339230
  77.9153120  43.8489180  26.9549450  78.3568670  45.2961660  26.9061480
  76.0415770  35.6653240  20.7223600  75.1532470  36.0069210  20.6203480
  76.3256960  35.4653560  19.8304430  74.0048780  38.2658890  26.6063300
  74.5764890  37.4981090  26.6066940  74.0050320  38.5647650  25.6969910
  83.8628730  47.0849740  24.4608570  83.2440170  47.5407240  23.8903010
  84.7180510  47.2401200  24.0598270  83.0566980  43.0688730  26.0675610
  82.9875260  42.1278670  25.9064740  83.8186840  43.1590140  26.6398180
  75.2473650  33.6743250  28.3932230  75.0676490  32.7769000  28.6734990
  74.8453730  34.2215120  29.0679180  84.0872150  35.8759110  26.2944540
  84.4636970  35.0030990  26.1818210  83.9891660  36.2117810  25.4034980
  78.2177160  34.2484740  21.7561980  78.3243910  35.1488470  22.0630740
  77.3069520  34.2002710  21.4656630  87.8696270  33.3709550  23.2272880
  88.6905890  32.8806120  23.2698360  87.9030350  33.9607210  23.9804720
  75.8660320  36.1703750  27.0014570  76.5470430  36.4342120  27.6201970
  75.5508370  35.3304620  27.3352580  80.0584890  37.2171110  26.0887160
  80.5663110  37.7152080  26.7292180  80.5898130  36.4406310  25.9126520
  78.3420990  31.8569670  30.3550580  78.3439430  32.3742060  29.5496480
  77.5125300  31.3799850  30.3320510  84.7292080  41.9688980  21.8540480
  84.1109350  42.4338430  21.2903200  85.2415330  42.6616460  22.2709990
  79.5923840  41.4964850  28.5324080  79.2593220  42.1233770  29.1745150
  79.7690520  42.0226730  27.7525750  88.1057750  35.3109930  26.0000420
  87.4013320  35.5994820  26.5803530  88.4669910  36.1210040  25.6399980
  78.0236320  33.5679630  28.3621030  78.3653130  34.4121680  28.0674900
  77.0852130  33.7163370  28.4786370  78.8042940  43.4645650  30.3473260
  79.4216940  44.1396730  30.0657710  77.9436060  43.8733630  30.2560760
  74.0975280  42.6545510  19.2280110  73.7203260  43.1432610  18.4965010
  74.3548350  43.3270790  19.8586640  81.7064210  31.0561900  24.6865620
  82.0139190  30.5008790  23.9701120  80.7764910  31.1906360  24.5038610
  87.2579270  46.7729190  26.9773080  87.2706430  46.3691480  26.1095340
  86.7054490  47.5476480  26.8734510  88.5524690  43.4945410  22.0663250
  88.4421020  42.5519740  22.1912670  88.5492940  43.8561050  22.9526010
  86.6564710  41.6759030  28.3055690  87.0733500  41.4619140  27.4709150
  87.3804530  41.9331820  28.8764310  84.0944970  39.1210730  21.4225740
  83.1674250  39.0548110  21.6514210  84.2469790  40.0590860  21.3080980
  84.0814050  35.3927730  18.4192900  83.1417720  35.5541690  18.5045360
  84.3997310  36.1113410  17.8728890  88.1242260  40.6831030  21.9260990
  87.5054680  40.3450580  21.2787290  88.1066710  40.0390790  22.6340180
  87.5668820  36.8615570  29.3426800  87.1540000  37.6869280  29.5966790
  86.8344770  36.2760610  29.1503160  79.7001610  39.6475470  24.2045470
  79.2958610  38.9352720  23.7091370  79.7864730  39.3028710  25.0933510
  80.1683310  43.3343030  26.3684680  79.8711600  42.7288500  25.6892460
  81.1183130  43.3720340  26.2574040  78.4130230  36.4218680  27.9844510
  78.9644820  36.5314020  27.2097760  78.9273740  36.7956280  28.6999740
  88.2568920  46.9074900  30.0307780  87.7799480  47.7147090  29.8380390
  87.5730710  46.2553230  30.1833990  79.2601740  43.0724720  33.0192480
  78.3630270  43.2964690  33.2665880  79.2854610  43.1959660  32.0703880
  86.3006960  39.9217840  18.9333740  86.7400240  39.0840270  18.7871560
  87.0135380  40.5547240  19.0197880  78.0872960  39.9438040  31.5949850
  77.9480730  40.8160840  31.9637250  77.2054320  39.6010850  31.4497790
  84.4102340  44.8613910  22.9014980  84.8498250  45.6038240  22.4870370
  84.3489230  45.1040480  23.8253940  79.8853310  45.8859740  33.8035000
  79.8568740  46.2902690  32.9363430  79.7218280  44.9570100  33.6406600
  76.4006240  38.5420450  21.7052120  76.2803840  39.2682540  21.0933390
  76.0907130  37.7723360  21.2280030  74.0391610  41.7135590  27.5120760
  74.1172030  41.8484360  26.5676480  74.6533290  41.0051480  27.7048880
  75.2839240  43.4135780  23.9226940  74.8767320  43.5550370  23.0680540
  76.1752250  43.1295940  23.7198150  85.1018120  47.5627690  30.8293990
  85.6162790  47.4735700  31.6316420  84.2587200  47.9087390  31.1221900
  87.0772520  47.8483030  20.2577990  86.9173660  47.5585970  21.1559820
  86.9119230  47.0723160  19.7223220  79.5560900  47.6281560  22.0349610
  79.3803380  46.7117100  21.8217410  78.7016640  47.9868850  22.2747410
  86.7798650  45.3570590  18.8175990  86.0863810  45.3547880  18.1578270
  87.5221510  44.9329910  18.3870160  86.3448580  46.9833300  22.8924480
  86.8005530  46.2022680  23.2063100  86.6841100  47.6940120  23.4365660
  74.0951130  42.7549760  30.0515220  74.2582170  42.2855120  29.2334590
  74.5603580  42.2473320  30.7164060  78.8669900  31.8855520  25.0875790
  78.4238050  32.6665060  24.7560310  79.4254890  32.2085410  25.7946730
  83.1539710  34.7524040  30.6911110  82.6919080  34.9607060  31.5031050
  82.7517820  33.9383390  30.3881780  88.1544220  35.9732990  31.8207770
  87.3037810  35.6738740  32.1416840  87.9946010  36.2175000  30.9091590
  85.2493930  37.4734740  33.9206560  85.5747340  36.6398490  33.5808790
  86.0374260  37.9963260  34.0684890  81.9828720  31.5066220  19.9681620
  81.3582900  31.5026090  20.6934930  81.8958840  30.6397180  19.5717590
  80.9045800  32.4302850  26.9465390  81.2018130  33.3365680  26.8657410
  81.4531360  31.9421630  26.3324960  78.6584120  37.0089090  22.8157040
  78.4325040  36.7926260  23.7203660  77.8776650  37.4417550  22.4703010
  85.8881880  37.0152460  21.4147690  85.2890770  37.7388260  21.2311310
  86.4361490  36.9529240  20.6324140  81.0983330  37.9074670  33.4817310
  81.0026930  36.9669400  33.3317710  81.9415310  38.1289740  33.0865380
  84.4946750  35.6516000  23.4450970  84.8876320  35.9688200  22.6319660
  84.8563600  34.7727880  23.5595490  76.2293870  34.3188340  31.6351090
  75.8357260  35.1663550  31.8423870  75.5412270  33.6814710  31.8259730
  82.8038920  34.4023310  34.7047830  82.1137240  34.2095510  35.3393920
  83.5471220  34.6857950  35.2372130  73.5310920  32.2416800  25.6681170
  73.2423970  32.8119660  26.3806150  74.2756680  31.7621250  26.0312400
  73.7181150  36.1836920  16.8783890  73.6355820  37.1267680  17.0198880
  73.3664210  36.0411830  15.9996240  85.0801890  38.2421750  27.5401750
  84.3483010  38.7508560  27.8891850  84.6826230  37.4251730  27.2390530
  81.5179280  34.9175950  25.9454240  81.5215340  34.4765900  25.0958780
  82.4130400  35.2393280  26.0526060  77.3681660  34.8002440  24.9048450
  77.0281710  35.2777670  25.6615500  76.6058980  34.3467560  24.5449550
  81.5799430  35.9188030  18.9361000  81.7012250  35.8774510  19.8846820
  81.1947940  36.7812180  18.7807730  85.5427800  33.6955430  26.9524690
  85.5600540  34.1464080  27.7966540  85.2943380  32.7961070  27.1658130
  80.5920930  38.2289170  18.3344300  80.0237830  37.7807420  17.7080210
  81.3009930  38.5881950  17.8009450  75.6690110  42.1301190  32.2111030
  75.2844900  41.4894860  32.8093990  75.9802300  42.8337310  32.7805760
  81.8187250  38.9777730  27.6919650  82.1857380  38.5036300  28.4380990
  81.6292310  39.8519300  28.0327990  74.6827740  33.7221420  23.8213120
  74.3974660  33.3577090  24.6591740  74.6206600  32.9901880  23.2076260
  79.6086620  38.0186370  30.0103860  79.3043690  38.8978350  30.2354220
  80.5633080  38.0786160  30.0461300  78.1368410  42.2247360  20.6070710
  77.3630670  41.6844980  20.4469430  78.8663040  41.7053970  20.2688470
  84.3566330  32.6150680  20.5426490  83.5430940  32.1163850  20.4671800
  84.1628280  33.4548930  20.1262840  84.2775190  41.2921780  32.2866100
  84.2112500  40.3717450  32.0323690  83.6480330  41.3897220  33.0010740
  87.0714720  36.9870330  18.8388650  87.9594340  37.2987560  18.6639990
  87.0419810  36.1142580  18.4469230  78.1805810  41.8927740  24.2449520
  78.6984480  41.0896000  24.1906410  77.7289830  41.8306880  25.0866350
  83.0675310  43.1594020  19.5176820  83.4091010  43.9036250  19.0220140
  82.2388020  43.4725140  19.8801650  75.6650350  38.8589110  31.1575220
  75.3065290  39.5242960  31.7448560  75.3704910  38.0272660  31.5287840
  78.8663470  39.3173350  34.0414770  78.5663610  39.4630530  33.1442590
  79.6374710  38.7578640  33.9488160  84.2091920  44.1142350  32.0369900
  84.2236460  43.1823310  31.8188810  83.5017020  44.2002110  32.6759670
  85.9502720  42.4809860  24.8822330  86.3026540  41.8837990  24.2223700
  85.0665050  42.1554090  25.0530580  82.0366000  43.2407550  22.2892740
  82.7237130  43.7876760  22.6700330  81.2498420  43.7848280  22.3242350
  74.1758400  38.8580370  17.7809820  75.0453250  39.1405170  18.0645740
  73.6848720  39.6716240  17.6658630  81.3393210  40.2453580  21.9018100
  81.7955990  41.0558830  22.1278290  80.9881420  39.9276720  22.7336590
  83.6425820  45.7559920  29.1310400  84.2868040  45.9619300  29.8083820
  84.0055260  44.9948320  28.6781250  77.2404990  30.5891230  22.3740620
  77.1119620  30.5809130  23.3225540  76.4167010  30.9274320  22.0231630
  84.9157900  43.7592270  27.8487850  85.5580130  43.0585430  27.9620020
  85.4407250  44.5390710  27.6684740  86.6895520  44.5587170  31.0523910
  87.0251760  45.1453860  31.7301830  85.7695860  44.4279880  31.2821700
  74.5429650  48.0707750  18.3471450  74.9027290  48.6697090  17.6928720
  74.4021990  48.6167640  19.1206480  74.2398920  32.3482350  31.8347320
  73.5257440  32.5479270  32.4399930  74.6593960  31.5721920  32.2062120
  74.5271510  46.3362610  32.8213850  74.6362630  45.3957350  32.6809240
  73.8752070  46.6017360  32.1727580  82.5184100  44.6078500  34.2211970
  82.1980970  43.8887740  34.7657660  81.8442460  45.2833570  34.2948030
  80.5598270  45.4538950  19.1645120  80.5508370  46.1868640  18.5489630
  79.6396630  45.2070530  19.2572080  76.1604910  40.6753840  19.9091880
  75.5532860  41.4152740  19.9187180  76.6354260  40.7653200  19.0830080
  85.7337700  34.8404660  29.5848770  86.1018520  34.0199870  29.9128340
  84.8735900  34.9006550  30.0004420  83.5457870  45.5167190  17.8270310
  83.6469850  45.3131180  16.8972290  82.6459610  45.2625470  18.0318090
  81.0683760  36.0747550  21.8094210  80.3599910  36.5433890  22.2507820
  81.3528240  35.4169560  22.4439400  82.6939690  37.4944250  29.8086740
  83.1924940  37.9690070  30.4738590  82.8362640  36.5707770  30.0156770
  85.0999190  32.7998210  23.2490000  84.9766970  32.8184340  22.2999510
  86.0483750  32.8477150  23.3688400  82.1875980  48.0353510  22.5217980
  82.4417480  47.9974900  21.5997350  81.2388460  47.9086840  22.5146230
  79.2718780  34.3832630  19.1844920  80.1209310  34.8202780  19.1185110
  78.9050050  34.6952890  20.0116980  88.1928560  38.9545390  24.0976490
  87.2518700  38.9695620  24.2724180  88.5072630  38.1681350  24.5436790
  78.1710200  40.6364990  17.6580450  78.9373470  40.5246350  18.2205880
  78.2484890  39.9402960  17.0057220  76.8656960  38.0690060  18.3413340
  76.9460550  37.1217570  18.4530740  77.7576710  38.3996940  18.4474000
  77.6671670  48.2185450  25.4447880  78.4034150  47.6700910  25.7156450
  78.0512590  49.0841460  25.3053870  74.5517150  44.2859020  21.3189390
  73.6256930  44.5280160  21.3094800  75.0173580  45.1133280  21.1974140
  76.6729950  47.4031520  34.6333460  77.4742680  47.7243570  35.0468860
  76.1581770  47.0427100  35.3553370  80.7773980  47.3915760  17.2673450
  81.5702590  47.6804590  16.8155240  80.2578330  46.9607930  16.5885930
  85.5094580  43.5111390  34.5808870  84.9032740  43.5342990  33.8404620
  85.2048690  42.7794430  35.1176120  86.9394950  47.2391680  33.1918280
  87.8916700  47.1549700  33.1418520  86.7923170  47.9033390  33.8652070
  74.3927760  39.8904980  33.5769510  74.8966780  39.3112260  34.1485740
  73.6535180  40.1745210  34.1145880  81.2951380  42.6119170  17.1315800
  81.1902020  41.9971520  17.8577180  81.1275600  42.0885060  16.3478810
  81.4465700  41.2975970  33.1105030  80.6811370  41.8660970  33.0259700
  81.6281660  41.0052180  32.2173260  84.5354110  41.6739200  17.7357790
  83.9864210  42.1208500  18.3800530  85.1573370  41.1688450  18.2595460
  76.4250840  38.0334570  34.4719580  76.4656180  37.7348440  35.3804810
  77.2796340  38.4342180  34.3127100  80.2029230  40.6330120  19.6323090
  80.6245650  40.4669990  20.4754480  80.3280070  39.8230350  19.1378230
  78.3656650  36.6126670  32.4394070  77.8353110  36.1217620  31.8117410
  79.0344720  37.0410870  31.9052000  82.7156870  39.6567730  16.8800190
  83.2362530  38.9416750  16.5141340  83.3625270  40.2953600  17.1800700
  87.2634710  41.0796130  32.2035260  87.6775730  41.2341210  33.0525680
  86.3285710  41.2051350  32.3661040  87.7356880  38.4192290  34.2074410
  88.3177650  37.6644610  34.1194890  87.9118650  38.9499730  33.4305890
  78.8528950  33.5789040  32.5191360  78.7585820  32.9609790  31.7942230
  78.2726340  34.3055330  32.2921270  81.6190390  32.1362280  29.5518750
  81.1707690  32.1586540  28.7064300  80.9855590  31.7381300  30.1489050
  82.0249940  41.0316610  30.1731190  82.4438050  41.8749340  30.0007430
  81.1058570  41.1688650  29.9437970  84.3613840  38.7632790  31.5569030
  84.4810050  38.1673930  32.2963870  85.2207840  38.8002480  31.1370330
  86.7001740  39.3169980  30.1331540  86.1736960  39.8412600  29.5296680
  87.0433080  39.9497370  30.7641270  79.0988130  36.7063350  16.5781250
  78.8977190  35.8430710  16.9394590  78.9280180  36.6196710  15.6402850
  79.8757360  47.3369620  31.2888920  79.3378450  48.0615680  30.9697620
  80.1291320  46.8599960  30.4986260  81.1282610  35.3054140  32.8144850
  81.7182300  34.9969990  33.5022670  80.3102850  34.8333890  32.9704750
  85.9476040  34.9219950  33.0477870  85.2591560  34.2601490  32.9827860
  86.6682060  34.4758220  33.4926330  86.5776440  31.5171580  19.1068130
  86.8578730  30.6739480  19.4627550  85.8042170  31.7494690  19.6206880
  77.8970930  33.8063970  16.5659130  78.1996830  33.8131400  15.6578280
  78.6365520  33.4561830  17.0626790  82.7319570  48.5720830  31.5475570
  82.6578270  49.4755970  31.8547940  81.8298410  48.2532730  31.5197640
  81.1155860  32.7498590  17.5515330  80.7677860  32.0722580  16.9717780
  81.3168630  32.2888100  18.3658720  83.2804900  47.7379340  19.1701930
  84.1755690  48.0764310  19.1920690  83.3122530  47.0158750  18.5426210
  76.9201060  43.1106390  17.3988930  77.3575930  43.6536060  18.0546510
  77.4048790  42.2853340  17.4085270  74.1346860  45.8995420  24.8509190
  74.4649870  45.0316480  24.6187830  74.5637860  46.1053940  25.6814150
  78.7308780  44.2304430  22.5111160  78.4304320  44.1069400  23.4115070
  78.6246270  43.3713020  22.1026890  74.6237070  46.7666010  27.5890820
  74.1868060  46.9466810  28.4214970  75.1914750  47.5240630  27.4472540
  74.4561500  39.2786240  23.9479700  73.8010340  39.0097880  23.3039400
  75.2939450  39.1690720  23.4981680  87.4051940  34.0727530  18.1698190
  87.8236820  33.8858510  17.3294850  87.0988000  33.2206580  18.4801120
  75.4937430  39.6638810  28.4883040  75.8610470  39.5766210  29.3679060
  74.9248250  38.9005360  28.3889900  75.0453430  36.5747900  32.3941460
  74.1509480  36.5414660  32.7335170  75.5850980  36.7734690  33.1592710
  73.6699580  36.4885170  19.8905030  72.7663660  36.7515370  19.7156690
  74.1540200  36.7596340  19.1104990  76.2126790  35.5450710  17.7999410
  76.9218490  35.1233930  17.3146690  75.4966730  35.6125940  17.1682760
  75.8600950  31.5990040  16.8402060  76.5829080  32.1398980  17.1583280
  76.1325470  31.3253460  15.9643600  75.5493140  30.8496230  26.7424680
  76.1969330  30.2993610  26.3019840  75.9694980  31.1039380  27.5640490
  75.3025140  31.0051900  29.4850000  74.9539960  31.4615720  30.2508180
  74.9712840  30.1109030  29.5672430  76.9089510  44.1771500  33.6503190
  76.8659140  43.8064410  34.5317650  77.0400520  45.1149070  33.7905010
  80.6095540  45.7331090  29.2512910  80.3686900  46.0005650  28.3643430
  81.5498180  45.9036820  29.3063770  82.8149960  32.1963780  33.0069420
  82.7538850  32.7885610  33.7564830  83.7550340  32.0889740  32.8619680
  85.4524520  31.8533840  32.6461710  86.0664930  32.1713130  31.9842790
  85.9974080  31.3682430  33.2657570  75.9745780  30.5328100  32.7600770
  76.5228770  30.3516150  31.9966880  76.0401090  29.7422210  33.2957080
  76.7477540  47.1233750  30.7700970  76.1537860  46.9918450  31.5091010
  76.7401380  46.2871890  30.3043070  86.1932560  30.4165980  28.9731000
  85.3192400  30.7501090  28.7703930  86.0843310  29.9439160  29.7982870
  87.1004540  32.6236850  30.3572720  86.7717900  31.8088610  29.9774450
  88.0486840  32.5806660  30.2338410  76.3789770  44.4892130  29.7209010
  75.6523830  43.8697420  29.6534960  76.4398920  44.8832740  28.8507090
  79.9834870  46.7037130  26.5058420  80.4999890  46.0924490  25.9806680
  80.6332250  47.2065910  26.9969430  82.7230370  47.5945620  27.3327400
  83.0108180  47.3399920  26.4560410  83.2353590  47.0422980  27.9232970
  83.9407380  31.3335820  27.9123910  83.1579170  31.8081320  28.1920670
  83.6470310  30.4290650  27.8037090  74.6619770  47.8066520  22.9305770
  74.4941810  47.1737200  23.6287660  73.7954280  48.0125920  22.5799960
  75.2847790  31.6383300  20.4337630  76.0427150  31.7512180  19.8601660
  74.8224960  32.4752500  20.3881060  81.8261600  33.7522570  23.4239940
  81.0136110  33.3779460  23.0835820  82.3303240  32.9967650  23.7261130
  86.3286580  30.4165020  24.6623010  86.9315950  30.9885230  25.1371530
  85.5879570  30.9804460  24.4396910  76.2682470  46.4999750  20.3755910
  75.7430090  46.8807780  19.6717870  76.1927050  47.1250520  21.0965620
  77.6572940  32.1647350  18.9739600  78.1865700  31.3777150  18.8447550
  78.2901260  32.8438540  19.2075130  79.8510780  31.9022490  22.0284990
  79.2213520  31.2009800  22.1955120  79.3115920  32.6626620  21.8118150
  82.7902730  48.5161720  34.6995600  83.7170040  48.2805990  34.7431560
  82.7753160  49.3433720  34.2181630  79.9766340  31.1806470  34.4637480
  79.6950610  31.6840070  33.6998300  80.3586040  30.3828220  34.0979610
  78.8675440  48.4482130  19.2505160  79.5994260  48.1641410  18.7029050
  79.1269110  48.2095410  20.1404540  78.0290230  44.5646860  19.2551490
  77.3999110  45.0331960  19.8037320  78.1438060  43.7196080  19.6897680
  86.5781800  30.5960050  35.0417950  86.4647250  30.9154660  35.9369470
  87.3951540  30.9972560  34.7455230  85.4839950  38.6152520   5.4052690
  85.4034000  37.7007130   5.1344400  85.0704370  39.1119590   4.6992400
  83.6157990  40.3931540   7.2861960  82.8400090  39.9131980   7.5760530
  84.2670920  39.7137190   7.1118120  77.6323820  40.7051350   8.1637720
  76.8008700  40.4500060   8.5634230  78.2404800  40.7762120   8.8995640
  87.6365420  44.7991730   6.0661090  87.1746950  44.0278970   6.3948260
  88.4490970  44.8257800   6.5713540  77.6125080  44.7391440   8.3595740
  77.9153120  43.8489180   8.1805960  78.3568670  45.2961660   8.1317990
  74.0048780  38.2658890   7.8319810  74.5764890  37.4981090   7.8323450
  74.0050320  38.5647650   6.9226420  83.8628730  47.0849740   5.6865080
  83.2440170  47.5407240   5.1159520  84.7180510  47.2401200   5.2854780
  83.0566980  43.0688730   7.2932120  82.9875260  42.1278670   7.1321250
  83.8186840  43.1590140   7.8654690  75.2473650  33.6743250   9.6188740
  75.0676490  32.7769000   9.8991500  74.8453730  34.2215120  10.2935690
  84.0872150  35.8759110   7.5201050  84.4636970  35.0030990   7.4074720
  83.9891660  36.2117810   6.6291490  78.2177160  34.2484740   2.9818490
  78.3243910  35.1488470   3.2887250  77.3069520  34.2002710   2.6913140
  87.8696270  33.3709550   4.4529390  88.6905890  32.8806120   4.4954870
  87.9030350  33.9607210   5.2061230  75.8660320  36.1703750   8.2271080
  76.5470430  36.4342120   8.8458480  75.5508370  35.3304620   8.5609090
  80.0584890  37.2171110   7.3143670  80.5663110  37.7152080   7.9548690
  80.5898130  36.4406310   7.1383030  78.3420990  31.8569670  11.5807090
  78.3439430  32.3742060  10.7752990  77.5125300  31.3799850  11.5577020
  84.7292080  41.9688980   3.0796990  84.1109350  42.4338430   2.5159710
  85.2415330  42.6616460   3.4966500  79.5923840  41.4964850   9.7580590
  79.2593220  42.1233770  10.4001660  79.7690520  42.0226730   8.9782260
  88.1057750  35.3109930   7.2256930  87.4013320  35.5994820   7.8060040
  88.4669910  36.1210040   6.8656490  78.0236320  33.5679630   9.5877540
  78.3653130  34.4121680   9.2931410  77.0852130  33.7163370   9.7042880
  78.8042940  43.4645650  11.5729770  79.4216940  44.1396730  11.2914220
  77.9436060  43.8733630  11.4817270  81.7064210  31.0561900   5.9122130
  82.0139190  30.5008790   5.1957630  80.7764910  31.1906360   5.7295120
  87.2579270  46.7729190   8.2029590  87.2706430  46.3691480   7.3351850
  86.7054490  47.5476480   8.0991020  88.5524690  43.4945410   3.2919760
  88.4421020  42.5519740   3.4169180  88.5492940  43.8561050   4.1782520
  86.6564710  41.6759030   9.5312200  87.0733500  41.4619140   8.6965660
  87.3804530  41.9331820  10.1020820  84.0944970  39.1210730   2.6482250
  83.1674250  39.0548110   2.8770720  84.2469790  40.0590860   2.5337490
  88.1242260  40.6831030   3.1517500  87.5054680  40.3450580   2.5043800
  88.1066710  40.0390790   3.8596690  87.5668820  36.8615570  10.5683310
  87.1540000  37.6869280  10.8223300  86.8344770  36.2760610  10.3759670
  79.7001610  39.6475470   5.4301980  79.2958610  38.9352720   4.9347880
  79.7864730  39.3028710   6.3190020  80.1683310  43.3343030   7.5941190
  79.8711600  42.7288500   6.9148970  81.1183130  43.3720340   7.4830550
  78.4130230  36.4218680   9.2101020  78.9644820  36.5314020   8.4354270
  78.9273740  36.7956280   9.9256250  88.2568920  46.9074900  11.2564290
  87.7799480  47.7147090  11.0636900  87.5730710  46.2553230  11.4090500
  79.2601740  43.0724720  14.2448990  78.3630270  43.2964690  14.4922390
  79.2854610  43.1959660  13.2960390  78.0872960  39.9438040  12.8206360
  77.9480730  40.8160840  13.1893760  77.2054320  39.6010850  12.6754300
  84.4102340  44.8613910   4.1271490  84.8498250  45.6038240   3.7126880
  84.3489230  45.1040480   5.0510450  79.8853310  45.8859740  15.0291510
  79.8568740  46.2902690  14.1619940  79.7218280  44.9570100  14.8663110
  76.4006240  38.5420450   2.9308630  76.2803840  39.2682540   2.3189900
  76.0907130  37.7723360   2.4536540  74.0391610  41.7135590   8.7377270
  74.1172030  41.8484360   7.7932990  74.6533290  41.0051480   8.9305390
  75.2839240  43.4135780   5.1483450  74.8767320  43.5550370   4.2937050
  76.1752250  43.1295940   4.9454660  85.1018120  47.5627690  12.0550500
  85.6162790  47.4735700  12.8572930  84.2587200  47.9087390  12.3478410
  79.5560900  47.6281560   3.2606120  79.3803380  46.7117100   3.0473920
  78.7016640  47.9868850   3.5003920  86.3448580  46.9833300   4.1180990
  86.8005530  46.2022680   4.4319610  86.6841100  47.6940120   4.6622170
  74.0951130  42.7549760  11.2771730  74.2582170  42.2855120  10.4591100
  74.5603580  42.2473320  11.9420570  78.8669900  31.8855520   6.3132300
  78.4238050  32.6665060   5.9816820  79.4254890  32.2085410   7.0203240
  83.1539710  34.7524040  11.9167620  82.6919080  34.9607060  12.7287560
  82.7517820  33.9383390  11.6138290  88.1544220  35.9732990  13.0464280
  87.3037810  35.6738740  13.3673350  87.9946010  36.2175000  12.1348100
  85.2493930  37.4734740  15.1463070  85.5747340  36.6398490  14.8065300
  86.0374260  37.9963260  15.2941400  80.9045800  32.4302850   8.1721900
  81.2018130  33.3365680   8.0913920  81.4531360  31.9421630   7.5581470
  78.6584120  37.0089090   4.0413550  78.4325040  36.7926260   4.9460170
  77.8776650  37.4417550   3.6959520  85.8881880  37.0152460   2.6404200
  85.2890770  37.7388260   2.4567820  86.4361490  36.9529240   1.8580650
  81.0983330  37.9074670  14.7073820  81.0026930  36.9669400  14.5574220
  81.9415310  38.1289740  14.3121890  84.4946750  35.6516000   4.6707480
  84.8876320  35.9688200   3.8576170  84.8563600  34.7727880   4.7852000
  76.2293870  34.3188340  12.8607600  75.8357260  35.1663550  13.0680380
  75.5412270  33.6814710  13.0516240  82.8038920  34.4023310  15.9304340
  82.1137240  34.2095510  16.5650430  83.5471220  34.6857950  16.4628640
  73.5310920  32.2416800   6.8937680  73.2423970  32.8119660   7.6062660
  74.2756680  31.7621250   7.2568910  85.0801890  38.2421750   8.7658260
  84.3483010  38.7508560   9.1148360  84.6826230  37.4251730   8.4647040
  81.5179280  34.9175950   7.1710750  81.5215340  34.4765900   6.3215290
  82.4130400  35.2393280   7.2782570  77.3681660  34.8002440   6.1304960
  77.0281710  35.2777670   6.8872010  76.6058980  34.3467560   5.7706060
  85.5427800  33.6955430   8.1781200  85.5600540  34.1464080   9.0223050
  85.2943380  32.7961070   8.3914640  75.6690110  42.1301190  13.4367540
  75.2844900  41.4894860  14.0350500  75.9802300  42.8337310  14.0062270
  81.8187250  38.9777730   8.9176160  82.1857380  38.5036300   9.6637500
  81.6292310  39.8519300   9.2584500  74.6827740  33.7221420   5.0469630
  74.3974660  33.3577090   5.8848250  74.6206600  32.9901880   4.4332770
  79.6086620  38.0186370  11.2360370  79.3043690  38.8978350  11.4610730
  80.5633080  38.0786160  11.2717810  78.1368410  42.2247360   1.8327220
  77.3630670  41.6844980   1.6725940  78.8663040  41.7053970   1.4944980
  84.3566330  32.6150680   1.7683000  83.5430940  32.1163850   1.6928310
  84.1628280  33.4548930   1.3519350  84.2775190  41.2921780  13.5122610
  84.2112500  40.3717450  13.2580200  83.6480330  41.3897220  14.2267250
  78.1805810  41.8927740   5.4706030  78.6984480  41.0896000   5.4162920
  77.7289830  41.8306880   6.3122860  75.6650350  38.8589110  12.3831730
  75.3065290  39.5242960  12.9705070  75.3704910  38.0272660  12.7544350
  78.8663470  39.3173350  15.2671280  78.5663610  39.4630530  14.3699100
  79.6374710  38.7578640  15.1744670  84.2091920  44.1142350  13.2626410
  84.2236460  43.1823310  13.0445320  83.5017020  44.2002110  13.9016180
  85.9502720  42.4809860   6.1078840  86.3026540  41.8837990   5.4480210
  85.0665050  42.1554090   6.2787090  82.0366000  43.2407550   3.5149250
  82.7237130  43.7876760   3.8956840  81.2498420  43.7848280   3.5498860
  81.3393210  40.2453580   3.1274610  81.7955990  41.0558830   3.3534800
  80.9881420  39.9276720   3.9593100  83.6425820  45.7559920  10.3566910
  84.2868040  45.9619300  11.0340330  84.0055260  44.9948320   9.9037760
  77.2404990  30.5891230   3.5997130  77.1119620  30.5809130   4.5482050
  76.4167010  30.9274320   3.2488140  84.9157900  43.7592270   9.0744360
  85.5580130  43.0585430   9.1876530  85.4407250  44.5390710   8.8941250
  86.6895520  44.5587170  12.2780420  87.0251760  45.1453860  12.9558340
  85.7695860  44.4279880  12.5078210  74.2398920  32.3482350  13.0603830
  73.5257440  32.5479270  13.6656440  74.6593960  31.5721920  13.4318630
  74.5271510  46.3362610  14.0470360  74.6362630  45.3957350  13.9065750
  73.8752070  46.6017360  13.3984090  82.5184100  44.6078500  15.4468480
  82.1980970  43.8887740  15.9914170  81.8442460  45.2833570  15.5204540
  85.7337700  34.8404660  10.8105280  86.1018520  34.0199870  11.1384850
  84.8735900  34.9006550  11.2260930  81.0683760  36.0747550   3.0350720
  80.3599910  36.5433890   3.4764330  81.3528240  35.4169560   3.6695910
  82.6939690  37.4944250  11.0343250  83.1924940  37.9690070  11.6995100
  82.8362640  36.5707770  11.2413280  85.0999190  32.7998210   4.4746510
  84.9766970  32.8184340   3.5256020  86.0483750  32.8477150   4.5944910
  82.1875980  48.0353510   3.7474490  82.4417480  47.9974900   2.8253860
  81.2388460  47.9086840   3.7402740  88.1928560  38.9545390   5.3233000
  87.2518700  38.9695620   5.4980690  88.5072630  38.1681350   5.7693300
  77.6671670  48.2185450   6.6704390  78.4034150  47.6700910   6.9412960
  78.0512590  49.0841460   6.5310380  74.5517150  44.2859020   2.5445900
  73.6256930  44.5280160   2.5351310  75.0173580  45.1133280   2.4230650
  76.6729950  47.4031520  15.8589970  77.4742680  47.7243570  16.2725370
  76.1581770  47.0427100  16.5809880  85.5094580  43.5111390  15.8065380
  84.9032740  43.5342990  15.0661130  85.2048690  42.7794430  16.3432630
  86.9394950  47.2391680  14.4174790  87.8916700  47.1549700  14.3675030
  86.7923170  47.9033390  15.0908580  74.3927760  39.8904980  14.8026020
  74.8966780  39.3112260  15.3742250  73.6535180  40.1745210  15.3402390
  81.4465700  41.2975970  14.3361540  80.6811370  41.8660970  14.2516210
  81.6281660  41.0052180  13.4429770  76.4250840  38.0334570  15.6976090
  76.4656180  37.7348440  16.6061320  77.2796340  38.4342180  15.5383610
  78.3656650  36.6126670  13.6650580  77.8353110  36.1217620  13.0373920
  79.0344720  37.0410870  13.1308510  87.2634710  41.0796130  13.4291770
  87.6775730  41.2341210  14.2782190  86.3285710  41.2051350  13.5917550
  87.7356880  38.4192290  15.4330920  88.3177650  37.6644610  15.3451400
  87.9118650  38.9499730  14.6562400  78.8528950  33.5789040  13.7447870
  78.7585820  32.9609790  13.0198740  78.2726340  34.3055330  13.5177780
  81.6190390  32.1362280  10.7775260  81.1707690  32.1586540   9.9320810
  80.9855590  31.7381300  11.3745560  82.0249940  41.0316610  11.3987700
  82.4438050  41.8749340  11.2263940  81.1058570  41.1688650  11.1694480
  84.3613840  38.7632790  12.7825540  84.4810050  38.1673930  13.5220380
  85.2207840  38.8002480  12.3626840  86.7001740  39.3169980  11.3588050
  86.1736960  39.8412600  10.7553190  87.0433080  39.9497370  11.9897780
  79.8757360  47.3369620  12.5145430  79.3378450  48.0615680  12.1954130
  80.1291320  46.8599960  11.7242770  81.1282610  35.3054140  14.0401360
  81.7182300  34.9969990  14.7279180  80.3102850  34.8333890  14.1961260
  85.9476040  34.9219950  14.2734380  85.2591560  34.2601490  14.2084370
  86.6682060  34.4758220  14.7182840  82.7319570  48.5720830  12.7732080
  82.6578270  49.4755970  13.0804450  81.8298410  48.2532730  12.7454150
  74.1346860  45.8995420   6.0765700  74.4649870  45.0316480   5.8444340
  74.5637860  46.1053940   6.9070660  78.7308780  44.2304430   3.7367670
  78.4304320  44.1069400   4.6371580  78.6246270  43.3713020   3.3283400
  74.6237070  46.7666010   8.8147330  74.1868060  46.9466810   9.6471480
  75.1914750  47.5240630   8.6729050  74.4561500  39.2786240   5.1736210
  73.8010340  39.0097880   4.5295910  75.2939450  39.1690720   4.7238190
  75.4937430  39.6638810   9.7139550  75.8610470  39.5766210  10.5935570
  74.9248250  38.9005360   9.6146410  75.0453430  36.5747900  13.6197970
  74.1509480  36.5414660  13.9591680  75.5850980  36.7734690  14.3849220
  75.5493140  30.8496230   7.9681190  76.1969330  30.2993610   7.5276350
  75.9694980  31.1039380   8.7897000  75.3025140  31.0051900  10.7106510
  74.9539960  31.4615720  11.4764690  74.9712840  30.1109030  10.7928940
  76.9089510  44.1771500  14.8759700  76.8659140  43.8064410  15.7574160
  77.0400520  45.1149070  15.0161520  80.6095540  45.7331090  10.4769420
  80.3686900  46.0005650   9.5899940  81.5498180  45.9036820  10.5320280
  82.8149960  32.1963780  14.2325930  82.7538850  32.7885610  14.9821340
  83.7550340  32.0889740  14.0876190  85.4524520  31.8533840  13.8718220
  86.0664930  32.1713130  13.2099300  85.9974080  31.3682430  14.4914080
  75.9745780  30.5328100  13.9857280  76.5228770  30.3516150  13.2223390
  76.0401090  29.7422210  14.5213590  76.7477540  47.1233750  11.9957480
  76.1537860  46.9918450  12.7347520  76.7401380  46.2871890  11.5299580
  86.1932560  30.4165980  10.1987510  85.3192400  30.7501090   9.9960440
  86.0843310  29.9439160  11.0239380  87.1004540  32.6236850  11.5829230
  86.7717900  31.8088610  11.2030960  88.0486840  32.5806660  11.4594920
  76.3789770  44.4892130  10.9465520  75.6523830  43.8697420  10.8791470
  76.4398920  44.8832740  10.0763600  79.9834870  46.7037130   7.7314930
  80.4999890  46.0924490   7.2063190  80.6332250  47.2065910   8.2225940
  82.7230370  47.5945620   8.5583910  83.0108180  47.3399920   7.6816920
  83.2353590  47.0422980   9.1489480  83.9407380  31.3335820   9.1380420
  83.1579170  31.8081320   9.4177180  83.6470310  30.4290650   9.0293600
  74.6619770  47.8066520   4.1562280  74.4941810  47.1737200   4.8544170
  73.7954280  48.0125920   3.8056470  81.8261600  33.7522570   4.6496450
  81.0136110  33.3779460   4.3092330  82.3303240  32.9967650   4.9517640
  86.3286580  30.4165020   5.8879520  86.9315950  30.9885230   6.3628040
  85.5879570  30.9804460   5.6653420  79.8510780  31.9022490   3.2541500
  79.2213520  31.2009800   3.4211630  79.3115920  32.6626620   3.0374660
  82.7902730  48.5161720  15.9252110  83.7170040  48.2805990  15.9688070
  82.7753160  49.3433720  15.4438140  79.9766340  31.1806470  15.6893990
  79.6950610  31.6840070  14.9254810  80.3586040  30.3828220  15.3236120
  86.5781800  30.5960050  16.2674460  86.4647250  30.9154660  17.1625980
  87.3951540  30.9972560  15.9711740  85.4839950  19.8409030  99.2770140
  85.4034000  18.9263640  99.0061850  85.0704370  20.3376100  98.5709850
  83.6157990  21.6188050 101.1579410  82.8400090  21.1388490 101.4477980
  84.2670920  20.9393700 100.9835570  77.6323820  21.9307860 102.0355170
  76.8008700  21.6756570 102.4351680  78.2404800  22.0018630 102.7713090
  87.6365420  26.0248240  99.9378540  87.1746950  25.2535480 100.2665710
  88.4490970  26.0514310 100.4430990  77.6125080  25.9647950 102.2313190
  77.9153120  25.0745690 102.0523410  78.3568670  26.5218170 102.0035440
  76.0415770  16.8909750  95.8197560  75.1532470  17.2325720  95.7177440
  76.3256960  16.6910070  94.9278390  74.0048780  19.4915400 101.7037260
  74.5764890  18.7237600 101.7040900  74.0050320  19.7904160 100.7943870
  83.8628730  28.3106250  99.5582530  83.2440170  28.7663750  98.9876970
  84.7180510  28.4657710  99.1572230  83.0566980  24.2945240 101.1649570
  82.9875260  23.3535180 101.0038700  83.8186840  24.3846650 101.7372140
  75.2473650  14.8999760 103.4906190  75.0676490  14.0025510 103.7708950
  74.8453730  15.4471630 104.1653140  84.0872150  17.1015620 101.3918500
  84.4636970  16.2287500 101.2792170  83.9891660  17.4374320 100.5008940
  78.2177160  15.4741250  96.8535940  78.3243910  16.3744980  97.1604700
  77.3069520  15.4259220  96.5630590  87.8696270  14.5966060  98.3246840
  88.6905890  14.1062630  98.3672320  87.9030350  15.1863720  99.0778680
  75.8660320  17.3960260 102.0988530  76.5470430  17.6598630 102.7175930
  75.5508370  16.5561130 102.4326540  80.0584890  18.4427620 101.1861120
  80.5663110  18.9408590 101.8266140  80.5898130  17.6662820 101.0100480
  78.3420990  13.0826180 105.4524540  78.3439430  13.5998570 104.6470440
  77.5125300  12.6056360 105.4294470  84.7292080  23.1945490  96.9514440
  84.1109350  23.6594940  96.3877160  85.2415330  23.8872970  97.3683950
  79.5923840  22.7221360 103.6298040  79.2593220  23.3490280 104.2719110
  79.7690520  23.2483240 102.8499710  88.1057750  16.5366440 101.0974380
  87.4013320  16.8251330 101.6777490  88.4669910  17.3466550 100.7373940
  78.0236320  14.7936140 103.4594990  78.3653130  15.6378190 103.1648860
  77.0852130  14.9419880 103.5760330  78.8042940  24.6902160 105.4447220
  79.4216940  25.3653240 105.1631670  77.9436060  25.0990140 105.3534720
  74.0975280  23.8802020  94.3254070  73.7203260  24.3689120  93.5938970
  74.3548350  24.5527300  94.9560600  81.7064210  12.2818410  99.7839580
  82.0139190  11.7265300  99.0675080  80.7764910  12.4162870  99.6012570
  87.2579270  27.9985700 102.0747040  87.2706430  27.5947990 101.2069300
  86.7054490  28.7732990 101.9708470  88.5524690  24.7201920  97.1637210
  88.4421020  23.7776250  97.2886630  88.5492940  25.0817560  98.0499970
  86.6564710  22.9015540 103.4029650  87.0733500  22.6875650 102.5683110
  87.3804530  23.1588330 103.9738270  84.0944970  20.3467240  96.5199700
  83.1674250  20.2804620  96.7488170  84.2469790  21.2847370  96.4054940
  84.0814050  16.6184240  93.5166860  83.1417720  16.7798200  93.6019320
  84.3997310  17.3369920  92.9702850  88.1242260  21.9087540  97.0234950
  87.5054680  21.5707090  96.3761250  88.1066710  21.2647300  97.7314140
  87.5668820  18.0872080 104.4400760  87.1540000  18.9125790 104.6940750
  86.8344770  17.5017120 104.2477120  79.7001610  20.8731980  99.3019430
  79.2958610  20.1609230  98.8065330  79.7864730  20.5285220 100.1907470
  80.1683310  24.5599540 101.4658640  79.8711600  23.9545010 100.7866420
  81.1183130  24.5976850 101.3548000  78.4130230  17.6475190 103.0818470
  78.9644820  17.7570530 102.3071720  78.9273740  18.0212790 103.7973700
  88.2568920  28.1331410 105.1281740  87.7799480  28.9403600 104.9354350
  87.5730710  27.4809740 105.2807950  86.3006960  21.1474350  94.0307700
  86.7400240  20.3096780  93.8845520  87.0135380  21.7803750  94.1171840
  84.4102340  26.0870420  97.9988940  84.8498250  26.8294750  97.5844330
  84.3489230  26.3296990  98.9227900  76.4006240  19.7676960  96.8026080
  76.2803840  20.4939050  96.1907350  76.0907130  18.9979870  96.3253990
  74.0391610  22.9392100 102.6094720  74.1172030  23.0740870 101.6650440
  74.6533290  22.2307990 102.8022840  75.2839240  24.6392290  99.0200900
  74.8767320  24.7806880  98.1654500  76.1752250  24.3552450  98.8172110
  87.0772520  29.0739540  95.3551950  86.9173660  28.7842480  96.2533780
  86.9119230  28.2979670  94.8197180  79.5560900  28.8538070  97.1323570
  79.3803380  27.9373610  96.9191370  78.7016640  29.2125360  97.3721370
  86.7798650  26.5827100  93.9149950  86.0863810  26.5804390  93.2552230
  87.5221510  26.1586420  93.4844120  86.3448580  28.2089810  97.9898440
  86.8005530  27.4279190  98.3037060  86.6841100  28.9196630  98.5339620
  74.0951130  23.9806270 105.1489180  74.2582170  23.5111630 104.3308550
  74.5603580  23.4729830 105.8138020  78.8669900  13.1112030 100.1849750
  78.4238050  13.8921570  99.8534270  79.4254890  13.4341920 100.8920690
  83.1539710  15.9780550 105.7885070  82.6919080  16.1863570 106.6005010
  82.7517820  15.1639900 105.4855740  81.9828720  12.7322730  95.0655580
  81.3582900  12.7282600  95.7908890  81.8958840  11.8653690  94.6691550
  80.9045800  13.6559360 102.0439350  81.2018130  14.5622190 101.9631370
  81.4531360  13.1678140 101.4298920  78.6584120  18.2345600  97.9131000
  78.4325040  18.0182770  98.8177620  77.8776650  18.6674060  97.5676970
  85.8881880  18.2408970  96.5121650  85.2890770  18.9644770  96.3285270
  86.4361490  18.1785750  95.7298100  84.4946750  16.8772510  98.5424930
  84.8876320  17.1944710  97.7293620  84.8563600  15.9984390  98.6569450
  73.5310920  13.4673310 100.7655130  73.2423970  14.0376170 101.4780110
  74.2756680  12.9877760 101.1286360  73.7181150  17.4093430  91.9757850
  73.6355820  18.3524190  92.1172840  73.3664210  17.2668340  91.0970200
  85.0801890  19.4678260 102.6375710  84.3483010  19.9765070 102.9865810
  84.6826230  18.6508240 102.3364490  81.5179280  16.1432460 101.0428200
  81.5215340  15.7022410 100.1932740  82.4130400  16.4649790 101.1500020
  77.3681660  16.0258950 100.0022410  77.0281710  16.5034180 100.7589460
  76.6058980  15.5724070  99.6423510  81.5799430  17.1444540  94.0334960
  81.7012250  17.1031020  94.9820780  81.1947940  18.0068690  93.8781690
  85.5427800  14.9211940 102.0498650  85.5600540  15.3720590 102.8940500
  85.2943380  14.0217580 102.2632090  80.5920930  19.4545680  93.4318260
  80.0237830  19.0063930  92.8054170  81.3009930  19.8138460  92.8983410
  81.8187250  20.2034240 102.7893610  82.1857380  19.7292810 103.5354950
  81.6292310  21.0775810 103.1301950  74.6827740  14.9477930  98.9187080
  74.3974660  14.5833600  99.7565700  74.6206600  14.2158390  98.3050220
  79.6086620  19.2442880 105.1077820  79.3043690  20.1234860 105.3328180
  80.5633080  19.3042670 105.1435260  78.1368410  23.4503870  95.7044670
  77.3630670  22.9101490  95.5443390  78.8663040  22.9310480  95.3662430
  84.3566330  13.8407190  95.6400450  83.5430940  13.3420360  95.5645760
  84.1628280  14.6805440  95.2236800  87.0714720  18.2126840  93.9362610
  87.9594340  18.5244070  93.7613950  87.0419810  17.3399090  93.5443190
  78.1805810  23.1184250  99.3423480  78.6984480  22.3152510  99.2880370
  77.7289830  23.0563390 100.1840310  83.0675310  24.3850530  94.6150780
  83.4091010  25.1292760  94.1194100  82.2388020  24.6981650  94.9775610
  85.9502720  23.7066370  99.9796290  86.3026540  23.1094500  99.3197660
  85.0665050  23.3810600 100.1504540  82.0366000  24.4664060  97.3866700
  82.7237130  25.0133270  97.7674290  81.2498420  25.0104790  97.4216310
  74.1758400  20.0836880  92.8783780  75.0453250  20.3661680  93.1619700
  73.6848720  20.8972750  92.7632590  81.3393210  21.4710090  96.9992060
  81.7955990  22.2815340  97.2252250  80.9881420  21.1533230  97.8310550
  83.6425820  26.9816430 104.2284360  84.2868040  27.1875810 104.9057780
  84.0055260  26.2204830 103.7755210  77.2404990  11.8147740  97.4714580
  77.1119620  11.8065640  98.4199500  76.4167010  12.1530830  97.1205590
  84.9157900  24.9848780 102.9461810  85.5580130  24.2841940 103.0593980
  85.4407250  25.7647220 102.7658700  74.5429650  29.2964260  93.4445410
  74.9027290  29.8953600  92.7902680  74.4021990  29.8424150  94.2180440
  80.5598270  26.6795460  94.2619080  80.5508370  27.4125150  93.6463590
  79.6396630  26.4327040  94.3546040  76.1604910  21.9010350  95.0065840
  75.5532860  22.6409250  95.0161140  76.6354260  21.9909710  94.1804040
  85.7337700  16.0661170 104.6822730  86.1018520  15.2456380 105.0102300
  84.8735900  16.1263060 105.0978380  83.5457870  26.7423700  92.9244270
  83.6469850  26.5387690  91.9946250  82.6459610  26.4881980  93.1292050
  81.0683760  17.3004060  96.9068170  80.3599910  17.7690400  97.3481780
  81.3528240  16.6426070  97.5413360  82.6939690  18.7200760 104.9060700
  83.1924940  19.1946580 105.5712550  82.8362640  17.7964280 105.1130730
  85.0999190  14.0254720  98.3463960  84.9766970  14.0440850  97.3973470
  86.0483750  14.0733660  98.4662360  82.1875980  29.2610020  97.6191940
  82.4417480  29.2231410  96.6971310  81.2388460  29.1343350  97.6120190
  79.2718780  15.6089140  94.2818880  80.1209310  16.0459290  94.2159070
  78.9050050  15.9209400  95.1090940  88.1928560  20.1801900  99.1950450
  87.2518700  20.1952130  99.3698140  88.5072630  19.3937860  99.6410750
  78.1710200  21.8621500  92.7554410  78.9373470  21.7502860  93.3179840
  78.2484890  21.1659470  92.1031180  76.8656960  19.2946570  93.4387300
  76.9460550  18.3474080  93.5504700  77.7576710  19.6253450  93.5447960
  77.6671670  29.4441960 100.5421840  78.4034150  28.8957420 100.8130410
  78.0512590  30.3097970 100.4027830  74.5517150  25.5115530  96.4163350
  73.6256930  25.7536670  96.4068760  75.0173580  26.3389790  96.2948100
  80.7773980  28.6172270  92.3647410  81.5702590  28.9061100  91.9129200
  80.2578330  28.1864440  91.6859890  81.2951380  23.8375680  92.2289760
  81.1902020  23.2228030  92.9551140  81.1275600  23.3141570  91.4452770
  84.5354110  22.8995710  92.8331750  83.9864210  23.3465010  93.4774490
  85.1573370  22.3944960  93.3569420  80.2029230  21.8586630  94.7297050
  80.6245650  21.6926500  95.5728440  80.3280070  21.0486860  94.2352190
  82.7156870  20.8824240  91.9774150  83.2362530  20.1673260  91.6115300
  83.3625270  21.5210110  92.2774660  81.6190390  13.3618790 104.6492710
  81.1707690  13.3843050 103.8038260  80.9855590  12.9637810 105.2463010
  82.0249940  22.2573120 105.2705150  82.4438050  23.1005850 105.0981390
  81.1058570  22.3945160 105.0411930  86.7001740  20.5426490 105.2305500
  86.1736960  21.0669110 104.6270640  87.0433080  21.1753880 105.8615230
  79.0988130  17.9319860  91.6755210  78.8977190  17.0687220  92.0368550
  78.9280180  17.8453220  90.7376810  79.8757360  28.5626130 106.3862880
  79.3378450  29.2872190 106.0671580  80.1291320  28.0856470 105.5960220
  86.5776440  12.7428090  94.2042090  86.8578730  11.8995990  94.5601510
  85.8042170  12.9751200  94.7180840  77.8970930  15.0320480  91.6633090
  78.1996830  15.0387910  90.7552240  78.6365520  14.6818340  92.1600750
  81.1155860  13.9755100  92.6489290  80.7677860  13.2979090  92.0691740
  81.3168630  13.5144610  93.4632680  83.2804900  28.9635850  94.2675890
  84.1755690  29.3020820  94.2894650  83.3122530  28.2415260  93.6400170
  76.9201060  24.3362900  92.4962890  77.3575930  24.8792570  93.1520470
  77.4048790  23.5109850  92.5059230  74.1346860  27.1251930  99.9483150
  74.4649870  26.2572990  99.7161790  74.5637860  27.3310450 100.7788110
  78.7308780  25.4560940  97.6085120  78.4304320  25.3325910  98.5089030
  78.6246270  24.5969530  97.2000850  74.6237070  27.9922520 102.6864780
  74.1868060  28.1723320 103.5188930  75.1914750  28.7497140 102.5446500
  74.4561500  20.5042750  99.0453660  73.8010340  20.2354390  98.4013360
  75.2939450  20.3947230  98.5955640  87.4051940  15.2984040  93.2672150
  87.8236820  15.1115020  92.4268810  87.0988000  14.4463090  93.5775080
  75.4937430  20.8895320 103.5857000  75.8610470  20.8022720 104.4653020
  74.9248250  20.1261870 103.4863860  73.6699580  17.7141680  94.9878990
  72.7663660  17.9771880  94.8130650  74.1540200  17.9852850  94.2078950
  76.2126790  16.7707220  92.8973370  76.9218490  16.3490440  92.4120650
  75.4966730  16.8382450  92.2656720  75.8600950  12.8246550  91.9376020
  76.5829080  13.3655490  92.2557240  76.1325470  12.5509970  91.0617560
  75.5493140  12.0752740 101.8398640  76.1969330  11.5250120 101.3993800
  75.9694980  12.3295890 102.6614450  75.3025140  12.2308410 104.5823960
  74.9539960  12.6872230 105.3482140  74.9712840  11.3365540 104.6646390
  80.6095540  26.9587600 104.3486870  80.3686900  27.2262160 103.4617390
  81.5498180  27.1293330 104.4037730  76.7477540  28.3490260 105.8674930
  76.1537860  28.2174960 106.6064970  76.7401380  27.5128400 105.4017030
  86.1932560  11.6422490 104.0704960  85.3192400  11.9757600 103.8677890
  86.0843310  11.1695670 104.8956830  87.1004540  13.8493360 105.4546680
  86.7717900  13.0345120 105.0748410  88.0486840  13.8063170 105.3312370
  76.3789770  25.7148640 104.8182970  75.6523830  25.0953930 104.7508920
  76.4398920  26.1089250 103.9481050  79.9834870  27.9293640 101.6032380
  80.4999890  27.3181000 101.0780640  80.6332250  28.4322420 102.0943390
  82.7230370  28.8202130 102.4301360  83.0108180  28.5656430 101.5534370
  83.2353590  28.2679490 103.0206930  83.9407380  12.5592330 103.0097870
  83.1579170  13.0337830 103.2894630  83.6470310  11.6547160 102.9011050
  74.6619770  29.0323030  98.0279730  74.4941810  28.3993710  98.7261620
  73.7954280  29.2382430  97.6773920  75.2847790  12.8639810  95.5311590
  76.0427150  12.9768690  94.9575620  74.8224960  13.7009010  95.4855020
  81.8261600  14.9779080  98.5213900  81.0136110  14.6035970  98.1809780
  82.3303240  14.2224160  98.8235090  86.3286580  11.6421530  99.7596970
  86.9315950  12.2141740 100.2345490  85.5879570  12.2060970  99.5370870
  76.2682470  27.7256260  95.4729870  75.7430090  28.1064290  94.7691830
  76.1927050  28.3507030  96.1939580  77.6572940  13.3903860  94.0713560
  78.1865700  12.6033660  93.9421510  78.2901260  14.0695050  94.3049090
  79.8510780  13.1279000  97.1258950  79.2213520  12.4266310  97.2929080
  79.3115920  13.8883130  96.9092110  78.8675440  29.6738640  94.3479120
  79.5994260  29.3897920  93.8003010  79.1269110  29.4351920  95.2378500
  78.0290230  25.7903370  94.3525450  77.3999110  26.2588470  94.9011280
  78.1438060  24.9452590  94.7871640  85.4839950  19.8409030  80.5026650
  85.4034000  18.9263640  80.2318360  85.0704370  20.3376100  79.7966360
  83.6157990  21.6188050  82.3835920  82.8400090  21.1388490  82.6734490
  84.2670920  20.9393700  82.2092080  77.6323820  21.9307860  83.2611680
  76.8008700  21.6756570  83.6608190  78.2404800  22.0018630  83.9969600
  87.6365420  26.0248240  81.1635050  87.1746950  25.2535480  81.4922220
  88.4490970  26.0514310  81.6687500  77.6125080  25.9647950  83.4569700
  77.9153120  25.0745690  83.2779920  78.3568670  26.5218170  83.2291950
  76.0415770  16.8909750  77.0454070  75.1532470  17.2325720  76.9433950
  76.3256960  16.6910070  76.1534900  74.0048780  19.4915400  82.9293770
  74.5764890  18.7237600  82.9297410  74.0050320  19.7904160  82.0200380
  83.8628730  28.3106250  80.7839040  83.2440170  28.7663750  80.2133480
  84.7180510  28.4657710  80.3828740  83.0566980  24.2945240  82.3906080
  82.9875260  23.3535180  82.2295210  83.8186840  24.3846650  82.9628650
  75.2473650  14.8999760  84.7162700  75.0676490  14.0025510  84.9965460
  74.8453730  15.4471630  85.3909650  84.0872150  17.1015620  82.6175010
  84.4636970  16.2287500  82.5048680  83.9891660  17.4374320  81.7265450
  78.2177160  15.4741250  78.0792450  78.3243910  16.3744980  78.3861210
  77.3069520  15.4259220  77.7887100  87.8696270  14.5966060  79.5503350
  88.6905890  14.1062630  79.5928830  87.9030350  15.1863720  80.3035190
  75.8660320  17.3960260  83.3245040  76.5470430  17.6598630  83.9432440
  75.5508370  16.5561130  83.6583050  80.0584890  18.4427620  82.4117630
  80.5663110  18.9408590  83.0522650  80.5898130  17.6662820  82.2356990
  78.3420990  13.0826180  86.6781050  78.3439430  13.5998570  85.8726950
  77.5125300  12.6056360  86.6550980  84.7292080  23.1945490  78.1770950
  84.1109350  23.6594940  77.6133670  85.2415330  23.8872970  78.5940460
  79.5923840  22.7221360  84.8554550  79.2593220  23.3490280  85.4975620
  79.7690520  23.2483240  84.0756220  88.1057750  16.5366440  82.3230890
  87.4013320  16.8251330  82.9034000  88.4669910  17.3466550  81.9630450
  78.0236320  14.7936140  84.6851500  78.3653130  15.6378190  84.3905370
  77.0852130  14.9419880  84.8016840  78.8042940  24.6902160  86.6703730
  79.4216940  25.3653240  86.3888180  77.9436060  25.0990140  86.5791230
  74.0975280  23.8802020  75.5510580  73.7203260  24.3689120  74.8195480
  74.3548350  24.5527300  76.1817110  81.7064210  12.2818410  81.0096090
  82.0139190  11.7265300  80.2931590  80.7764910  12.4162870  80.8269080
  87.2579270  27.9985700  83.3003550  87.2706430  27.5947990  82.4325810
  86.7054490  28.7732990  83.1964980  88.5524690  24.7201920  78.3893720
  88.4421020  23.7776250  78.5143140  88.5492940  25.0817560  79.2756480
  86.6564710  22.9015540  84.6286160  87.0733500  22.6875650  83.7939620
  87.3804530  23.1588330  85.1994780  84.0944970  20.3467240  77.7456210
  83.1674250  20.2804620  77.9744680  84.2469790  21.2847370  77.6311450
  84.0814050  16.6184240  74.7423370  83.1417720  16.7798200  74.8275830
  84.3997310  17.3369920  74.1959360  88.1242260  21.9087540  78.2491460
  87.5054680  21.5707090  77.6017760  88.1066710  21.2647300  78.9570650
  87.5668820  18.0872080  85.6657270  87.1540000  18.9125790  85.9197260
  86.8344770  17.5017120  85.4733630  79.7001610  20.8731980  80.5275940
  79.2958610  20.1609230  80.0321840  79.7864730  20.5285220  81.4163980
  80.1683310  24.5599540  82.6915150  79.8711600  23.9545010  82.0122930
  81.1183130  24.5976850  82.5804510  78.4130230  17.6475190  84.3074980
  78.9644820  17.7570530  83.5328230  78.9273740  18.0212790  85.0230210
  88.2568920  28.1331410  86.3538250  87.7799480  28.9403600  86.1610860
  87.5730710  27.4809740  86.5064460  79.2601740  24.2981230  89.3422950
  78.3630270  24.5221200  89.5896350  79.2854610  24.4216170  88.3934350
  86.3006960  21.1474350  75.2564210  86.7400240  20.3096780  75.1102030
  87.0135380  21.7803750  75.3428350  78.0872960  21.1694550  87.9180320
  77.9480730  22.0417350  88.2867720  77.2054320  20.8267360  87.7728260
  84.4102340  26.0870420  79.2245450  84.8498250  26.8294750  78.8100840
  84.3489230  26.3296990  80.1484410  79.8853310  27.1116250  90.1265470
  79.8568740  27.5159200  89.2593900  79.7218280  26.1826610  89.9637070
  76.4006240  19.7676960  78.0282590  76.2803840  20.4939050  77.4163860
  76.0907130  18.9979870  77.5510500  74.0391610  22.9392100  83.8351230
  74.1172030  23.0740870  82.8906950  74.6533290  22.2307990  84.0279350
  75.2839240  24.6392290  80.2457410  74.8767320  24.7806880  79.3911010
  76.1752250  24.3552450  80.0428620  85.1018120  28.7884200  87.1524460
  85.6162790  28.6992210  87.9546890  84.2587200  29.1343900  87.4452370
  87.0772520  29.0739540  76.5808460  86.9173660  28.7842480  77.4790290
  86.9119230  28.2979670  76.0453690  79.5560900  28.8538070  78.3580080
  79.3803380  27.9373610  78.1447880  78.7016640  29.2125360  78.5977880
  86.7798650  26.5827100  75.1406460  86.0863810  26.5804390  74.4808740
  87.5221510  26.1586420  74.7100630  86.3448580  28.2089810  79.2154950
  86.8005530  27.4279190  79.5293570  86.6841100  28.9196630  79.7596130
  74.0951130  23.9806270  86.3745690  74.2582170  23.5111630  85.5565060
  74.5603580  23.4729830  87.0394530  78.8669900  13.1112030  81.4106260
  78.4238050  13.8921570  81.0790780  79.4254890  13.4341920  82.1177200
  83.1539710  15.9780550  87.0141580  82.6919080  16.1863570  87.8261520
  82.7517820  15.1639900  86.7112250  88.1544220  17.1989500  88.1438240
  87.3037810  16.8995250  88.4647310  87.9946010  17.4431510  87.2322060
  85.2493930  18.6991250  90.2437030  85.5747340  17.8655000  89.9039260
  86.0374260  19.2219770  90.3915360  81.9828720  12.7322730  76.2912090
  81.3582900  12.7282600  77.0165400  81.8958840  11.8653690  75.8948060
  80.9045800  13.6559360  83.2695860  81.2018130  14.5622190  83.1887880
  81.4531360  13.1678140  82.6555430  78.6584120  18.2345600  79.1387510
  78.4325040  18.0182770  80.0434130  77.8776650  18.6674060  78.7933480
  85.8881880  18.2408970  77.7378160  85.2890770  18.9644770  77.5541780
  86.4361490  18.1785750  76.9554610  81.0983330  19.1331180  89.8047780
  81.0026930  18.1925910  89.6548180  81.9415310  19.3546250  89.4095850
  84.4946750  16.8772510  79.7681440  84.8876320  17.1944710  78.9550130
  84.8563600  15.9984390  79.8825960  76.2293870  15.5444850  87.9581560
  75.8357260  16.3920060  88.1654340  75.5412270  14.9071220  88.1490200
  82.8038920  15.6279820  91.0278300  82.1137240  15.4352020  91.6624390
  83.5471220  15.9114460  91.5602600  73.5310920  13.4673310  81.9911640
  73.2423970  14.0376170  82.7036620  74.2756680  12.9877760  82.3542870
  73.7181150  17.4093430  73.2014360  73.6355820  18.3524190  73.3429350
  73.3664210  17.2668340  72.3226710  85.0801890  19.4678260  83.8632220
  84.3483010  19.9765070  84.2122320  84.6826230  18.6508240  83.5621000
  81.5179280  16.1432460  82.2684710  81.5215340  15.7022410  81.4189250
  82.4130400  16.4649790  82.3756530  77.3681660  16.0258950  81.2278920
  77.0281710  16.5034180  81.9845970  76.6058980  15.5724070  80.8680020
  81.5799430  17.1444540  75.2591470  81.7012250  17.1031020  76.2077290
  81.1947940  18.0068690  75.1038200  85.5427800  14.9211940  83.2755160
  85.5600540  15.3720590  84.1197010  85.2943380  14.0217580  83.4888600
  80.5920930  19.4545680  74.6574770  80.0237830  19.0063930  74.0310680
  81.3009930  19.8138460  74.1239920  75.6690110  23.3557700  88.5341500
  75.2844900  22.7151370  89.1324460  75.9802300  24.0593820  89.1036230
  81.8187250  20.2034240  84.0150120  82.1857380  19.7292810  84.7611460
  81.6292310  21.0775810  84.3558460  74.6827740  14.9477930  80.1443590
  74.3974660  14.5833600  80.9822210  74.6206600  14.2158390  79.5306730
  79.6086620  19.2442880  86.3334330  79.3043690  20.1234860  86.5584690
  80.5633080  19.3042670  86.3691770  78.1368410  23.4503870  76.9301180
  77.3630670  22.9101490  76.7699900  78.8663040  22.9310480  76.5918940
  84.3566330  13.8407190  76.8656960  83.5430940  13.3420360  76.7902270
  84.1628280  14.6805440  76.4493310  84.2775190  22.5178290  88.6096570
  84.2112500  21.5973960  88.3554160  83.6480330  22.6153730  89.3241210
  87.0714720  18.2126840  75.1619120  87.9594340  18.5244070  74.9870460
  87.0419810  17.3399090  74.7699700  78.1805810  23.1184250  80.5679990
  78.6984480  22.3152510  80.5136880  77.7289830  23.0563390  81.4096820
  83.0675310  24.3850530  75.8407290  83.4091010  25.1292760  75.3450610
  82.2388020  24.6981650  76.2032120  75.6650350  20.0845620  87.4805690
  75.3065290  20.7499470  88.0679030  75.3704910  19.2529170  87.8518310
  78.8663470  20.5429860  90.3645240  78.5663610  20.6887040  89.4673060
  79.6374710  19.9835150  90.2718630  84.2091920  25.3398860  88.3600370
  84.2236460  24.4079820  88.1419280  83.5017020  25.4258620  88.9990140
  85.9502720  23.7066370  81.2052800  86.3026540  23.1094500  80.5454170
  85.0665050  23.3810600  81.3761050  82.0366000  24.4664060  78.6123210
  82.7237130  25.0133270  78.9930800  81.2498420  25.0104790  78.6472820
  74.1758400  20.0836880  74.1040290  75.0453250  20.3661680  74.3876210
  73.6848720  20.8972750  73.9889100  81.3393210  21.4710090  78.2248570
  81.7955990  22.2815340  78.4508760  80.9881420  21.1533230  79.0567060
  83.6425820  26.9816430  85.4540870  84.2868040  27.1875810  86.1314290
  84.0055260  26.2204830  85.0011720  77.2404990  11.8147740  78.6971090
  77.1119620  11.8065640  79.6456010  76.4167010  12.1530830  78.3462100
  84.9157900  24.9848780  84.1718320  85.5580130  24.2841940  84.2850490
  85.4407250  25.7647220  83.9915210  86.6895520  25.7843680  87.3754380
  87.0251760  26.3710370  88.0532300  85.7695860  25.6536390  87.6052170
  74.5429650  29.2964260  74.6701920  74.9027290  29.8953600  74.0159190
  74.4021990  29.8424150  75.4436950  74.2398920  13.5738860  88.1577790
  73.5257440  13.7735780  88.7630400  74.6593960  12.7978430  88.5292590
  74.5271510  27.5619120  89.1444320  74.6362630  26.6213860  89.0039710
  73.8752070  27.8273870  88.4958050  82.5184100  25.8335010  90.5442440
  82.1980970  25.1144250  91.0888130  81.8442460  26.5090080  90.6178500
  80.5598270  26.6795460  75.4875590  80.5508370  27.4125150  74.8720100
  79.6396630  26.4327040  75.5802550  76.1604910  21.9010350  76.2322350
  75.5532860  22.6409250  76.2417650  76.6354260  21.9909710  75.4060550
  85.7337700  16.0661170  85.9079240  86.1018520  15.2456380  86.2358810
  84.8735900  16.1263060  86.3234890  83.5457870  26.7423700  74.1500780
  83.6469850  26.5387690  73.2202760  82.6459610  26.4881980  74.3548560
  81.0683760  17.3004060  78.1324680  80.3599910  17.7690400  78.5738290
  81.3528240  16.6426070  78.7669870  82.6939690  18.7200760  86.1317210
  83.1924940  19.1946580  86.7969060  82.8362640  17.7964280  86.3387240
  85.0999190  14.0254720  79.5720470  84.9766970  14.0440850  78.6229980
  86.0483750  14.0733660  79.6918870  82.1875980  29.2610020  78.8448450
  82.4417480  29.2231410  77.9227820  81.2388460  29.1343350  78.8376700
  79.2718780  15.6089140  75.5075390  80.1209310  16.0459290  75.4415580
  78.9050050  15.9209400  76.3347450  88.1928560  20.1801900  80.4206960
  87.2518700  20.1952130  80.5954650  88.5072630  19.3937860  80.8667260
  78.1710200  21.8621500  73.9810920  78.9373470  21.7502860  74.5436350
  78.2484890  21.1659470  73.3287690  76.8656960  19.2946570  74.6643810
  76.9460550  18.3474080  74.7761210  77.7576710  19.6253450  74.7704470
  77.6671670  29.4441960  81.7678350  78.4034150  28.8957420  82.0386920
  78.0512590  30.3097970  81.6284340  74.5517150  25.5115530  77.6419860
  73.6256930  25.7536670  77.6325270  75.0173580  26.3389790  77.5204610
  76.6729950  28.6288030  90.9563930  77.4742680  28.9500080  91.3699330
  76.1581770  28.2683610  91.6783840  80.7773980  28.6172270  73.5903920
  81.5702590  28.9061100  73.1385710  80.2578330  28.1864440  72.9116400
  85.5094580  24.7367900  90.9039340  84.9032740  24.7599500  90.1635090
  85.2048690  24.0050940  91.4406590  86.9394950  28.4648190  89.5148750
  87.8916700  28.3806210  89.4648990  86.7923170  29.1289900  90.1882540
  74.3927760  21.1161490  89.8999980  74.8966780  20.5368770  90.4716210
  73.6535180  21.4001720  90.4376350  81.2951380  23.8375680  73.4546270
  81.1902020  23.2228030  74.1807650  81.1275600  23.3141570  72.6709280
  81.4465700  22.5232480  89.4335500  80.6811370  23.0917480  89.3490170
  81.6281660  22.2308690  88.5403730  84.5354110  22.8995710  74.0588260
  83.9864210  23.3465010  74.7031000  85.1573370  22.3944960  74.5825930
  76.4250840  19.2591080  90.7950050  76.4656180  18.9604950  91.7035280
  77.2796340  19.6598690  90.6357570  80.2029230  21.8586630  75.9553560
  80.6245650  21.6926500  76.7984950  80.3280070  21.0486860  75.4608700
  78.3656650  17.8383180  88.7624540  77.8353110  17.3474130  88.1347880
  79.0344720  18.2667380  88.2282470  82.7156870  20.8824240  73.2030660
  83.2362530  20.1673260  72.8371810  83.3625270  21.5210110  73.5031170
  87.2634710  22.3052640  88.5265730  87.6775730  22.4597720  89.3756150
  86.3285710  22.4307860  88.6891510  87.7356880  19.6448800  90.5304880
  88.3177650  18.8901120  90.4425360  87.9118650  20.1756240  89.7536360
  78.8528950  14.8045550  88.8421830  78.7585820  14.1866300  88.1172700
  78.2726340  15.5311840  88.6151740  81.6190390  13.3618790  85.8749220
  81.1707690  13.3843050  85.0294770  80.9855590  12.9637810  86.4719520
  82.0249940  22.2573120  86.4961660  82.4438050  23.1005850  86.3237900
  81.1058570  22.3945160  86.2668440  84.3613840  19.9889300  87.8799500
  84.4810050  19.3930440  88.6194340  85.2207840  20.0258990  87.4600800
  86.7001740  20.5426490  86.4562010  86.1736960  21.0669110  85.8527150
  87.0433080  21.1753880  87.0871740  79.0988130  17.9319860  72.9011720
  78.8977190  17.0687220  73.2625060  78.9280180  17.8453220  71.9633320
  79.8757360  28.5626130  87.6119390  79.3378450  29.2872190  87.2928090
  80.1291320  28.0856470  86.8216730  81.1282610  16.5310650  89.1375320
  81.7182300  16.2226500  89.8253140  80.3102850  16.0590400  89.2935220
  85.9476040  16.1476460  89.3708340  85.2591560  15.4858000  89.3058330
  86.6682060  15.7014730  89.8156800  86.5776440  12.7428090  75.4298600
  86.8578730  11.8995990  75.7858020  85.8042170  12.9751200  75.9437350
  77.8970930  15.0320480  72.8889600  78.1996830  15.0387910  71.9808750
  78.6365520  14.6818340  73.3857260  82.7319570  29.7977340  87.8706040
  82.6578270  30.7012480  88.1778410  81.8298410  29.4789240  87.8428110
  81.1155860  13.9755100  73.8745800  80.7677860  13.2979090  73.2948250
  81.3168630  13.5144610  74.6889190  83.2804900  28.9635850  75.4932400
  84.1755690  29.3020820  75.5151160  83.3122530  28.2415260  74.8656680
  76.9201060  24.3362900  73.7219400  77.3575930  24.8792570  74.3776980
  77.4048790  23.5109850  73.7315740  74.1346860  27.1251930  81.1739660
  74.4649870  26.2572990  80.9418300  74.5637860  27.3310450  82.0044620
  78.7308780  25.4560940  78.8341630  78.4304320  25.3325910  79.7345540
  78.6246270  24.5969530  78.4257360  74.6237070  27.9922520  83.9121290
  74.1868060  28.1723320  84.7445440  75.1914750  28.7497140  83.7703010
  74.4561500  20.5042750  80.2710170  73.8010340  20.2354390  79.6269870
  75.2939450  20.3947230  79.8212150  87.4051940  15.2984040  74.4928660
  87.8236820  15.1115020  73.6525320  87.0988000  14.4463090  74.8031590
  75.4937430  20.8895320  84.8113510  75.8610470  20.8022720  85.6909530
  74.9248250  20.1261870  84.7120370  75.0453430  17.8004410  88.7171930
  74.1509480  17.7671170  89.0565640  75.5850980  17.9991200  89.4823180
  73.6699580  17.7141680  76.2135500  72.7663660  17.9771880  76.0387160
  74.1540200  17.9852850  75.4335460  76.2126790  16.7707220  74.1229880
  76.9218490  16.3490440  73.6377160  75.4966730  16.8382450  73.4913230
  75.8600950  12.8246550  73.1632530  76.5829080  13.3655490  73.4813750
  76.1325470  12.5509970  72.2874070  75.5493140  12.0752740  83.0655150
  76.1969330  11.5250120  82.6250310  75.9694980  12.3295890  83.8870960
  75.3025140  12.2308410  85.8080470  74.9539960  12.6872230  86.5738650
  74.9712840  11.3365540  85.8902900  76.9089510  25.4028010  89.9733660
  76.8659140  25.0320920  90.8548120  77.0400520  26.3405580  90.1135480
  80.6095540  26.9587600  85.5743380  80.3686900  27.2262160  84.6873900
  81.5498180  27.1293330  85.6294240  82.8149960  13.4220290  89.3299890
  82.7538850  14.0142120  90.0795300  83.7550340  13.3146250  89.1850150
  85.4524520  13.0790350  88.9692180  86.0664930  13.3969640  88.3073260
  85.9974080  12.5938940  89.5888040  75.9745780  11.7584610  89.0831240
  76.5228770  11.5772660  88.3197350  76.0401090  10.9678720  89.6187550
  76.7477540  28.3490260  87.0931440  76.1537860  28.2174960  87.8321480
  76.7401380  27.5128400  86.6273540  86.1932560  11.6422490  85.2961470
  85.3192400  11.9757600  85.0934400  86.0843310  11.1695670  86.1213340
  87.1004540  13.8493360  86.6803190  86.7717900  13.0345120  86.3004920
  88.0486840  13.8063170  86.5568880  76.3789770  25.7148640  86.0439480
  75.6523830  25.0953930  85.9765430  76.4398920  26.1089250  85.1737560
  79.9834870  27.9293640  82.8288890  80.4999890  27.3181000  82.3037150
  80.6332250  28.4322420  83.3199900  82.7230370  28.8202130  83.6557870
  83.0108180  28.5656430  82.7790880  83.2353590  28.2679490  84.2463440
  83.9407380  12.5592330  84.2354380  83.1579170  13.0337830  84.5151140
  83.6470310  11.6547160  84.1267560  74.6619770  29.0323030  79.2536240
  74.4941810  28.3993710  79.9518130  73.7954280  29.2382430  78.9030430
  75.2847790  12.8639810  76.7568100  76.0427150  12.9768690  76.1832130
  74.8224960  13.7009010  76.7111530  81.8261600  14.9779080  79.7470410
  81.0136110  14.6035970  79.4066290  82.3303240  14.2224160  80.0491600
  86.3286580  11.6421530  80.9853480  86.9315950  12.2141740  81.4602000
  85.5879570  12.2060970  80.7627380  76.2682470  27.7256260  76.6986380
  75.7430090  28.1064290  75.9948340  76.1927050  28.3507030  77.4196090
  77.6572940  13.3903860  75.2970070  78.1865700  12.6033660  75.1678020
  78.2901260  14.0695050  75.5305600  79.8510780  13.1279000  78.3515460
  79.2213520  12.4266310  78.5185590  79.3115920  13.8883130  78.1348620
  82.7902730  29.7418230  91.0226070  83.7170040  29.5062500  91.0662030
  82.7753160  30.5690230  90.5412100  79.9766340  12.4062980  90.7867950
  79.6950610  12.9096580  90.0228770  80.3586040  11.6084730  90.4210080
  78.8675440  29.6738640  75.5735630  79.5994260  29.3897920  75.0259520
  79.1269110  29.4351920  76.4635010  78.0290230  25.7903370  75.5781960
  77.3999110  26.2588470  76.1267790  78.1438060  24.9452590  76.0128150
  86.5781800  11.8216560  91.3648420  86.4647250  12.1411170  92.2599940
  87.3951540  12.2229070  91.0685700  85.4839950  19.8409030  61.7283160
  85.4034000  18.9263640  61.4574870  85.0704370  20.3376100  61.0222870
  83.6157990  21.6188050  63.6092430  82.8400090  21.1388490  63.8991000
  84.2670920  20.9393700  63.4348590  77.6323820  21.9307860  64.4868190
  76.8008700  21.6756570  64.8864700  78.2404800  22.0018630  65.2226110
  87.6365420  26.0248240  62.3891560  87.1746950  25.2535480  62.7178730
  88.4490970  26.0514310  62.8944010  77.6125080  25.9647950  64.6826210
  77.9153120  25.0745690  64.5036430  78.3568670  26.5218170  64.4548460
  76.0415770  16.8909750  58.2710580  75.1532470  17.2325720  58.1690460
  76.3256960  16.6910070  57.3791410  74.0048780  19.4915400  64.1550280
  74.5764890  18.7237600  64.1553920  74.0050320  19.7904160  63.2456890
  83.8628730  28.3106250  62.0095550  83.2440170  28.7663750  61.4389990
  84.7180510  28.4657710  61.6085250  83.0566980  24.2945240  63.6162590
  82.9875260  23.3535180  63.4551720  83.8186840  24.3846650  64.1885160
  75.2473650  14.8999760  65.9419210  75.0676490  14.0025510  66.2221970
  74.8453730  15.4471630  66.6166160  84.0872150  17.1015620  63.8431520
  84.4636970  16.2287500  63.7305190  83.9891660  17.4374320  62.9521960
  78.2177160  15.4741250  59.3048960  78.3243910  16.3744980  59.6117720
  77.3069520  15.4259220  59.0143610  87.8696270  14.5966060  60.7759860
  88.6905890  14.1062630  60.8185340  87.9030350  15.1863720  61.5291700
  75.8660320  17.3960260  64.5501550  76.5470430  17.6598630  65.1688950
  75.5508370  16.5561130  64.8839560  80.0584890  18.4427620  63.6374140
  80.5663110  18.9408590  64.2779160  80.5898130  17.6662820  63.4613500
  78.3420990  13.0826180  67.9037560  78.3439430  13.5998570  67.0983460
  77.5125300  12.6056360  67.8807490  84.7292080  23.1945490  59.4027460
  84.1109350  23.6594940  58.8390180  85.2415330  23.8872970  59.8196970
  79.5923840  22.7221360  66.0811060  79.2593220  23.3490280  66.7232130
  79.7690520  23.2483240  65.3012730  88.1057750  16.5366440  63.5487400
  87.4013320  16.8251330  64.1290510  88.4669910  17.3466550  63.1886960
  78.0236320  14.7936140  65.9108010  78.3653130  15.6378190  65.6161880
  77.0852130  14.9419880  66.0273350  78.8042940  24.6902160  67.8960240
  79.4216940  25.3653240  67.6144690  77.9436060  25.0990140  67.8047740
  74.0975280  23.8802020  56.7767090  73.7203260  24.3689120  56.0451990
  74.3548350  24.5527300  57.4073620  81.7064210  12.2818410  62.2352600
  82.0139190  11.7265300  61.5188100  80.7764910  12.4162870  62.0525590
  87.2579270  27.9985700  64.5260060  87.2706430  27.5947990  63.6582320
  86.7054490  28.7732990  64.4221490  88.5524690  24.7201920  59.6150230
  88.4421020  23.7776250  59.7399650  88.5492940  25.0817560  60.5012990
  86.6564710  22.9015540  65.8542670  87.0733500  22.6875650  65.0196130
  87.3804530  23.1588330  66.4251290  84.0944970  20.3467240  58.9712720
  83.1674250  20.2804620  59.2001190  84.2469790  21.2847370  58.8567960
  84.0814050  16.6184240  55.9679880  83.1417720  16.7798200  56.0532340
  84.3997310  17.3369920  55.4215870  88.1242260  21.9087540  59.4747970
  87.5054680  21.5707090  58.8274270  88.1066710  21.2647300  60.1827160
  87.5668820  18.0872080  66.8913780  87.1540000  18.9125790  67.1453770
  86.8344770  17.5017120  66.6990140  79.7001610  20.8731980  61.7532450
  79.2958610  20.1609230  61.2578350  79.7864730  20.5285220  62.6420490
  80.1683310  24.5599540  63.9171660  79.8711600  23.9545010  63.2379440
  81.1183130  24.5976850  63.8061020  78.4130230  17.6475190  65.5331490
  78.9644820  17.7570530  64.7584740  78.9273740  18.0212790  66.2486720
  88.2568920  28.1331410  67.5794760  87.7799480  28.9403600  67.3867370
  87.5730710  27.4809740  67.7320970  79.2601740  24.2981230  70.5679460
  78.3630270  24.5221200  70.8152860  79.2854610  24.4216170  69.6190860
  86.3006960  21.1474350  56.4820720  86.7400240  20.3096780  56.3358540
  87.0135380  21.7803750  56.5684860  78.0872960  21.1694550  69.1436830
  77.9480730  22.0417350  69.5124230  77.2054320  20.8267360  68.9984770
  84.4102340  26.0870420  60.4501960  84.8498250  26.8294750  60.0357350
  84.3489230  26.3296990  61.3740920  79.8853310  27.1116250  71.3521980
  79.8568740  27.5159200  70.4850410  79.7218280  26.1826610  71.1893580
  76.4006240  19.7676960  59.2539100  76.2803840  20.4939050  58.6420370
  76.0907130  18.9979870  58.7767010  74.0391610  22.9392100  65.0607740
  74.1172030  23.0740870  64.1163460  74.6533290  22.2307990  65.2535860
  75.2839240  24.6392290  61.4713920  74.8767320  24.7806880  60.6167520
  76.1752250  24.3552450  61.2685130  85.1018120  28.7884200  68.3780970
  85.6162790  28.6992210  69.1803400  84.2587200  29.1343900  68.6708880
  87.0772520  29.0739540  57.8064970  86.9173660  28.7842480  58.7046800
  86.9119230  28.2979670  57.2710200  79.5560900  28.8538070  59.5836590
  79.3803380  27.9373610  59.3704390  78.7016640  29.2125360  59.8234390
  86.7798650  26.5827100  56.3662970  86.0863810  26.5804390  55.7065250
  87.5221510  26.1586420  55.9357140  86.3448580  28.2089810  60.4411460
  86.8005530  27.4279190  60.7550080  86.6841100  28.9196630  60.9852640
  74.0951130  23.9806270  67.6002200  74.2582170  23.5111630  66.7821570
  74.5603580  23.4729830  68.2651040  78.8669900  13.1112030  62.6362770
  78.4238050  13.8921570  62.3047290  79.4254890  13.4341920  63.3433710
  83.1539710  15.9780550  68.2398090  82.6919080  16.1863570  69.0518030
  82.7517820  15.1639900  67.9368760  88.1544220  17.1989500  69.3694750
  87.3037810  16.8995250  69.6903820  87.9946010  17.4431510  68.4578570
  85.2493930  18.6991250  71.4693540  85.5747340  17.8655000  71.1295770
  86.0374260  19.2219770  71.6171870  81.9828720  12.7322730  57.5168600
  81.3582900  12.7282600  58.2421910  81.8958840  11.8653690  57.1204570
  80.9045800  13.6559360  64.4952370  81.2018130  14.5622190  64.4144390
  81.4531360  13.1678140  63.8811940  78.6584120  18.2345600  60.3644020
  78.4325040  18.0182770  61.2690640  77.8776650  18.6674060  60.0189990
  85.8881880  18.2408970  58.9634670  85.2890770  18.9644770  58.7798290
  86.4361490  18.1785750  58.1811120  81.0983330  19.1331180  71.0304290
  81.0026930  18.1925910  70.8804690  81.9415310  19.3546250  70.6352360
  84.4946750  16.8772510  60.9937950  84.8876320  17.1944710  60.1806640
  84.8563600  15.9984390  61.1082470  76.2293870  15.5444850  69.1838070
  75.8357260  16.3920060  69.3910850  75.5412270  14.9071220  69.3746710
  82.8038920  15.6279820  72.2534810  82.1137240  15.4352020  72.8880900
  83.5471220  15.9114460  72.7859110  73.5310920  13.4673310  63.2168150
  73.2423970  14.0376170  63.9293130  74.2756680  12.9877760  63.5799380
  73.7181150  17.4093430  54.4270870  73.6355820  18.3524190  54.5685860
  73.3664210  17.2668340  53.5483220  85.0801890  19.4678260  65.0888730
  84.3483010  19.9765070  65.4378830  84.6826230  18.6508240  64.7877510
  81.5179280  16.1432460  63.4941220  81.5215340  15.7022410  62.6445760
  82.4130400  16.4649790  63.6013040  77.3681660  16.0258950  62.4535430
  77.0281710  16.5034180  63.2102480  76.6058980  15.5724070  62.0936530
  81.5799430  17.1444540  56.4847980  81.7012250  17.1031020  57.4333800
  81.1947940  18.0068690  56.3294710  85.5427800  14.9211940  64.5011670
  85.5600540  15.3720590  65.3453520  85.2943380  14.0217580  64.7145110
  80.5920930  19.4545680  55.8831280  80.0237830  19.0063930  55.2567190
  81.3009930  19.8138460  55.3496430  75.6690110  23.3557700  69.7598010
  75.2844900  22.7151370  70.3580970  75.9802300  24.0593820  70.3292740
  81.8187250  20.2034240  65.2406630  82.1857380  19.7292810  65.9867970
  81.6292310  21.0775810  65.5814970  74.6827740  14.9477930  61.3700100
  74.3974660  14.5833600  62.2078720  74.6206600  14.2158390  60.7563240
  79.6086620  19.2442880  67.5590840  79.3043690  20.1234860  67.7841200
  80.5633080  19.3042670  67.5948280  78.1368410  23.4503870  58.1557690
  77.3630670  22.9101490  57.9956410  78.8663040  22.9310480  57.8175450
  84.3566330  13.8407190  58.0913470  83.5430940  13.3420360  58.0158780
  84.1628280  14.6805440  57.6749820  84.2775190  22.5178290  69.8353080
  84.2112500  21.5973960  69.5810670  83.6480330  22.6153730  70.5497720
  87.0714720  18.2126840  56.3875630  87.9594340  18.5244070  56.2126970
  87.0419810  17.3399090  55.9956210  78.1805810  23.1184250  61.7936500
  78.6984480  22.3152510  61.7393390  77.7289830  23.0563390  62.6353330
  83.0675310  24.3850530  57.0663800  83.4091010  25.1292760  56.5707120
  82.2388020  24.6981650  57.4288630  75.6650350  20.0845620  68.7062200
  75.3065290  20.7499470  69.2935540  75.3704910  19.2529170  69.0774820
  78.8663470  20.5429860  71.5901750  78.5663610  20.6887040  70.6929570
  79.6374710  19.9835150  71.4975140  84.2091920  25.3398860  69.5856880
  84.2236460  24.4079820  69.3675790  83.5017020  25.4258620  70.2246650
  85.9502720  23.7066370  62.4309310  86.3026540  23.1094500  61.7710680
  85.0665050  23.3810600  62.6017560  82.0366000  24.4664060  59.8379720
  82.7237130  25.0133270  60.2187310  81.2498420  25.0104790  59.8729330
  74.1758400  20.0836880  55.3296800  75.0453250  20.3661680  55.6132720
  73.6848720  20.8972750  55.2145610  81.3393210  21.4710090  59.4505080
  81.7955990  22.2815340  59.6765270  80.9881420  21.1533230  60.2823570
  83.6425820  26.9816430  66.6797380  84.2868040  27.1875810  67.3570800
  84.0055260  26.2204830  66.2268230  77.2404990  11.8147740  59.9227600
  77.1119620  11.8065640  60.8712520  76.4167010  12.1530830  59.5718610
  84.9157900  24.9848780  65.3974830  85.5580130  24.2841940  65.5107000
  85.4407250  25.7647220  65.2171720  86.6895520  25.7843680  68.6010890
  87.0251760  26.3710370  69.2788810  85.7695860  25.6536390  68.8308680
  74.5429650  29.2964260  55.8958430  74.9027290  29.8953600  55.2415700
  74.4021990  29.8424150  56.6693460  74.2398920  13.5738860  69.3834300
  73.5257440  13.7735780  69.9886910  74.6593960  12.7978430  69.7549100
  74.5271510  27.5619120  70.3700830  74.6362630  26.6213860  70.2296220
  73.8752070  27.8273870  69.7214560  82.5184100  25.8335010  71.7698950
  82.1980970  25.1144250  72.3144640  81.8442460  26.5090080  71.8435010
  80.5598270  26.6795460  56.7132100  80.5508370  27.4125150  56.0976610
  79.6396630  26.4327040  56.8059060  76.1604910  21.9010350  57.4578860
  75.5532860  22.6409250  57.4674160  76.6354260  21.9909710  56.6317060
  85.7337700  16.0661170  67.1335750  86.1018520  15.2456380  67.4615320
  84.8735900  16.1263060  67.5491400  83.5457870  26.7423700  55.3757290
  83.6469850  26.5387690  54.4459270  82.6459610  26.4881980  55.5805070
  81.0683760  17.3004060  59.3581190  80.3599910  17.7690400  59.7994800
  81.3528240  16.6426070  59.9926380  82.6939690  18.7200760  67.3573720
  83.1924940  19.1946580  68.0225570  82.8362640  17.7964280  67.5643750
  85.0999190  14.0254720  60.7976980  84.9766970  14.0440850  59.8486490
  86.0483750  14.0733660  60.9175380  82.1875980  29.2610020  60.0704960
  82.4417480  29.2231410  59.1484330  81.2388460  29.1343350  60.0633210
  79.2718780  15.6089140  56.7331900  80.1209310  16.0459290  56.6672090
  78.9050050  15.9209400  57.5603960  88.1928560  20.1801900  61.6463470
  87.2518700  20.1952130  61.8211160  88.5072630  19.3937860  62.0923770
  78.1710200  21.8621500  55.2067430  78.9373470  21.7502860  55.7692860
  78.2484890  21.1659470  54.5544200  76.8656960  19.2946570  55.8900320
  76.9460550  18.3474080  56.0017720  77.7576710  19.6253450  55.9960980
  77.6671670  29.4441960  62.9934860  78.4034150  28.8957420  63.2643430
  78.0512590  30.3097970  62.8540850  74.5517150  25.5115530  58.8676370
  73.6256930  25.7536670  58.8581780  75.0173580  26.3389790  58.7461120
  76.6729950  28.6288030  72.1820440  77.4742680  28.9500080  72.5955840
  76.1581770  28.2683610  72.9040350  80.7773980  28.6172270  54.8160430
  81.5702590  28.9061100  54.3642220  80.2578330  28.1864440  54.1372910
  85.5094580  24.7367900  72.1295850  84.9032740  24.7599500  71.3891600
  85.2048690  24.0050940  72.6663100  86.9394950  28.4648190  70.7405260
  87.8916700  28.3806210  70.6905500  86.7923170  29.1289900  71.4139050
  74.3927760  21.1161490  71.1256490  74.8966780  20.5368770  71.6972720
  73.6535180  21.4001720  71.6632860  81.2951380  23.8375680  54.6802780
  81.1902020  23.2228030  55.4064160  81.1275600  23.3141570  53.8965790
  81.4465700  22.5232480  70.6592010  80.6811370  23.0917480  70.5746680
  81.6281660  22.2308690  69.7660240  84.5354110  22.8995710  55.2844770
  83.9864210  23.3465010  55.9287510  85.1573370  22.3944960  55.8082440
  76.4250840  19.2591080  72.0206560  76.4656180  18.9604950  72.9291790
  77.2796340  19.6598690  71.8614080  80.2029230  21.8586630  57.1810070
  80.6245650  21.6926500  58.0241460  80.3280070  21.0486860  56.6865210
  78.3656650  17.8383180  69.9881050  77.8353110  17.3474130  69.3604390
  79.0344720  18.2667380  69.4538980  82.7156870  20.8824240  54.4287170
  83.2362530  20.1673260  54.0628320  83.3625270  21.5210110  54.7287680
  87.2634710  22.3052640  69.7522240  87.6775730  22.4597720  70.6012660
  86.3285710  22.4307860  69.9148020  87.7356880  19.6448800  71.7561390
  88.3177650  18.8901120  71.6681870  87.9118650  20.1756240  70.9792870
  78.8528950  14.8045550  70.0678340  78.7585820  14.1866300  69.3429210
  78.2726340  15.5311840  69.8408250  81.6190390  13.3618790  67.1005730
  81.1707690  13.3843050  66.2551280  80.9855590  12.9637810  67.6976030
  82.0249940  22.2573120  67.7218170  82.4438050  23.1005850  67.5494410
  81.1058570  22.3945160  67.4924950  84.3613840  19.9889300  69.1056010
  84.4810050  19.3930440  69.8450850  85.2207840  20.0258990  68.6857310
  86.7001740  20.5426490  67.6818520  86.1736960  21.0669110  67.0783660
  87.0433080  21.1753880  68.3128250  79.0988130  17.9319860  54.1268230
  78.8977190  17.0687220  54.4881570  78.9280180  17.8453220  53.1889830
  79.8757360  28.5626130  68.8375900  79.3378450  29.2872190  68.5184600
  80.1291320  28.0856470  68.0473240  81.1282610  16.5310650  70.3631830
  81.7182300  16.2226500  71.0509650  80.3102850  16.0590400  70.5191730
  85.9476040  16.1476460  70.5964850  85.2591560  15.4858000  70.5314840
  86.6682060  15.7014730  71.0413310  86.5776440  12.7428090  56.6555110
  86.8578730  11.8995990  57.0114530  85.8042170  12.9751200  57.1693860
  77.8970930  15.0320480  54.1146110  78.1996830  15.0387910  53.2065260
  78.6365520  14.6818340  54.6113770  82.7319570  29.7977340  69.0962550
  82.6578270  30.7012480  69.4034920  81.8298410  29.4789240  69.0684620
  81.1155860  13.9755100  55.1002310  80.7677860  13.2979090  54.5204760
  81.3168630  13.5144610  55.9145700  83.2804900  28.9635850  56.7188910
  84.1755690  29.3020820  56.7407670  83.3122530  28.2415260  56.0913190
  76.9201060  24.3362900  54.9475910  77.3575930  24.8792570  55.6033490
  77.4048790  23.5109850  54.9572250  74.1346860  27.1251930  62.3996170
  74.4649870  26.2572990  62.1674810  74.5637860  27.3310450  63.2301130
  78.7308780  25.4560940  60.0598140  78.4304320  25.3325910  60.9602050
  78.6246270  24.5969530  59.6513870  74.6237070  27.9922520  65.1377800
  74.1868060  28.1723320  65.9701950  75.1914750  28.7497140  64.9959520
  74.4561500  20.5042750  61.4966680  73.8010340  20.2354390  60.8526380
  75.2939450  20.3947230  61.0468660  87.4051940  15.2984040  55.7185170
  87.8236820  15.1115020  54.8781830  87.0988000  14.4463090  56.0288100
  75.4937430  20.8895320  66.0370020  75.8610470  20.8022720  66.9166040
  74.9248250  20.1261870  65.9376880  75.0453430  17.8004410  69.9428440
  74.1509480  17.7671170  70.2822150  75.5850980  17.9991200  70.7079690
  73.6699580  17.7141680  57.4392010  72.7663660  17.9771880  57.2643670
  74.1540200  17.9852850  56.6591970  76.2126790  16.7707220  55.3486390
  76.9218490  16.3490440  54.8633670  75.4966730  16.8382450  54.7169740
  75.8600950  12.8246550  54.3889040  76.5829080  13.3655490  54.7070260
  76.1325470  12.5509970  53.5130580  75.5493140  12.0752740  64.2911660
  76.1969330  11.5250120  63.8506820  75.9694980  12.3295890  65.1127470
  75.3025140  12.2308410  67.0336980  74.9539960  12.6872230  67.7995160
  74.9712840  11.3365540  67.1159410  76.9089510  25.4028010  71.1990170
  76.8659140  25.0320920  72.0804630  77.0400520  26.3405580  71.3391990
  80.6095540  26.9587600  66.7999890  80.3686900  27.2262160  65.9130410
  81.5498180  27.1293330  66.8550750  82.8149960  13.4220290  70.5556400
  82.7538850  14.0142120  71.3051810  83.7550340  13.3146250  70.4106660
  85.4524520  13.0790350  70.1948690  86.0664930  13.3969640  69.5329770
  85.9974080  12.5938940  70.8144550  75.9745780  11.7584610  70.3087750
  76.5228770  11.5772660  69.5453860  76.0401090  10.9678720  70.8444060
  76.7477540  28.3490260  68.3187950  76.1537860  28.2174960  69.0577990
  76.7401380  27.5128400  67.8530050  86.1932560  11.6422490  66.5217980
  85.3192400  11.9757600  66.3190910  86.0843310  11.1695670  67.3469850
  87.1004540  13.8493360  67.9059700  86.7717900  13.0345120  67.5261430
  88.0486840  13.8063170  67.7825390  76.3789770  25.7148640  67.2695990
  75.6523830  25.0953930  67.2021940  76.4398920  26.1089250  66.3994070
  79.9834870  27.9293640  64.0545400  80.4999890  27.3181000  63.5293660
  80.6332250  28.4322420  64.5456410  82.7230370  28.8202130  64.8814380
  83.0108180  28.5656430  64.0047390  83.2353590  28.2679490  65.4719950
  83.9407380  12.5592330  65.4610890  83.1579170  13.0337830  65.7407650
  83.6470310  11.6547160  65.3524070  74.6619770  29.0323030  60.4792750
  74.4941810  28.3993710  61.1774640  73.7954280  29.2382430  60.1286940
  75.2847790  12.8639810  57.9824610  76.0427150  12.9768690  57.4088640
  74.8224960  13.7009010  57.9368040  81.8261600  14.9779080  60.9726920
  81.0136110  14.6035970  60.6322800  82.3303240  14.2224160  61.2748110
  86.3286580  11.6421530  62.2109990  86.9315950  12.2141740  62.6858510
  85.5879570  12.2060970  61.9883890  76.2682470  27.7256260  57.9242890
  75.7430090  28.1064290  57.2204850  76.1927050  28.3507030  58.6452600
  77.6572940  13.3903860  56.5226580  78.1865700  12.6033660  56.3934530
  78.2901260  14.0695050  56.7562110  79.8510780  13.1279000  59.5771970
  79.2213520  12.4266310  59.7442100  79.3115920  13.8883130  59.3605130
  82.7902730  29.7418230  72.2482580  83.7170040  29.5062500  72.2918540
  82.7753160  30.5690230  71.7668610  79.9766340  12.4062980  72.0124460
  79.6950610  12.9096580  71.2485280  80.3586040  11.6084730  71.6466590
  78.8675440  29.6738640  56.7992140  79.5994260  29.3897920  56.2516030
  79.1269110  29.4351920  57.6891520  78.0290230  25.7903370  56.8038470
  77.3999110  26.2588470  57.3524300  78.1438060  24.9452590  57.2384660
  86.5781800  11.8216560  72.5904930  86.4647250  12.1411170  73.4856450
  87.3951540  12.2229070  72.2942210  85.4839950  19.8409030  42.9539670
  85.4034000  18.9263640  42.6831380  85.0704370  20.3376100  42.2479380
  83.6157990  21.6188050  44.8348940  82.8400090  21.1388490  45.1247510
  84.2670920  20.9393700  44.6605100  77.6323820  21.9307860  45.7124700
  76.8008700  21.6756570  46.1121210  78.2404800  22.0018630  46.4482620
  87.6365420  26.0248240  43.6148070  87.1746950  25.2535480  43.9435240
  88.4490970  26.0514310  44.1200520  77.6125080  25.9647950  45.9082720
  77.9153120  25.0745690  45.7292940  78.3568670  26.5218170  45.6804970
  76.0415770  16.8909750  39.4967090  75.1532470  17.2325720  39.3946970
  76.3256960  16.6910070  38.6047920  74.0048780  19.4915400  45.3806790
  74.5764890  18.7237600  45.3810430  74.0050320  19.7904160  44.4713400
  83.8628730  28.3106250  43.2352060  83.2440170  28.7663750  42.6646500
  84.7180510  28.4657710  42.8341760  83.0566980  24.2945240  44.8419100
  82.9875260  23.3535180  44.6808230  83.8186840  24.3846650  45.4141670
  75.2473650  14.8999760  47.1675720  75.0676490  14.0025510  47.4478480
  74.8453730  15.4471630  47.8422670  84.0872150  17.1015620  45.0688030
  84.4636970  16.2287500  44.9561700  83.9891660  17.4374320  44.1778470
  78.2177160  15.4741250  40.5305470  78.3243910  16.3744980  40.8374230
  77.3069520  15.4259220  40.2400120  87.8696270  14.5966060  42.0016370
  88.6905890  14.1062630  42.0441850  87.9030350  15.1863720  42.7548210
  75.8660320  17.3960260  45.7758060  76.5470430  17.6598630  46.3945460
  75.5508370  16.5561130  46.1096070  80.0584890  18.4427620  44.8630650
  80.5663110  18.9408590  45.5035670  80.5898130  17.6662820  44.6870010
  78.3420990  13.0826180  49.1294070  78.3439430  13.5998570  48.3239970
  77.5125300  12.6056360  49.1064000  84.7292080  23.1945490  40.6283970
  84.1109350  23.6594940  40.0646690  85.2415330  23.8872970  41.0453480
  79.5923840  22.7221360  47.3067570  79.2593220  23.3490280  47.9488640
  79.7690520  23.2483240  46.5269240  88.1057750  16.5366440  44.7743910
  87.4013320  16.8251330  45.3547020  88.4669910  17.3466550  44.4143470
  78.0236320  14.7936140  47.1364520  78.3653130  15.6378190  46.8418390
  77.0852130  14.9419880  47.2529860  78.8042940  24.6902160  49.1216750
  79.4216940  25.3653240  48.8401200  77.9436060  25.0990140  49.0304250
  81.7064210  12.2818410  43.4609110  82.0139190  11.7265300  42.7444610
  80.7764910  12.4162870  43.2782100  87.2579270  27.9985700  45.7516570
  87.2706430  27.5947990  44.8838830  86.7054490  28.7732990  45.6478000
  88.5524690  24.7201920  40.8406740  88.4421020  23.7776250  40.9656160
  88.5492940  25.0817560  41.7269500  86.6564710  22.9015540  47.0799180
  87.0733500  22.6875650  46.2452640  87.3804530  23.1588330  47.6507800
  84.0944970  20.3467240  40.1969230  83.1674250  20.2804620  40.4257700
  84.2469790  21.2847370  40.0824470  84.0814050  16.6184240  37.1936390
  83.1417720  16.7798200  37.2788850  84.3997310  17.3369920  36.6472380
  88.1242260  21.9087540  40.7004480  87.5054680  21.5707090  40.0530780
  88.1066710  21.2647300  41.4083670  87.5668820  18.0872080  48.1170290
  87.1540000  18.9125790  48.3710280  86.8344770  17.5017120  47.9246650
  79.7001610  20.8731980  42.9788960  79.2958610  20.1609230  42.4834860
  79.7864730  20.5285220  43.8677000  80.1683310  24.5599540  45.1428170
  79.8711600  23.9545010  44.4635950  81.1183130  24.5976850  45.0317530
  78.4130230  17.6475190  46.7588000  78.9644820  17.7570530  45.9841250
  78.9273740  18.0212790  47.4743230  88.2568920  28.1331410  48.8051270
  87.7799480  28.9403600  48.6123880  87.5730710  27.4809740  48.9577480
  79.2601740  24.2981230  51.7935970  78.3630270  24.5221200  52.0409370
  79.2854610  24.4216170  50.8447370  86.3006960  21.1474350  37.7077230
  86.7400240  20.3096780  37.5615050  87.0135380  21.7803750  37.7941370
  78.0872960  21.1694550  50.3693340  77.9480730  22.0417350  50.7380740
  77.2054320  20.8267360  50.2241280  84.4102340  26.0870420  41.6758470
  84.8498250  26.8294750  41.2613860  84.3489230  26.3296990  42.5997430
  79.8853310  27.1116250  52.5778490  79.8568740  27.5159200  51.7106920
  79.7218280  26.1826610  52.4150090  76.4006240  19.7676960  40.4795610
  76.2803840  20.4939050  39.8676880  76.0907130  18.9979870  40.0023520
  74.0391610  22.9392100  46.2864250  74.1172030  23.0740870  45.3419970
  74.6533290  22.2307990  46.4792370  85.1018120  28.7884200  49.6037480
  85.6162790  28.6992210  50.4059910  84.2587200  29.1343900  49.8965390
  87.0772520  29.0739540  39.0321480  86.9173660  28.7842480  39.9303310
  86.9119230  28.2979670  38.4966710  79.5560900  28.8538070  40.8093100
  79.3803380  27.9373610  40.5960900  78.7016640  29.2125360  41.0490900
  86.7798650  26.5827100  37.5919480  86.0863810  26.5804390  36.9321760
  87.5221510  26.1586420  37.1613650  86.3448580  28.2089810  41.6667970
  86.8005530  27.4279190  41.9806590  86.6841100  28.9196630  42.2109150
  74.0951130  23.9806270  48.8258710  74.2582170  23.5111630  48.0078080
  74.5603580  23.4729830  49.4907550  78.8669900  13.1112030  43.8619280
  78.4238050  13.8921570  43.5303800  79.4254890  13.4341920  44.5690220
  83.1539710  15.9780550  49.4654600  82.6919080  16.1863570  50.2774540
  82.7517820  15.1639900  49.1625270  88.1544220  17.1989500  50.5951260
  87.3037810  16.8995250  50.9160330  87.9946010  17.4431510  49.6835080
  85.2493930  18.6991250  52.6950050  85.5747340  17.8655000  52.3552280
  86.0374260  19.2219770  52.8428380  81.9828720  12.7322730  38.7425110
  81.3582900  12.7282600  39.4678420  81.8958840  11.8653690  38.3461080
  80.9045800  13.6559360  45.7208880  81.2018130  14.5622190  45.6400900
  81.4531360  13.1678140  45.1068450  78.6584120  18.2345600  41.5900530
  78.4325040  18.0182770  42.4947150  77.8776650  18.6674060  41.2446500
  85.8881880  18.2408970  40.1891180  85.2890770  18.9644770  40.0054800
  86.4361490  18.1785750  39.4067630  81.0983330  19.1331180  52.2560800
  81.0026930  18.1925910  52.1061200  81.9415310  19.3546250  51.8608870
  84.4946750  16.8772510  42.2194460  84.8876320  17.1944710  41.4063150
  84.8563600  15.9984390  42.3338980  76.2293870  15.5444850  50.4094580
  75.8357260  16.3920060  50.6167360  75.5412270  14.9071220  50.6003220
  82.8038920  15.6279820  53.4791320  82.1137240  15.4352020  54.1137410
  83.5471220  15.9114460  54.0115620  73.5310920  13.4673310  44.4424660
  73.2423970  14.0376170  45.1549640  74.2756680  12.9877760  44.8055890
  73.7181150  17.4093430  35.6527380  73.6355820  18.3524190  35.7942370
  73.3664210  17.2668340  34.7739730  85.0801890  19.4678260  46.3145240
  84.3483010  19.9765070  46.6635340  84.6826230  18.6508240  46.0134020
  81.5179280  16.1432460  44.7197730  81.5215340  15.7022410  43.8702270
  82.4130400  16.4649790  44.8269550  77.3681660  16.0258950  43.6791940
  77.0281710  16.5034180  44.4358990  76.6058980  15.5724070  43.3193040
  81.5799430  17.1444540  37.7104490  81.7012250  17.1031020  38.6590310
  81.1947940  18.0068690  37.5551220  85.5427800  14.9211940  45.7268180
  85.5600540  15.3720590  46.5710030  85.2943380  14.0217580  45.9401620
  80.5920930  19.4545680  37.1087790  80.0237830  19.0063930  36.4823700
  81.3009930  19.8138460  36.5752940  75.6690110  23.3557700  50.9854520
  75.2844900  22.7151370  51.5837480  75.9802300  24.0593820  51.5549250
  81.8187250  20.2034240  46.4663140  82.1857380  19.7292810  47.2124480
  81.6292310  21.0775810  46.8071480  74.6827740  14.9477930  42.5956610
  74.3974660  14.5833600  43.4335230  74.6206600  14.2158390  41.9819750
  79.6086620  19.2442880  48.7847350  79.3043690  20.1234860  49.0097710
  80.5633080  19.3042670  48.8204790  78.1368410  23.4503870  39.3814200
  77.3630670  22.9101490  39.2212920  78.8663040  22.9310480  39.0431960
  84.3566330  13.8407190  39.3169980  83.5430940  13.3420360  39.2415290
  84.1628280  14.6805440  38.9006330  84.2775190  22.5178290  51.0609590
  84.2112500  21.5973960  50.8067180  83.6480330  22.6153730  51.7754230
  87.0714720  18.2126840  37.6132140  87.9594340  18.5244070  37.4383480
  87.0419810  17.3399090  37.2212720  78.1805810  23.1184250  43.0193010
  78.6984480  22.3152510  42.9649900  77.7289830  23.0563390  43.8609840
  83.0675310  24.3850530  38.2920310  83.4091010  25.1292760  37.7963630
  82.2388020  24.6981650  38.6545140  75.6650350  20.0845620  49.9318710
  75.3065290  20.7499470  50.5192050  75.3704910  19.2529170  50.3031330
  78.8663470  20.5429860  52.8158260  78.5663610  20.6887040  51.9186080
  79.6374710  19.9835150  52.7231650  84.2091920  25.3398860  50.8113390
  84.2236460  24.4079820  50.5932300  83.5017020  25.4258620  51.4503160
  85.9502720  23.7066370  43.6565820  86.3026540  23.1094500  42.9967190
  85.0665050  23.3810600  43.8274070  82.0366000  24.4664060  41.0636230
  82.7237130  25.0133270  41.4443820  81.2498420  25.0104790  41.0985840
  74.1758400  20.0836880  36.5553310  75.0453250  20.3661680  36.8389230
  73.6848720  20.8972750  36.4402120  81.3393210  21.4710090  40.6761590
  81.7955990  22.2815340  40.9021780  80.9881420  21.1533230  41.5080080
  83.6425820  26.9816430  47.9053890  84.2868040  27.1875810  48.5827310
  84.0055260  26.2204830  47.4524740  77.2404990  11.8147740  41.1484110
  77.1119620  11.8065640  42.0969030  76.4167010  12.1530830  40.7975120
  84.9157900  24.9848780  46.6231340  85.5580130  24.2841940  46.7363510
  85.4407250  25.7647220  46.4428230  86.6895520  25.7843680  49.8267400
  87.0251760  26.3710370  50.5045320  85.7695860  25.6536390  50.0565190
  74.5429650  29.2964260  37.1214940  74.9027290  29.8953600  36.4672210
  74.4021990  29.8424150  37.8949970  74.2398920  13.5738860  50.6090810
  73.5257440  13.7735780  51.2143420  74.6593960  12.7978430  50.9805610
  74.5271510  27.5619120  51.5957340  74.6362630  26.6213860  51.4552730
  73.8752070  27.8273870  50.9471070  82.5184100  25.8335010  52.9955460
  82.1980970  25.1144250  53.5401150  81.8442460  26.5090080  53.0691520
  80.5598270  26.6795460  37.9388610  80.5508370  27.4125150  37.3233120
  79.6396630  26.4327040  38.0315570  76.1604910  21.9010350  38.6835370
  75.5532860  22.6409250  38.6930670  76.6354260  21.9909710  37.8573570
  85.7337700  16.0661170  48.3592260  86.1018520  15.2456380  48.6871830
  84.8735900  16.1263060  48.7747910  83.5457870  26.7423700  36.6013800
  83.6469850  26.5387690  35.6715780  82.6459610  26.4881980  36.8061580
  81.0683760  17.3004060  40.5837700  80.3599910  17.7690400  41.0251310
  81.3528240  16.6426070  41.2182890  82.6939690  18.7200760  48.5830230
  83.1924940  19.1946580  49.2482080  82.8362640  17.7964280  48.7900260
  85.0999190  14.0254720  42.0233490  84.9766970  14.0440850  41.0743000
  86.0483750  14.0733660  42.1431890  82.1875980  29.2610020  41.2961470
  82.4417480  29.2231410  40.3740840  81.2388460  29.1343350  41.2889720
  79.2718780  15.6089140  37.9588410  80.1209310  16.0459290  37.8928600
  78.9050050  15.9209400  38.7860470  88.1928560  20.1801900  42.8719980
  87.2518700  20.1952130  43.0467670  88.5072630  19.3937860  43.3180280
  78.1710200  21.8621500  36.4323940  78.9373470  21.7502860  36.9949370
  78.2484890  21.1659470  35.7800710  76.8656960  19.2946570  37.1156830
  76.9460550  18.3474080  37.2274230  77.7576710  19.6253450  37.2217490
  77.6671670  29.4441960  44.2191370  78.4034150  28.8957420  44.4899940
  78.0512590  30.3097970  44.0797360  76.6729950  28.6288030  53.4076950
  77.4742680  28.9500080  53.8212350  76.1581770  28.2683610  54.1296860
  80.7773980  28.6172270  36.0416940  81.5702590  28.9061100  35.5898730
  80.2578330  28.1864440  35.3629420  85.5094580  24.7367900  53.3552360
  84.9032740  24.7599500  52.6148110  85.2048690  24.0050940  53.8919610
  86.9394950  28.4648190  51.9661770  87.8916700  28.3806210  51.9162010
  86.7923170  29.1289900  52.6395560  74.3927760  21.1161490  52.3513000
  74.8966780  20.5368770  52.9229230  73.6535180  21.4001720  52.8889370
  81.2951380  23.8375680  35.9059290  81.1902020  23.2228030  36.6320670
  81.1275600  23.3141570  35.1222300  81.4465700  22.5232480  51.8848520
  80.6811370  23.0917480  51.8003190  81.6281660  22.2308690  50.9916750
  84.5354110  22.8995710  36.5101280  83.9864210  23.3465010  37.1544020
  85.1573370  22.3944960  37.0338950  76.4250840  19.2591080  53.2463070
  76.4656180  18.9604950  54.1548300  77.2796340  19.6598690  53.0870590
  80.2029230  21.8586630  38.4066580  80.6245650  21.6926500  39.2497970
  80.3280070  21.0486860  37.9121720  78.3656650  17.8383180  51.2137560
  77.8353110  17.3474130  50.5860900  79.0344720  18.2667380  50.6795490
  82.7156870  20.8824240  35.6543680  83.2362530  20.1673260  35.2884830
  83.3625270  21.5210110  35.9544190  87.2634710  22.3052640  50.9778750
  87.6775730  22.4597720  51.8269170  86.3285710  22.4307860  51.1404530
  87.7356880  19.6448800  52.9817900  88.3177650  18.8901120  52.8938380
  87.9118650  20.1756240  52.2049380  78.8528950  14.8045550  51.2934850
  78.7585820  14.1866300  50.5685720  78.2726340  15.5311840  51.0664760
  81.6190390  13.3618790  48.3262240  81.1707690  13.3843050  47.4807790
  80.9855590  12.9637810  48.9232540  82.0249940  22.2573120  48.9474680
  82.4438050  23.1005850  48.7750920  81.1058570  22.3945160  48.7181460
  84.3613840  19.9889300  50.3312520  84.4810050  19.3930440  51.0707360
  85.2207840  20.0258990  49.9113820  86.7001740  20.5426490  48.9075030
  86.1736960  21.0669110  48.3040170  87.0433080  21.1753880  49.5384760
  79.0988130  17.9319860  35.3524740  78.8977190  17.0687220  35.7138080
  78.9280180  17.8453220  34.4146340  79.8757360  28.5626130  50.0632410
  79.3378450  29.2872190  49.7441110  80.1291320  28.0856470  49.2729750
  81.1282610  16.5310650  51.5888340  81.7182300  16.2226500  52.2766160
  80.3102850  16.0590400  51.7448240  85.9476040  16.1476460  51.8221360
  85.2591560  15.4858000  51.7571350  86.6682060  15.7014730  52.2669820
  86.5776440  12.7428090  37.8811620  86.8578730  11.8995990  38.2371040
  85.8042170  12.9751200  38.3950370  77.8970930  15.0320480  35.3402620
  78.1996830  15.0387910  34.4321770  78.6365520  14.6818340  35.8370280
  82.7319570  29.7977340  50.3219060  82.6578270  30.7012480  50.6291430
  81.8298410  29.4789240  50.2941130  81.1155860  13.9755100  36.3258820
  80.7677860  13.2979090  35.7461270  81.3168630  13.5144610  37.1402210
  83.2804900  28.9635850  37.9445420  84.1755690  29.3020820  37.9664180
  83.3122530  28.2415260  37.3169700  76.9201060  24.3362900  36.1732420
  77.3575930  24.8792570  36.8290000  77.4048790  23.5109850  36.1828760
  74.1346860  27.1251930  43.6252680  74.4649870  26.2572990  43.3931320
  74.5637860  27.3310450  44.4557640  78.7308780  25.4560940  41.2854650
  78.4304320  25.3325910  42.1858560  78.6246270  24.5969530  40.8770380
  74.6237070  27.9922520  46.3634310  74.1868060  28.1723320  47.1958460
  75.1914750  28.7497140  46.2216030  74.4561500  20.5042750  42.7223190
  73.8010340  20.2354390  42.0782890  75.2939450  20.3947230  42.2725170
  87.4051940  15.2984040  36.9441680  87.8236820  15.1115020  36.1038340
  87.0988000  14.4463090  37.2544610  75.4937430  20.8895320  47.2626530
  75.8610470  20.8022720  48.1422550  74.9248250  20.1261870  47.1633390
  75.0453430  17.8004410  51.1684950  74.1509480  17.7671170  51.5078660
  75.5850980  17.9991200  51.9336200  73.6699580  17.7141680  38.6648520
  72.7663660  17.9771880  38.4900180  74.1540200  17.9852850  37.8848480
  76.2126790  16.7707220  36.5742900  76.9218490  16.3490440  36.0890180
  75.4966730  16.8382450  35.9426250  75.8600950  12.8246550  35.6145550
  76.5829080  13.3655490  35.9326770  76.1325470  12.5509970  34.7387090
  75.5493140  12.0752740  45.5168170  76.1969330  11.5250120  45.0763330
  75.9694980  12.3295890  46.3383980  75.3025140  12.2308410  48.2593490
  74.9539960  12.6872230  49.0251670  74.9712840  11.3365540  48.3415920
  76.9089510  25.4028010  52.4246680  76.8659140  25.0320920  53.3061140
  77.0400520  26.3405580  52.5648500  80.6095540  26.9587600  48.0256400
  80.3686900  27.2262160  47.1386920  81.5498180  27.1293330  48.0807260
  82.8149960  13.4220290  51.7812910  82.7538850  14.0142120  52.5308320
  83.7550340  13.3146250  51.6363170  85.4524520  13.0790350  51.4205200
  86.0664930  13.3969640  50.7586280  85.9974080  12.5938940  52.0401060
  75.9745780  11.7584610  51.5344260  76.5228770  11.5772660  50.7710370
  76.0401090  10.9678720  52.0700570  76.7477540  28.3490260  49.5444460
  76.1537860  28.2174960  50.2834500  76.7401380  27.5128400  49.0786560
  86.1932560  11.6422490  47.7474490  85.3192400  11.9757600  47.5447420
  86.0843310  11.1695670  48.5726360  87.1004540  13.8493360  49.1316210
  86.7717900  13.0345120  48.7517940  88.0486840  13.8063170  49.0081900
  76.3789770  25.7148640  48.4952500  75.6523830  25.0953930  48.4278450
  76.4398920  26.1089250  47.6250580  79.9834870  27.9293640  45.2801910
  80.4999890  27.3181000  44.7550170  80.6332250  28.4322420  45.7712920
  82.7230370  28.8202130  46.1070890  83.0108180  28.5656430  45.2303900
  83.2353590  28.2679490  46.6976460  83.9407380  12.5592330  46.6867400
  83.1579170  13.0337830  46.9664160  83.6470310  11.6547160  46.5780580
  75.2847790  12.8639810  39.2081120  76.0427150  12.9768690  38.6345150
  74.8224960  13.7009010  39.1624550  81.8261600  14.9779080  42.1983430
  81.0136110  14.6035970  41.8579310  82.3303240  14.2224160  42.5004620
  86.3286580  11.6421530  43.4366500  86.9315950  12.2141740  43.9115020
  85.5879570  12.2060970  43.2140400  76.2682470  27.7256260  39.1499400
  75.7430090  28.1064290  38.4461360  76.1927050  28.3507030  39.8709110
  77.6572940  13.3903860  37.7483090  78.1865700  12.6033660  37.6191040
  78.2901260  14.0695050  37.9818620  79.8510780  13.1279000  40.8028480
  79.2213520  12.4266310  40.9698610  79.3115920  13.8883130  40.5861640
  82.7902730  29.7418230  53.4739090  83.7170040  29.5062500  53.5175050
  82.7753160  30.5690230  52.9925120  79.9766340  12.4062980  53.2380970
  79.6950610  12.9096580  52.4741790  80.3586040  11.6084730  52.8723100
  78.8675440  29.6738640  38.0248650  79.5994260  29.3897920  37.4772540
  79.1269110  29.4351920  38.9148030  78.0290230  25.7903370  38.0294980
  77.3999110  26.2588470  38.5780810  78.1438060  24.9452590  38.4641170
  86.5781800  11.8216560  53.8161440  86.4647250  12.1411170  54.7112960
  87.3951540  12.2229070  53.5198720  85.4839950  19.8409030  24.1796180
  85.4034000  18.9263640  23.9087890  85.0704370  20.3376100  23.4735890
  83.6157990  21.6188050  26.0605450  82.8400090  21.1388490  26.3504020
  84.2670920  20.9393700  25.8861610  77.6323820  21.9307860  26.9381210
  76.8008700  21.6756570  27.3377720  78.2404800  22.0018630  27.6739130
  87.6365420  26.0248240  24.8404580  87.1746950  25.2535480  25.1691750
  88.4490970  26.0514310  25.3457030  77.6125080  25.9647950  27.1339230
  77.9153120  25.0745690  26.9549450  78.3568670  26.5218170  26.9061480
  76.0415770  16.8909750  20.7223600  75.1532470  17.2325720  20.6203480
  76.3256960  16.6910070  19.8304430  74.0048780  19.4915400  26.6063300
  74.5764890  18.7237600  26.6066940  74.0050320  19.7904160  25.6969910
  83.8628730  28.3106250  24.4608570  83.2440170  28.7663750  23.8903010
  84.7180510  28.4657710  24.0598270  83.0566980  24.2945240  26.0675610
  82.9875260  23.3535180  25.9064740  83.8186840  24.3846650  26.6398180
  75.2473650  14.8999760  28.3932230  75.0676490  14.0025510  28.6734990
  74.8453730  15.4471630  29.0679180  84.0872150  17.1015620  26.2944540
  84.4636970  16.2287500  26.1818210  83.9891660  17.4374320  25.4034980
  78.2177160  15.4741250  21.7561980  78.3243910  16.3744980  22.0630740
  77.3069520  15.4259220  21.4656630  87.8696270  14.5966060  23.2272880
  88.6905890  14.1062630  23.2698360  87.9030350  15.1863720  23.9804720
  75.8660320  17.3960260  27.0014570  76.5470430  17.6598630  27.6201970
  75.5508370  16.5561130  27.3352580  80.0584890  18.4427620  26.0887160
  80.5663110  18.9408590  26.7292180  80.5898130  17.6662820  25.9126520
  78.3420990  13.0826180  30.3550580  78.3439430  13.5998570  29.5496480
  77.5125300  12.6056360  30.3320510  84.7292080  23.1945490  21.8540480
  84.1109350  23.6594940  21.2903200  85.2415330  23.8872970  22.2709990
  79.5923840  22.7221360  28.5324080  79.2593220  23.3490280  29.1745150
  79.7690520  23.2483240  27.7525750  88.1057750  16.5366440  26.0000420
  87.4013320  16.8251330  26.5803530  88.4669910  17.3466550  25.6399980
  78.0236320  14.7936140  28.3621030  78.3653130  15.6378190  28.0674900
  77.0852130  14.9419880  28.4786370  78.8042940  24.6902160  30.3473260
  79.4216940  25.3653240  30.0657710  77.9436060  25.0990140  30.2560760
  74.0975280  23.8802020  19.2280110  73.7203260  24.3689120  18.4965010
  74.3548350  24.5527300  19.8586640  81.7064210  12.2818410  24.6865620
  82.0139190  11.7265300  23.9701120  80.7764910  12.4162870  24.5038610
  87.2579270  27.9985700  26.9773080  87.2706430  27.5947990  26.1095340
  86.7054490  28.7732990  26.8734510  88.5524690  24.7201920  22.0663250
  88.4421020  23.7776250  22.1912670  88.5492940  25.0817560  22.9526010
  86.6564710  22.9015540  28.3055690  87.0733500  22.6875650  27.4709150
  87.3804530  23.1588330  28.8764310  84.0944970  20.3467240  21.4225740
  83.1674250  20.2804620  21.6514210  84.2469790  21.2847370  21.3080980
  84.0814050  16.6184240  18.4192900  83.1417720  16.7798200  18.5045360
  84.3997310  17.3369920  17.8728890  88.1242260  21.9087540  21.9260990
  87.5054680  21.5707090  21.2787290  88.1066710  21.2647300  22.6340180
  87.5668820  18.0872080  29.3426800  87.1540000  18.9125790  29.5966790
  86.8344770  17.5017120  29.1503160  79.7001610  20.8731980  24.2045470
  79.2958610  20.1609230  23.7091370  79.7864730  20.5285220  25.0933510
  80.1683310  24.5599540  26.3684680  79.8711600  23.9545010  25.6892460
  81.1183130  24.5976850  26.2574040  78.4130230  17.6475190  27.9844510
  78.9644820  17.7570530  27.2097760  78.9273740  18.0212790  28.6999740
  88.2568920  28.1331410  30.0307780  87.7799480  28.9403600  29.8380390
  87.5730710  27.4809740  30.1833990  79.2601740  24.2981230  33.0192480
  78.3630270  24.5221200  33.2665880  79.2854610  24.4216170  32.0703880
  86.3006960  21.1474350  18.9333740  86.7400240  20.3096780  18.7871560
  87.0135380  21.7803750  19.0197880  78.0872960  21.1694550  31.5949850
  77.9480730  22.0417350  31.9637250  77.2054320  20.8267360  31.4497790
  84.4102340  26.0870420  22.9014980  84.8498250  26.8294750  22.4870370
  84.3489230  26.3296990  23.8253940  79.8853310  27.1116250  33.8035000
  79.8568740  27.5159200  32.9363430  79.7218280  26.1826610  33.6406600
  76.4006240  19.7676960  21.7052120  76.2803840  20.4939050  21.0933390
  76.0907130  18.9979870  21.2280030  74.0391610  22.9392100  27.5120760
  74.1172030  23.0740870  26.5676480  74.6533290  22.2307990  27.7048880
  75.2839240  24.6392290  23.9226940  74.8767320  24.7806880  23.0680540
  76.1752250  24.3552450  23.7198150  85.1018120  28.7884200  30.8293990
  85.6162790  28.6992210  31.6316420  84.2587200  29.1343900  31.1221900
  87.0772520  29.0739540  20.2577990  86.9173660  28.7842480  21.1559820
  86.9119230  28.2979670  19.7223220  79.5560900  28.8538070  22.0349610
  79.3803380  27.9373610  21.8217410  78.7016640  29.2125360  22.2747410
  86.7798650  26.5827100  18.8175990  86.0863810  26.5804390  18.1578270
  87.5221510  26.1586420  18.3870160  86.3448580  28.2089810  22.8924480
  86.8005530  27.4279190  23.2063100  86.6841100  28.9196630  23.4365660
  74.0951130  23.9806270  30.0515220  74.2582170  23.5111630  29.2334590
  74.5603580  23.4729830  30.7164060  78.8669900  13.1112030  25.0875790
  78.4238050  13.8921570  24.7560310  79.4254890  13.4341920  25.7946730
  83.1539710  15.9780550  30.6911110  82.6919080  16.1863570  31.5031050
  82.7517820  15.1639900  30.3881780  88.1544220  17.1989500  31.8207770
  87.3037810  16.8995250  32.1416840  87.9946010  17.4431510  30.9091590
  85.2493930  18.6991250  33.9206560  85.5747340  17.8655000  33.5808790
  86.0374260  19.2219770  34.0684890  81.9828720  12.7322730  19.9681620
  81.3582900  12.7282600  20.6934930  81.8958840  11.8653690  19.5717590
  80.9045800  13.6559360  26.9465390  81.2018130  14.5622190  26.8657410
  81.4531360  13.1678140  26.3324960  78.6584120  18.2345600  22.8157040
  78.4325040  18.0182770  23.7203660  77.8776650  18.6674060  22.4703010
  85.8881880  18.2408970  21.4147690  85.2890770  18.9644770  21.2311310
  86.4361490  18.1785750  20.6324140  81.0983330  19.1331180  33.4817310
  81.0026930  18.1925910  33.3317710  81.9415310  19.3546250  33.0865380
  84.4946750  16.8772510  23.4450970  84.8876320  17.1944710  22.6319660
  84.8563600  15.9984390  23.5595490  76.2293870  15.5444850  31.6351090
  75.8357260  16.3920060  31.8423870  75.5412270  14.9071220  31.8259730
  82.8038920  15.6279820  34.7047830  82.1137240  15.4352020  35.3393920
  83.5471220  15.9114460  35.2372130  73.5310920  13.4673310  25.6681170
  73.2423970  14.0376170  26.3806150  74.2756680  12.9877760  26.0312400
  73.7181150  17.4093430  16.8783890  73.6355820  18.3524190  17.0198880
  73.3664210  17.2668340  15.9996240  85.0801890  19.4678260  27.5401750
  84.3483010  19.9765070  27.8891850  84.6826230  18.6508240  27.2390530
  81.5179280  16.1432460  25.9454240  81.5215340  15.7022410  25.0958780
  82.4130400  16.4649790  26.0526060  77.3681660  16.0258950  24.9048450
  77.0281710  16.5034180  25.6615500  76.6058980  15.5724070  24.5449550
  81.5799430  17.1444540  18.9361000  81.7012250  17.1031020  19.8846820
  81.1947940  18.0068690  18.7807730  85.5427800  14.9211940  26.9524690
  85.5600540  15.3720590  27.7966540  85.2943380  14.0217580  27.1658130
  80.5920930  19.4545680  18.3344300  80.0237830  19.0063930  17.7080210
  81.3009930  19.8138460  17.8009450  75.6690110  23.3557700  32.2111030
  75.2844900  22.7151370  32.8093990  75.9802300  24.0593820  32.7805760
  81.8187250  20.2034240  27.6919650  82.1857380  19.7292810  28.4380990
  81.6292310  21.0775810  28.0327990  74.6827740  14.9477930  23.8213120
  74.3974660  14.5833600  24.6591740  74.6206600  14.2158390  23.2076260
  79.6086620  19.2442880  30.0103860  79.3043690  20.1234860  30.2354220
  80.5633080  19.3042670  30.0461300  78.1368410  23.4503870  20.6070710
  77.3630670  22.9101490  20.4469430  78.8663040  22.9310480  20.2688470
  84.3566330  13.8407190  20.5426490  83.5430940  13.3420360  20.4671800
  84.1628280  14.6805440  20.1262840  84.2775190  22.5178290  32.2866100
  84.2112500  21.5973960  32.0323690  83.6480330  22.6153730  33.0010740
  87.0714720  18.2126840  18.8388650  87.9594340  18.5244070  18.6639990
  87.0419810  17.3399090  18.4469230  78.1805810  23.1184250  24.2449520
  78.6984480  22.3152510  24.1906410  77.7289830  23.0563390  25.0866350
  83.0675310  24.3850530  19.5176820  83.4091010  25.1292760  19.0220140
  82.2388020  24.6981650  19.8801650  75.6650350  20.0845620  31.1575220
  75.3065290  20.7499470  31.7448560  75.3704910  19.2529170  31.5287840
  78.8663470  20.5429860  34.0414770  78.5663610  20.6887040  33.1442590
  79.6374710  19.9835150  33.9488160  84.2091920  25.3398860  32.0369900
  84.2236460  24.4079820  31.8188810  83.5017020  25.4258620  32.6759670
  85.9502720  23.7066370  24.8822330  86.3026540  23.1094500  24.2223700
  85.0665050  23.3810600  25.0530580  82.0366000  24.4664060  22.2892740
  82.7237130  25.0133270  22.6700330  81.2498420  25.0104790  22.3242350
  74.1758400  20.0836880  17.7809820  75.0453250  20.3661680  18.0645740
  73.6848720  20.8972750  17.6658630  81.3393210  21.4710090  21.9018100
  81.7955990  22.2815340  22.1278290  80.9881420  21.1533230  22.7336590
  83.6425820  26.9816430  29.1310400  84.2868040  27.1875810  29.8083820
  84.0055260  26.2204830  28.6781250  77.2404990  11.8147740  22.3740620
  77.1119620  11.8065640  23.3225540  76.4167010  12.1530830  22.0231630
  84.9157900  24.9848780  27.8487850  85.5580130  24.2841940  27.9620020
  85.4407250  25.7647220  27.6684740  86.6895520  25.7843680  31.0523910
  87.0251760  26.3710370  31.7301830  85.7695860  25.6536390  31.2821700
  74.5429650  29.2964260  18.3471450  74.9027290  29.8953600  17.6928720
  74.4021990  29.8424150  19.1206480  74.2398920  13.5738860  31.8347320
  73.5257440  13.7735780  32.4399930  74.6593960  12.7978430  32.2062120
  74.5271510  27.5619120  32.8213850  74.6362630  26.6213860  32.6809240
  73.8752070  27.8273870  32.1727580  82.5184100  25.8335010  34.2211970
  82.1980970  25.1144250  34.7657660  81.8442460  26.5090080  34.2948030
  80.5598270  26.6795460  19.1645120  80.5508370  27.4125150  18.5489630
  79.6396630  26.4327040  19.2572080  76.1604910  21.9010350  19.9091880
  75.5532860  22.6409250  19.9187180  76.6354260  21.9909710  19.0830080
  85.7337700  16.0661170  29.5848770  86.1018520  15.2456380  29.9128340
  84.8735900  16.1263060  30.0004420  83.5457870  26.7423700  17.8270310
  83.6469850  26.5387690  16.8972290  82.6459610  26.4881980  18.0318090
  81.0683760  17.3004060  21.8094210  80.3599910  17.7690400  22.2507820
  81.3528240  16.6426070  22.4439400  82.6939690  18.7200760  29.8086740
  83.1924940  19.1946580  30.4738590  82.8362640  17.7964280  30.0156770
  85.0999190  14.0254720  23.2490000  84.9766970  14.0440850  22.2999510
  86.0483750  14.0733660  23.3688400  82.1875980  29.2610020  22.5217980
  82.4417480  29.2231410  21.5997350  81.2388460  29.1343350  22.5146230
  79.2718780  15.6089140  19.1844920  80.1209310  16.0459290  19.1185110
  78.9050050  15.9209400  20.0116980  88.1928560  20.1801900  24.0976490
  87.2518700  20.1952130  24.2724180  88.5072630  19.3937860  24.5436790
  78.1710200  21.8621500  17.6580450  78.9373470  21.7502860  18.2205880
  78.2484890  21.1659470  17.0057220  76.8656960  19.2946570  18.3413340
  76.9460550  18.3474080  18.4530740  77.7576710  19.6253450  18.4474000
  77.6671670  29.4441960  25.4447880  78.4034150  28.8957420  25.7156450
  78.0512590  30.3097970  25.3053870  74.5517150  25.5115530  21.3189390
  73.6256930  25.7536670  21.3094800  75.0173580  26.3389790  21.1974140
  76.6729950  28.6288030  34.6333460  77.4742680  28.9500080  35.0468860
  76.1581770  28.2683610  35.3553370  80.7773980  28.6172270  17.2673450
  81.5702590  28.9061100  16.8155240  80.2578330  28.1864440  16.5885930
  85.5094580  24.7367900  34.5808870  84.9032740  24.7599500  33.8404620
  85.2048690  24.0050940  35.1176120  86.9394950  28.4648190  33.1918280
  87.8916700  28.3806210  33.1418520  86.7923170  29.1289900  33.8652070
  74.3927760  21.1161490  33.5769510  74.8966780  20.5368770  34.1485740
  73.6535180  21.4001720  34.1145880  81.2951380  23.8375680  17.1315800
  81.1902020  23.2228030  17.8577180  81.1275600  23.3141570  16.3478810
  81.4465700  22.5232480  33.1105030  80.6811370  23.0917480  33.0259700
  81.6281660  22.2308690  32.2173260  84.5354110  22.8995710  17.7357790
  83.9864210  23.3465010  18.3800530  85.1573370  22.3944960  18.2595460
  76.4250840  19.2591080  34.4719580  76.4656180  18.9604950  35.3804810
  77.2796340  19.6598690  34.3127100  80.2029230  21.8586630  19.6323090
  80.6245650  21.6926500  20.4754480  80.3280070  21.0486860  19.1378230
  78.3656650  17.8383180  32.4394070  77.8353110  17.3474130  31.8117410
  79.0344720  18.2667380  31.9052000  82.7156870  20.8824240  16.8800190
  83.2362530  20.1673260  16.5141340  83.3625270  21.5210110  17.1800700
  87.2634710  22.3052640  32.2035260  87.6775730  22.4597720  33.0525680
  86.3285710  22.4307860  32.3661040  87.7356880  19.6448800  34.2074410
  88.3177650  18.8901120  34.1194890  87.9118650  20.1756240  33.4305890
  78.8528950  14.8045550  32.5191360  78.7585820  14.1866300  31.7942230
  78.2726340  15.5311840  32.2921270  81.6190390  13.3618790  29.5518750
  81.1707690  13.3843050  28.7064300  80.9855590  12.9637810  30.1489050
  82.0249940  22.2573120  30.1731190  82.4438050  23.1005850  30.0007430
  81.1058570  22.3945160  29.9437970  84.3613840  19.9889300  31.5569030
  84.4810050  19.3930440  32.2963870  85.2207840  20.0258990  31.1370330
  86.7001740  20.5426490  30.1331540  86.1736960  21.0669110  29.5296680
  87.0433080  21.1753880  30.7641270  79.0988130  17.9319860  16.5781250
  78.8977190  17.0687220  16.9394590  78.9280180  17.8453220  15.6402850
  79.8757360  28.5626130  31.2888920  79.3378450  29.2872190  30.9697620
  80.1291320  28.0856470  30.4986260  81.1282610  16.5310650  32.8144850
  81.7182300  16.2226500  33.5022670  80.3102850  16.0590400  32.9704750
  85.9476040  16.1476460  33.0477870  85.2591560  15.4858000  32.9827860
  86.6682060  15.7014730  33.4926330  86.5776440  12.7428090  19.1068130
  86.8578730  11.8995990  19.4627550  85.8042170  12.9751200  19.6206880
  77.8970930  15.0320480  16.5659130  78.1996830  15.0387910  15.6578280
  78.6365520  14.6818340  17.0626790  82.7319570  29.7977340  31.5475570
  82.6578270  30.7012480  31.8547940  81.8298410  29.4789240  31.5197640
  81.1155860  13.9755100  17.5515330  80.7677860  13.2979090  16.9717780
  81.3168630  13.5144610  18.3658720  83.2804900  28.9635850  19.1701930
  84.1755690  29.3020820  19.1920690  83.3122530  28.2415260  18.5426210
  76.9201060  24.3362900  17.3988930  77.3575930  24.8792570  18.0546510
  77.4048790  23.5109850  17.4085270  74.1346860  27.1251930  24.8509190
  74.4649870  26.2572990  24.6187830  74.5637860  27.3310450  25.6814150
  78.7308780  25.4560940  22.5111160  78.4304320  25.3325910  23.4115070
  78.6246270  24.5969530  22.1026890  74.6237070  27.9922520  27.5890820
  74.1868060  28.1723320  28.4214970  75.1914750  28.7497140  27.4472540
  74.4561500  20.5042750  23.9479700  73.8010340  20.2354390  23.3039400
  75.2939450  20.3947230  23.4981680  87.4051940  15.2984040  18.1698190
  87.8236820  15.1115020  17.3294850  87.0988000  14.4463090  18.4801120
  75.4937430  20.8895320  28.4883040  75.8610470  20.8022720  29.3679060
  74.9248250  20.1261870  28.3889900  75.0453430  17.8004410  32.3941460
  74.1509480  17.7671170  32.7335170  75.5850980  17.9991200  33.1592710
  73.6699580  17.7141680  19.8905030  72.7663660  17.9771880  19.7156690
  74.1540200  17.9852850  19.1104990  76.2126790  16.7707220  17.7999410
  76.9218490  16.3490440  17.3146690  75.4966730  16.8382450  17.1682760
  75.8600950  12.8246550  16.8402060  76.5829080  13.3655490  17.1583280
  76.1325470  12.5509970  15.9643600  75.5493140  12.0752740  26.7424680
  76.1969330  11.5250120  26.3019840  75.9694980  12.3295890  27.5640490
  75.3025140  12.2308410  29.4850000  74.9539960  12.6872230  30.2508180
  74.9712840  11.3365540  29.5672430  76.9089510  25.4028010  33.6503190
  76.8659140  25.0320920  34.5317650  77.0400520  26.3405580  33.7905010
  80.6095540  26.9587600  29.2512910  80.3686900  27.2262160  28.3643430
  81.5498180  27.1293330  29.3063770  82.8149960  13.4220290  33.0069420
  82.7538850  14.0142120  33.7564830  83.7550340  13.3146250  32.8619680
  85.4524520  13.0790350  32.6461710  86.0664930  13.3969640  31.9842790
  85.9974080  12.5938940  33.2657570  75.9745780  11.7584610  32.7600770
  76.5228770  11.5772660  31.9966880  76.0401090  10.9678720  33.2957080
  76.7477540  28.3490260  30.7700970  76.1537860  28.2174960  31.5091010
  76.7401380  27.5128400  30.3043070  86.1932560  11.6422490  28.9731000
  85.3192400  11.9757600  28.7703930  86.0843310  11.1695670  29.7982870
  87.1004540  13.8493360  30.3572720  86.7717900  13.0345120  29.9774450
  88.0486840  13.8063170  30.2338410  76.3789770  25.7148640  29.7209010
  75.6523830  25.0953930  29.6534960  76.4398920  26.1089250  28.8507090
  79.9834870  27.9293640  26.5058420  80.4999890  27.3181000  25.9806680
  80.6332250  28.4322420  26.9969430  82.7230370  28.8202130  27.3327400
  83.0108180  28.5656430  26.4560410  83.2353590  28.2679490  27.9232970
  83.9407380  12.5592330  27.9123910  83.1579170  13.0337830  28.1920670
  83.6470310  11.6547160  27.8037090  74.6619770  29.0323030  22.9305770
  74.4941810  28.3993710  23.6287660  73.7954280  29.2382430  22.5799960
  75.2847790  12.8639810  20.4337630  76.0427150  12.9768690  19.8601660
  74.8224960  13.7009010  20.3881060  81.8261600  14.9779080  23.4239940
  81.0136110  14.6035970  23.0835820  82.3303240  14.2224160  23.7261130
  86.3286580  11.6421530  24.6623010  86.9315950  12.2141740  25.1371530
  85.5879570  12.2060970  24.4396910  76.2682470  27.7256260  20.3755910
  75.7430090  28.1064290  19.6717870  76.1927050  28.3507030  21.0965620
  77.6572940  13.3903860  18.9739600  78.1865700  12.6033660  18.8447550
  78.2901260  14.0695050  19.2075130  79.8510780  13.1279000  22.0284990
  79.2213520  12.4266310  22.1955120  79.3115920  13.8883130  21.8118150
  82.7902730  29.7418230  34.6995600  83.7170040  29.5062500  34.7431560
  82.7753160  30.5690230  34.2181630  79.9766340  12.4062980  34.4637480
  79.6950610  12.9096580  33.6998300  80.3586040  11.6084730  34.0979610
  78.8675440  29.6738640  19.2505160  79.5994260  29.3897920  18.7029050
  79.1269110  29.4351920  20.1404540  78.0290230  25.7903370  19.2551490
  77.3999110  26.2588470  19.8037320  78.1438060  24.9452590  19.6897680
  86.5781800  11.8216560  35.0417950  86.4647250  12.1411170  35.9369470
  87.3951540  12.2229070  34.7455230  85.4839950  19.8409030   5.4052690
  85.4034000  18.9263640   5.1344400  85.0704370  20.3376100   4.6992400
  83.6157990  21.6188050   7.2861960  82.8400090  21.1388490   7.5760530
  84.2670920  20.9393700   7.1118120  77.6323820  21.9307860   8.1637720
  76.8008700  21.6756570   8.5634230  78.2404800  22.0018630   8.8995640
  87.6365420  26.0248240   6.0661090  87.1746950  25.2535480   6.3948260
  88.4490970  26.0514310   6.5713540  77.6125080  25.9647950   8.3595740
  77.9153120  25.0745690   8.1805960  78.3568670  26.5218170   8.1317990
  74.0048780  19.4915400   7.8319810  74.5764890  18.7237600   7.8323450
  74.0050320  19.7904160   6.9226420  83.8628730  28.3106250   5.6865080
  83.2440170  28.7663750   5.1159520  84.7180510  28.4657710   5.2854780
  83.0566980  24.2945240   7.2932120  82.9875260  23.3535180   7.1321250
  83.8186840  24.3846650   7.8654690  75.2473650  14.8999760   9.6188740
  75.0676490  14.0025510   9.8991500  74.8453730  15.4471630  10.2935690
  84.0872150  17.1015620   7.5201050  84.4636970  16.2287500   7.4074720
  83.9891660  17.4374320   6.6291490  78.2177160  15.4741250   2.9818490
  78.3243910  16.3744980   3.2887250  77.3069520  15.4259220   2.6913140
  87.8696270  14.5966060   4.4529390  88.6905890  14.1062630   4.4954870
  87.9030350  15.1863720   5.2061230  75.8660320  17.3960260   8.2271080
  76.5470430  17.6598630   8.8458480  75.5508370  16.5561130   8.5609090
  80.0584890  18.4427620   7.3143670  80.5663110  18.9408590   7.9548690
  80.5898130  17.6662820   7.1383030  78.3420990  13.0826180  11.5807090
  78.3439430  13.5998570  10.7752990  77.5125300  12.6056360  11.5577020
  84.7292080  23.1945490   3.0796990  84.1109350  23.6594940   2.5159710
  85.2415330  23.8872970   3.4966500  79.5923840  22.7221360   9.7580590
  79.2593220  23.3490280  10.4001660  79.7690520  23.2483240   8.9782260
  88.1057750  16.5366440   7.2256930  87.4013320  16.8251330   7.8060040
  88.4669910  17.3466550   6.8656490  78.0236320  14.7936140   9.5877540
  78.3653130  15.6378190   9.2931410  77.0852130  14.9419880   9.7042880
  78.8042940  24.6902160  11.5729770  79.4216940  25.3653240  11.2914220
  77.9436060  25.0990140  11.4817270  81.7064210  12.2818410   5.9122130
  82.0139190  11.7265300   5.1957630  80.7764910  12.4162870   5.7295120
  87.2579270  27.9985700   8.2029590  87.2706430  27.5947990   7.3351850
  86.7054490  28.7732990   8.0991020  88.5524690  24.7201920   3.2919760
  88.4421020  23.7776250   3.4169180  88.5492940  25.0817560   4.1782520
  86.6564710  22.9015540   9.5312200  87.0733500  22.6875650   8.6965660
  87.3804530  23.1588330  10.1020820  84.0944970  20.3467240   2.6482250
  83.1674250  20.2804620   2.8770720  84.2469790  21.2847370   2.5337490
  88.1242260  21.9087540   3.1517500  87.5054680  21.5707090   2.5043800
  88.1066710  21.2647300   3.8596690  87.5668820  18.0872080  10.5683310
  87.1540000  18.9125790  10.8223300  86.8344770  17.5017120  10.3759670
  79.7001610  20.8731980   5.4301980  79.2958610  20.1609230   4.9347880
  79.7864730  20.5285220   6.3190020  80.1683310  24.5599540   7.5941190
  79.8711600  23.9545010   6.9148970  81.1183130  24.5976850   7.4830550
  78.4130230  17.6475190   9.2101020  78.9644820  17.7570530   8.4354270
  78.9273740  18.0212790   9.9256250  88.2568920  28.1331410  11.2564290
  87.7799480  28.9403600  11.0636900  87.5730710  27.4809740  11.4090500
  79.2601740  24.2981230  14.2448990  78.3630270  24.5221200  14.4922390
  79.2854610  24.4216170  13.2960390  78.0872960  21.1694550  12.8206360
  77.9480730  22.0417350  13.1893760  77.2054320  20.8267360  12.6754300
  84.4102340  26.0870420   4.1271490  84.8498250  26.8294750   3.7126880
  84.3489230  26.3296990   5.0510450  79.8853310  27.1116250  15.0291510
  79.8568740  27.5159200  14.1619940  79.7218280  26.1826610  14.8663110
  76.4006240  19.7676960   2.9308630  76.2803840  20.4939050   2.3189900
  76.0907130  18.9979870   2.4536540  74.0391610  22.9392100   8.7377270
  74.1172030  23.0740870   7.7932990  74.6533290  22.2307990   8.9305390
  75.2839240  24.6392290   5.1483450  74.8767320  24.7806880   4.2937050
  76.1752250  24.3552450   4.9454660  85.1018120  28.7884200  12.0550500
  85.6162790  28.6992210  12.8572930  84.2587200  29.1343900  12.3478410
  79.5560900  28.8538070   3.2606120  79.3803380  27.9373610   3.0473920
  78.7016640  29.2125360   3.5003920  86.3448580  28.2089810   4.1180990
  86.8005530  27.4279190   4.4319610  86.6841100  28.9196630   4.6622170
  74.0951130  23.9806270  11.2771730  74.2582170  23.5111630  10.4591100
  74.5603580  23.4729830  11.9420570  78.8669900  13.1112030   6.3132300
  78.4238050  13.8921570   5.9816820  79.4254890  13.4341920   7.0203240
  83.1539710  15.9780550  11.9167620  82.6919080  16.1863570  12.7287560
  82.7517820  15.1639900  11.6138290  88.1544220  17.1989500  13.0464280
  87.3037810  16.8995250  13.3673350  87.9946010  17.4431510  12.1348100
  85.2493930  18.6991250  15.1463070  85.5747340  17.8655000  14.8065300
  86.0374260  19.2219770  15.2941400  80.9045800  13.6559360   8.1721900
  81.2018130  14.5622190   8.0913920  81.4531360  13.1678140   7.5581470
  78.6584120  18.2345600   4.0413550  78.4325040  18.0182770   4.9460170
  77.8776650  18.6674060   3.6959520  85.8881880  18.2408970   2.6404200
  85.2890770  18.9644770   2.4567820  86.4361490  18.1785750   1.8580650
  81.0983330  19.1331180  14.7073820  81.0026930  18.1925910  14.5574220
  81.9415310  19.3546250  14.3121890  84.4946750  16.8772510   4.6707480
  84.8876320  17.1944710   3.8576170  84.8563600  15.9984390   4.7852000
  76.2293870  15.5444850  12.8607600  75.8357260  16.3920060  13.0680380
  75.5412270  14.9071220  13.0516240  82.8038920  15.6279820  15.9304340
  82.1137240  15.4352020  16.5650430  83.5471220  15.9114460  16.4628640
  73.5310920  13.4673310   6.8937680  73.2423970  14.0376170   7.6062660
  74.2756680  12.9877760   7.2568910  85.0801890  19.4678260   8.7658260
  84.3483010  19.9765070   9.1148360  84.6826230  18.6508240   8.4647040
  81.5179280  16.1432460   7.1710750  81.5215340  15.7022410   6.3215290
  82.4130400  16.4649790   7.2782570  77.3681660  16.0258950   6.1304960
  77.0281710  16.5034180   6.8872010  76.6058980  15.5724070   5.7706060
  85.5427800  14.9211940   8.1781200  85.5600540  15.3720590   9.0223050
  85.2943380  14.0217580   8.3914640  75.6690110  23.3557700  13.4367540
  75.2844900  22.7151370  14.0350500  75.9802300  24.0593820  14.0062270
  81.8187250  20.2034240   8.9176160  82.1857380  19.7292810   9.6637500
  81.6292310  21.0775810   9.2584500  74.6827740  14.9477930   5.0469630
  74.3974660  14.5833600   5.8848250  74.6206600  14.2158390   4.4332770
  79.6086620  19.2442880  11.2360370  79.3043690  20.1234860  11.4610730
  80.5633080  19.3042670  11.2717810  78.1368410  23.4503870   1.8327220
  77.3630670  22.9101490   1.6725940  78.8663040  22.9310480   1.4944980
  84.3566330  13.8407190   1.7683000  83.5430940  13.3420360   1.6928310
  84.1628280  14.6805440   1.3519350  84.2775190  22.5178290  13.5122610
  84.2112500  21.5973960  13.2580200  83.6480330  22.6153730  14.2267250
  78.1805810  23.1184250   5.4706030  78.6984480  22.3152510   5.4162920
  77.7289830  23.0563390   6.3122860  75.6650350  20.0845620  12.3831730
  75.3065290  20.7499470  12.9705070  75.3704910  19.2529170  12.7544350
  78.8663470  20.5429860  15.2671280  78.5663610  20.6887040  14.3699100
  79.6374710  19.9835150  15.1744670  84.2091920  25.3398860  13.2626410
  84.2236460  24.4079820  13.0445320  83.5017020  25.4258620  13.9016180
  85.9502720  23.7066370   6.1078840  86.3026540  23.1094500   5.4480210
  85.0665050  23.3810600   6.2787090  82.0366000  24.4664060   3.5149250
  82.7237130  25.0133270   3.8956840  81.2498420  25.0104790   3.5498860
  81.3393210  21.4710090   3.1274610  81.7955990  22.2815340   3.3534800
  80.9881420  21.1533230   3.9593100  83.6425820  26.9816430  10.3566910
  84.2868040  27.1875810  11.0340330  84.0055260  26.2204830   9.9037760
  77.2404990  11.8147740   3.5997130  77.1119620  11.8065640   4.5482050
  76.4167010  12.1530830   3.2488140  84.9157900  24.9848780   9.0744360
  85.5580130  24.2841940   9.1876530  85.4407250  25.7647220   8.8941250
  86.6895520  25.7843680  12.2780420  87.0251760  26.3710370  12.9558340
  85.7695860  25.6536390  12.5078210  74.2398920  13.5738860  13.0603830
  73.5257440  13.7735780  13.6656440  74.6593960  12.7978430  13.4318630
  74.5271510  27.5619120  14.0470360  74.6362630  26.6213860  13.9065750
  73.8752070  27.8273870  13.3984090  82.5184100  25.8335010  15.4468480
  82.1980970  25.1144250  15.9914170  81.8442460  26.5090080  15.5204540
  85.7337700  16.0661170  10.8105280  86.1018520  15.2456380  11.1384850
  84.8735900  16.1263060  11.2260930  81.0683760  17.3004060   3.0350720
  80.3599910  17.7690400   3.4764330  81.3528240  16.6426070   3.6695910
  82.6939690  18.7200760  11.0343250  83.1924940  19.1946580  11.6995100
  82.8362640  17.7964280  11.2413280  85.0999190  14.0254720   4.4746510
  84.9766970  14.0440850   3.5256020  86.0483750  14.0733660   4.5944910
  82.1875980  29.2610020   3.7474490  82.4417480  29.2231410   2.8253860
  81.2388460  29.1343350   3.7402740  88.1928560  20.1801900   5.3233000
  87.2518700  20.1952130   5.4980690  88.5072630  19.3937860   5.7693300
  77.6671670  29.4441960   6.6704390  78.4034150  28.8957420   6.9412960
  78.0512590  30.3097970   6.5310380  74.5517150  25.5115530   2.5445900
  73.6256930  25.7536670   2.5351310  75.0173580  26.3389790   2.4230650
  76.6729950  28.6288030  15.8589970  77.4742680  28.9500080  16.2725370
  76.1581770  28.2683610  16.5809880  85.5094580  24.7367900  15.8065380
  84.9032740  24.7599500  15.0661130  85.2048690  24.0050940  16.3432630
  86.9394950  28.4648190  14.4174790  87.8916700  28.3806210  14.3675030
  86.7923170  29.1289900  15.0908580  74.3927760  21.1161490  14.8026020
  74.8966780  20.5368770  15.3742250  73.6535180  21.4001720  15.3402390
  81.4465700  22.5232480  14.3361540  80.6811370  23.0917480  14.2516210
  81.6281660  22.2308690  13.4429770  76.4250840  19.2591080  15.6976090
  76.4656180  18.9604950  16.6061320  77.2796340  19.6598690  15.5383610
  78.3656650  17.8383180  13.6650580  77.8353110  17.3474130  13.0373920
  79.0344720  18.2667380  13.1308510  87.2634710  22.3052640  13.4291770
  87.6775730  22.4597720  14.2782190  86.3285710  22.4307860  13.5917550
  87.7356880  19.6448800  15.4330920  88.3177650  18.8901120  15.3451400
  87.9118650  20.1756240  14.6562400  78.8528950  14.8045550  13.7447870
  78.7585820  14.1866300  13.0198740  78.2726340  15.5311840  13.5177780
  81.6190390  13.3618790  10.7775260  81.1707690  13.3843050   9.9320810
  80.9855590  12.9637810  11.3745560  82.0249940  22.2573120  11.3987700
  82.4438050  23.1005850  11.2263940  81.1058570  22.3945160  11.1694480
  84.3613840  19.9889300  12.7825540  84.4810050  19.3930440  13.5220380
  85.2207840  20.0258990  12.3626840  86.7001740  20.5426490  11.3588050
  86.1736960  21.0669110  10.7553190  87.0433080  21.1753880  11.9897780
  79.8757360  28.5626130  12.5145430  79.3378450  29.2872190  12.1954130
  80.1291320  28.0856470  11.7242770  81.1282610  16.5310650  14.0401360
  81.7182300  16.2226500  14.7279180  80.3102850  16.0590400  14.1961260
  85.9476040  16.1476460  14.2734380  85.2591560  15.4858000  14.2084370
  86.6682060  15.7014730  14.7182840  82.7319570  29.7977340  12.7732080
  82.6578270  30.7012480  13.0804450  81.8298410  29.4789240  12.7454150
  74.1346860  27.1251930   6.0765700  74.4649870  26.2572990   5.8444340
  74.5637860  27.3310450   6.9070660  78.7308780  25.4560940   3.7367670
  78.4304320  25.3325910   4.6371580  78.6246270  24.5969530   3.3283400
  74.6237070  27.9922520   8.8147330  74.1868060  28.1723320   9.6471480
  75.1914750  28.7497140   8.6729050  74.4561500  20.5042750   5.1736210
  73.8010340  20.2354390   4.5295910  75.2939450  20.3947230   4.7238190
  75.4937430  20.8895320   9.7139550  75.8610470  20.8022720  10.5935570
  74.9248250  20.1261870   9.6146410  75.0453430  17.8004410  13.6197970
  74.1509480  17.7671170  13.9591680  75.5850980  17.9991200  14.3849220
  75.5493140  12.0752740   7.9681190  76.1969330  11.5250120   7.5276350
  75.9694980  12.3295890   8.7897000  75.3025140  12.2308410  10.7106510
  74.9539960  12.6872230  11.4764690  74.9712840  11.3365540  10.7928940
  76.9089510  25.4028010  14.8759700  76.8659140  25.0320920  15.7574160
  77.0400520  26.3405580  15.0161520  80.6095540  26.9587600  10.4769420
  80.3686900  27.2262160   9.5899940  81.5498180  27.1293330  10.5320280
  82.8149960  13.4220290  14.2325930  82.7538850  14.0142120  14.9821340
  83.7550340  13.3146250  14.0876190  85.4524520  13.0790350  13.8718220
  86.0664930  13.3969640  13.2099300  85.9974080  12.5938940  14.4914080
  75.9745780  11.7584610  13.9857280  76.5228770  11.5772660  13.2223390
  76.0401090  10.9678720  14.5213590  76.7477540  28.3490260  11.9957480
  76.1537860  28.2174960  12.7347520  76.7401380  27.5128400  11.5299580
  86.1932560  11.6422490  10.1987510  85.3192400  11.9757600   9.9960440
  86.0843310  11.1695670  11.0239380  87.1004540  13.8493360  11.5829230
  86.7717900  13.0345120  11.2030960  88.0486840  13.8063170  11.4594920
  76.3789770  25.7148640  10.9465520  75.6523830  25.0953930  10.8791470
  76.4398920  26.1089250  10.0763600  79.9834870  27.9293640   7.7314930
  80.4999890  27.3181000   7.2063190  80.6332250  28.4322420   8.2225940
  82.7230370  28.8202130   8.5583910  83.0108180  28.5656430   7.6816920
  83.2353590  28.2679490   9.1489480  83.9407380  12.5592330   9.1380420
  83.1579170  13.0337830   9.4177180  83.6470310  11.6547160   9.0293600
  74.6619770  29.0323030   4.1562280  74.4941810  28.3993710   4.8544170
  73.7954280  29.2382430   3.8056470  81.8261600  14.9779080   4.6496450
  81.0136110  14.6035970   4.3092330  82.3303240  14.2224160   4.9517640
  86.3286580  11.6421530   5.8879520  86.9315950  12.2141740   6.3628040
  85.5879570  12.2060970   5.6653420  79.8510780  13.1279000   3.2541500
  79.2213520  12.4266310   3.4211630  79.3115920  13.8883130   3.0374660
  82.7902730  29.7418230  15.9252110  83.7170040  29.5062500  15.9688070
  82.7753160  30.5690230  15.4438140  79.9766340  12.4062980  15.6893990
  79.6950610  12.9096580  14.9254810  80.3586040  11.6084730  15.3236120
  86.5781800  11.8216560  16.2674460  86.4647250  12.1411170  17.1625980
  87.3951540  12.2229070  15.9711740  83.6157990   2.8444560 101.1579410
  82.8400090   2.3645000 101.4477980  84.2670920   2.1650210 100.9835570
  77.6323820   3.1564370 102.0355170  76.8008700   2.9013080 102.4351680
  78.2404800   3.2275140 102.7713090  87.6365420   7.2504750  99.9378540
  87.1746950   6.4791990 100.2665710  88.4490970   7.2770820 100.4430990
  77.6125080   7.1904460 102.2313190  77.9153120   6.3002200 102.0523410
  78.3568670   7.7474680 102.0035440  83.8628730   9.5362760  99.5582530
  83.2440170   9.9920260  98.9876970  84.7180510   9.6914220  99.1572230
  83.0566980   5.5201750 101.1649570  82.9875260   4.5791690 101.0038700
  83.8186840   5.6103160 101.7372140  84.7292080   4.4202000  96.9514440
  84.1109350   4.8851450  96.3877160  85.2415330   5.1129480  97.3683950
  79.5923840   3.9477870 103.6298040  79.2593220   4.5746790 104.2719110
  79.7690520   4.4739750 102.8499710  78.8042940   5.9158670 105.4447220
  79.4216940   6.5909750 105.1631670  77.9436060   6.3246650 105.3534720
  74.0975280   5.1058530  94.3254070  73.7203260   5.5945630  93.5938970
  74.3548350   5.7783810  94.9560600  87.2579270   9.2242210 102.0747040
  87.2706430   8.8204500 101.2069300  86.7054490   9.9989500 101.9708470
  88.5524690   5.9458430  97.1637210  88.4421020   5.0032760  97.2886630
  88.5492940   6.3074070  98.0499970  86.6564710   4.1272050 103.4029650
  87.0733500   3.9132160 102.5683110  87.3804530   4.3844840 103.9738270
  88.1242260   3.1344050  97.0234950  87.5054680   2.7963600  96.3761250
  88.1066710   2.4903810  97.7314140  80.1683310   5.7856050 101.4658640
  79.8711600   5.1801520 100.7866420  81.1183130   5.8233360 101.3548000
  88.2568920   9.3587920 105.1281740  87.7799480  10.1660110 104.9354350
  87.5730710   8.7066250 105.2807950  84.4102340   7.3126930  97.9988940
  84.8498250   8.0551260  97.5844330  84.3489230   7.5553500  98.9227900
  74.0391610   4.1648610 102.6094720  74.1172030   4.2997380 101.6650440
  74.6533290   3.4564500 102.8022840  75.2839240   5.8648800  99.0200900
  74.8767320   6.0063390  98.1654500  76.1752250   5.5808960  98.8172110
  87.0772520  10.2996050  95.3551950  86.9173660  10.0098990  96.2533780
  86.9119230   9.5236180  94.8197180  79.5560900  10.0794580  97.1323570
  79.3803380   9.1630120  96.9191370  78.7016640  10.4381870  97.3721370
  86.7798650   7.8083610  93.9149950  86.0863810   7.8060900  93.2552230
  87.5221510   7.3842930  93.4844120  86.3448580   9.4346320  97.9898440
  86.8005530   8.6535700  98.3037060  86.6841100  10.1453140  98.5339620
  74.0951130   5.2062780 105.1489180  74.2582170   4.7368140 104.3308550
  74.5603580   4.6986340 105.8138020  78.1368410   4.6760380  95.7044670
  77.3630670   4.1358000  95.5443390  78.8663040   4.1566990  95.3662430
  78.1805810   4.3440760  99.3423480  78.6984480   3.5409020  99.2880370
  77.7289830   4.2819900 100.1840310  83.0675310   5.6107040  94.6150780
  83.4091010   6.3549270  94.1194100  82.2388020   5.9238160  94.9775610
  85.9502720   4.9322880  99.9796290  86.3026540   4.3351010  99.3197660
  85.0665050   4.6067110 100.1504540  82.0366000   5.6920570  97.3866700
  82.7237130   6.2389780  97.7674290  81.2498420   6.2361300  97.4216310
  81.3393210   2.6966600  96.9992060  81.7955990   3.5071850  97.2252250
  80.9881420   2.3789740  97.8310550  83.6425820   8.2072940 104.2284360
  84.2868040   8.4132320 104.9057780  84.0055260   7.4461340 103.7755210
  84.9157900   6.2105290 102.9461810  85.5580130   5.5098450 103.0593980
  85.4407250   6.9903730 102.7658700  74.5429650  10.5220770  93.4445410
  74.9027290  11.1210110  92.7902680  74.4021990  11.0680660  94.2180440
  80.5598270   7.9051970  94.2619080  80.5508370   8.6381660  93.6463590
  79.6396630   7.6583550  94.3546040  76.1604910   3.1266860  95.0065840
  75.5532860   3.8665760  95.0161140  76.6354260   3.2166220  94.1804040
  83.5457870   7.9680210  92.9244270  83.6469850   7.7644200  91.9946250
  82.6459610   7.7138490  93.1292050  82.1875980  10.4866530  97.6191940
  82.4417480  10.4487920  96.6971310  81.2388460  10.3599860  97.6120190
  78.1710200   3.0878010  92.7554410  78.9373470   2.9759370  93.3179840
  78.2484890   2.3915980  92.1031180  77.6671670  10.6698470 100.5421840
  78.4034150  10.1213930 100.8130410  78.0512590  11.5354480 100.4027830
  74.5517150   6.7372040  96.4163350  73.6256930   6.9793180  96.4068760
  75.0173580   7.5646300  96.2948100  80.7773980   9.8428780  92.3647410
  81.5702590  10.1317610  91.9129200  80.2578330   9.4120950  91.6859890
  81.2951380   5.0632190  92.2289760  81.1902020   4.4484540  92.9551140
  81.1275600   4.5398080  91.4452770  84.5354110   4.1252220  92.8331750
  83.9864210   4.5721520  93.4774490  85.1573370   3.6201470  93.3569420
  80.2029230   3.0843140  94.7297050  80.6245650   2.9183010  95.5728440
  80.3280070   2.2743370  94.2352190  82.0249940   3.4829630 105.2705150
  82.4438050   4.3262360 105.0981390  81.1058570   3.6201670 105.0411930
  86.7001740   1.7683000 105.2305500  86.1736960   2.2925620 104.6270640
  87.0433080   2.4010390 105.8615230  79.8757360   9.7882640 106.3862880
  79.3378450  10.5128700 106.0671580  80.1291320   9.3112980 105.5960220
  83.2804900  10.1892360  94.2675890  84.1755690  10.5277330  94.2894650
  83.3122530   9.4671770  93.6400170  76.9201060   5.5619410  92.4962890
  77.3575930   6.1049080  93.1520470  77.4048790   4.7366360  92.5059230
  74.1346860   8.3508440  99.9483150  74.4649870   7.4829500  99.7161790
  74.5637860   8.5566960 100.7788110  78.7308780   6.6817450  97.6085120
  78.4304320   6.5582420  98.5089030  78.6246270   5.8226040  97.2000850
  74.6237070   9.2179030 102.6864780  74.1868060   9.3979830 103.5188930
  75.1914750   9.9753650 102.5446500  80.6095540   8.1844110 104.3486870
  80.3686900   8.4518670 103.4617390  81.5498180   8.3549840 104.4037730
  76.7477540   9.5746770 105.8674930  76.1537860   9.4431470 106.6064970
  76.7401380   8.7384910 105.4017030  76.3789770   6.9405150 104.8182970
  75.6523830   6.3210440 104.7508920  76.4398920   7.3345760 103.9481050
  79.9834870   9.1550150 101.6032380  80.4999890   8.5437510 101.0780640
  80.6332250   9.6578930 102.0943390  82.7230370  10.0458640 102.4301360
  83.0108180   9.7912940 101.5534370  83.2353590   9.4936000 103.0206930
  74.6619770  10.2579540  98.0279730  74.4941810   9.6250220  98.7261620
  73.7954280  10.4638940  97.6773920  76.2682470   8.9512770  95.4729870
  75.7430090   9.3320800  94.7691830  76.1927050   9.5763540  96.1939580
  78.8675440  10.8995150  94.3479120  79.5994260  10.6154430  93.8003010
  79.1269110  10.6608430  95.2378500  78.0290230   7.0159880  94.3525450
  77.3999110   7.4844980  94.9011280  78.1438060   6.1709100  94.7871640
  83.6157990   2.8444560  82.3835920  82.8400090   2.3645000  82.6734490
  84.2670920   2.1650210  82.2092080  77.6323820   3.1564370  83.2611680
  76.8008700   2.9013080  83.6608190  78.2404800   3.2275140  83.9969600
  87.6365420   7.2504750  81.1635050  87.1746950   6.4791990  81.4922220
  88.4490970   7.2770820  81.6687500  77.6125080   7.1904460  83.4569700
  77.9153120   6.3002200  83.2779920  78.3568670   7.7474680  83.2291950
  83.8628730   9.5362760  80.7839040  83.2440170   9.9920260  80.2133480
  84.7180510   9.6914220  80.3828740  83.0566980   5.5201750  82.3906080
  82.9875260   4.5791690  82.2295210  83.8186840   5.6103160  82.9628650
  84.7292080   4.4202000  78.1770950  84.1109350   4.8851450  77.6133670
  85.2415330   5.1129480  78.5940460  79.5923840   3.9477870  84.8554550
  79.2593220   4.5746790  85.4975620  79.7690520   4.4739750  84.0756220
  78.8042940   5.9158670  86.6703730  79.4216940   6.5909750  86.3888180
  77.9436060   6.3246650  86.5791230  74.0975280   5.1058530  75.5510580
  73.7203260   5.5945630  74.8195480  74.3548350   5.7783810  76.1817110
  87.2579270   9.2242210  83.3003550  87.2706430   8.8204500  82.4325810
  86.7054490   9.9989500  83.1964980  88.5524690   5.9458430  78.3893720
  88.4421020   5.0032760  78.5143140  88.5492940   6.3074070  79.2756480
  86.6564710   4.1272050  84.6286160  87.0733500   3.9132160  83.7939620
  87.3804530   4.3844840  85.1994780  88.1242260   3.1344050  78.2491460
  87.5054680   2.7963600  77.6017760  88.1066710   2.4903810  78.9570650
  80.1683310   5.7856050  82.6915150  79.8711600   5.1801520  82.0122930
  81.1183130   5.8233360  82.5804510  88.2568920   9.3587920  86.3538250
  87.7799480  10.1660110  86.1610860  87.5730710   8.7066250  86.5064460
  79.2601740   5.5237740  89.3422950  78.3630270   5.7477710  89.5896350
  79.2854610   5.6472680  88.3934350  78.0872960   2.3951060  87.9180320
  77.9480730   3.2673860  88.2867720  77.2054320   2.0523870  87.7728260
  84.4102340   7.3126930  79.2245450  84.8498250   8.0551260  78.8100840
  84.3489230   7.5553500  80.1484410  79.8853310   8.3372760  90.1265470
  79.8568740   8.7415710  89.2593900  79.7218280   7.4083120  89.9637070
  74.0391610   4.1648610  83.8351230  74.1172030   4.2997380  82.8906950
  74.6533290   3.4564500  84.0279350  75.2839240   5.8648800  80.2457410
  74.8767320   6.0063390  79.3911010  76.1752250   5.5808960  80.0428620
  85.1018120  10.0140710  87.1524460  85.6162790   9.9248720  87.9546890
  84.2587200  10.3600410  87.4452370  87.0772520  10.2996050  76.5808460
  86.9173660  10.0098990  77.4790290  86.9119230   9.5236180  76.0453690
  79.5560900  10.0794580  78.3580080  79.3803380   9.1630120  78.1447880
  78.7016640  10.4381870  78.5977880  86.7798650   7.8083610  75.1406460
  86.0863810   7.8060900  74.4808740  87.5221510   7.3842930  74.7100630
  86.3448580   9.4346320  79.2154950  86.8005530   8.6535700  79.5293570
  86.6841100  10.1453140  79.7596130  74.0951130   5.2062780  86.3745690
  74.2582170   4.7368140  85.5565060  74.5603580   4.6986340  87.0394530
  75.6690110   4.5814210  88.5341500  75.2844900   3.9407880  89.1324460
  75.9802300   5.2850330  89.1036230  78.1368410   4.6760380  76.9301180
  77.3630670   4.1358000  76.7699900  78.8663040   4.1566990  76.5918940
  84.2775190   3.7434800  88.6096570  84.2112500   2.8230470  88.3554160
  83.6480330   3.8410240  89.3241210  78.1805810   4.3440760  80.5679990
  78.6984480   3.5409020  80.5136880  77.7289830   4.2819900  81.4096820
  83.0675310   5.6107040  75.8407290  83.4091010   6.3549270  75.3450610
  82.2388020   5.9238160  76.2032120  84.2091920   6.5655370  88.3600370
  84.2236460   5.6336330  88.1419280  83.5017020   6.6515130  88.9990140
  85.9502720   4.9322880  81.2052800  86.3026540   4.3351010  80.5454170
  85.0665050   4.6067110  81.3761050  82.0366000   5.6920570  78.6123210
  82.7237130   6.2389780  78.9930800  81.2498420   6.2361300  78.6472820
  81.3393210   2.6966600  78.2248570  81.7955990   3.5071850  78.4508760
  80.9881420   2.3789740  79.0567060  83.6425820   8.2072940  85.4540870
  84.2868040   8.4132320  86.1314290  84.0055260   7.4461340  85.0011720
  84.9157900   6.2105290  84.1718320  85.5580130   5.5098450  84.2850490
  85.4407250   6.9903730  83.9915210  86.6895520   7.0100190  87.3754380
  87.0251760   7.5966880  88.0532300  85.7695860   6.8792900  87.6052170
  74.5429650  10.5220770  74.6701920  74.9027290  11.1210110  74.0159190
  74.4021990  11.0680660  75.4436950  74.5271510   8.7875630  89.1444320
  74.6362630   7.8470370  89.0039710  73.8752070   9.0530380  88.4958050
  82.5184100   7.0591520  90.5442440  82.1980970   6.3400760  91.0888130
  81.8442460   7.7346590  90.6178500  80.5598270   7.9051970  75.4875590
  80.5508370   8.6381660  74.8720100  79.6396630   7.6583550  75.5802550
  76.1604910   3.1266860  76.2322350  75.5532860   3.8665760  76.2417650
  76.6354260   3.2166220  75.4060550  83.5457870   7.9680210  74.1500780
  83.6469850   7.7644200  73.2202760  82.6459610   7.7138490  74.3548560
  82.1875980  10.4866530  78.8448450  82.4417480  10.4487920  77.9227820
  81.2388460  10.3599860  78.8376700  78.1710200   3.0878010  73.9810920
  78.9373470   2.9759370  74.5436350  78.2484890   2.3915980  73.3287690
  77.6671670  10.6698470  81.7678350  78.4034150  10.1213930  82.0386920
  78.0512590  11.5354480  81.6284340  74.5517150   6.7372040  77.6419860
  73.6256930   6.9793180  77.6325270  75.0173580   7.5646300  77.5204610
  76.6729950   9.8544540  90.9563930  77.4742680  10.1756590  91.3699330
  76.1581770   9.4940120  91.6783840  80.7773980   9.8428780  73.5903920
  81.5702590  10.1317610  73.1385710  80.2578330   9.4120950  72.9116400
  85.5094580   5.9624410  90.9039340  84.9032740   5.9856010  90.1635090
  85.2048690   5.2307450  91.4406590  86.9394950   9.6904700  89.5148750
  87.8916700   9.6062720  89.4648990  86.7923170  10.3546410  90.1882540
  74.3927760   2.3418000  89.8999980  74.8966780   1.7625280  90.4716210
  73.6535180   2.6258230  90.4376350  81.2951380   5.0632190  73.4546270
  81.1902020   4.4484540  74.1807650  81.1275600   4.5398080  72.6709280
  81.4465700   3.7488990  89.4335500  80.6811370   4.3173990  89.3490170
  81.6281660   3.4565200  88.5403730  84.5354110   4.1252220  74.0588260
  83.9864210   4.5721520  74.7031000  85.1573370   3.6201470  74.5825930
  80.2029230   3.0843140  75.9553560  80.6245650   2.9183010  76.7984950
  80.3280070   2.2743370  75.4608700  87.2634710   3.5309150  88.5265730
  87.6775730   3.6854230  89.3756150  86.3285710   3.6564370  88.6891510
  82.0249940   3.4829630  86.4961660  82.4438050   4.3262360  86.3237900
  81.1058570   3.6201670  86.2668440  86.7001740   1.7683000  86.4562010
  86.1736960   2.2925620  85.8527150  87.0433080   2.4010390  87.0871740
  79.8757360   9.7882640  87.6119390  79.3378450  10.5128700  87.2928090
  80.1291320   9.3112980  86.8216730  82.7319570  11.0233850  87.8706040
  82.6578270  11.9268990  88.1778410  81.8298410  10.7045750  87.8428110
  83.2804900  10.1892360  75.4932400  84.1755690  10.5277330  75.5151160
  83.3122530   9.4671770  74.8656680  76.9201060   5.5619410  73.7219400
  77.3575930   6.1049080  74.3776980  77.4048790   4.7366360  73.7315740
  74.1346860   8.3508440  81.1739660  74.4649870   7.4829500  80.9418300
  74.5637860   8.5566960  82.0044620  78.7308780   6.6817450  78.8341630
  78.4304320   6.5582420  79.7345540  78.6246270   5.8226040  78.4257360
  74.6237070   9.2179030  83.9121290  74.1868060   9.3979830  84.7445440
  75.1914750   9.9753650  83.7703010  76.9089510   6.6284520  89.9733660
  76.8659140   6.2577430  90.8548120  77.0400520   7.5662090  90.1135480
  80.6095540   8.1844110  85.5743380  80.3686900   8.4518670  84.6873900
  81.5498180   8.3549840  85.6294240  76.7477540   9.5746770  87.0931440
  76.1537860   9.4431470  87.8321480  76.7401380   8.7384910  86.6273540
  76.3789770   6.9405150  86.0439480  75.6523830   6.3210440  85.9765430
  76.4398920   7.3345760  85.1737560  79.9834870   9.1550150  82.8288890
  80.4999890   8.5437510  82.3037150  80.6332250   9.6578930  83.3199900
  82.7230370  10.0458640  83.6557870  83.0108180   9.7912940  82.7790880
  83.2353590   9.4936000  84.2463440  74.6619770  10.2579540  79.2536240
  74.4941810   9.6250220  79.9518130  73.7954280  10.4638940  78.9030430
  76.2682470   8.9512770  76.6986380  75.7430090   9.3320800  75.9948340
  76.1927050   9.5763540  77.4196090  82.7902730  10.9674740  91.0226070
  83.7170040  10.7319010  91.0662030  82.7753160  11.7946740  90.5412100
  78.8675440  10.8995150  75.5735630  79.5994260  10.6154430  75.0259520
  79.1269110  10.6608430  76.4635010  78.0290230   7.0159880  75.5781960
  77.3999110   7.4844980  76.1267790  78.1438060   6.1709100  76.0128150
  83.6157990   2.8444560  63.6092430  82.8400090   2.3645000  63.8991000
  84.2670920   2.1650210  63.4348590  77.6323820   3.1564370  64.4868190
  76.8008700   2.9013080  64.8864700  78.2404800   3.2275140  65.2226110
  87.6365420   7.2504750  62.3891560  87.1746950   6.4791990  62.7178730
  88.4490970   7.2770820  62.8944010  77.6125080   7.1904460  64.6826210
  77.9153120   6.3002200  64.5036430  78.3568670   7.7474680  64.4548460
  83.8628730   9.5362760  62.0095550  83.2440170   9.9920260  61.4389990
  84.7180510   9.6914220  61.6085250  83.0566980   5.5201750  63.6162590
  82.9875260   4.5791690  63.4551720  83.8186840   5.6103160  64.1885160
  84.7292080   4.4202000  59.4027460  84.1109350   4.8851450  58.8390180
  85.2415330   5.1129480  59.8196970  79.5923840   3.9477870  66.0811060
  79.2593220   4.5746790  66.7232130  79.7690520   4.4739750  65.3012730
  78.8042940   5.9158670  67.8960240  79.4216940   6.5909750  67.6144690
  77.9436060   6.3246650  67.8047740  74.0975280   5.1058530  56.7767090
  73.7203260   5.5945630  56.0451990  74.3548350   5.7783810  57.4073620
  87.2579270   9.2242210  64.5260060  87.2706430   8.8204500  63.6582320
  86.7054490   9.9989500  64.4221490  88.5524690   5.9458430  59.6150230
  88.4421020   5.0032760  59.7399650  88.5492940   6.3074070  60.5012990
  86.6564710   4.1272050  65.8542670  87.0733500   3.9132160  65.0196130
  87.3804530   4.3844840  66.4251290  88.1242260   3.1344050  59.4747970
  87.5054680   2.7963600  58.8274270  88.1066710   2.4903810  60.1827160
  80.1683310   5.7856050  63.9171660  79.8711600   5.1801520  63.2379440
  81.1183130   5.8233360  63.8061020  88.2568920   9.3587920  67.5794760
  87.7799480  10.1660110  67.3867370  87.5730710   8.7066250  67.7320970
  79.2601740   5.5237740  70.5679460  78.3630270   5.7477710  70.8152860
  79.2854610   5.6472680  69.6190860  78.0872960   2.3951060  69.1436830
  77.9480730   3.2673860  69.5124230  77.2054320   2.0523870  68.9984770
  84.4102340   7.3126930  60.4501960  84.8498250   8.0551260  60.0357350
  84.3489230   7.5553500  61.3740920  79.8853310   8.3372760  71.3521980
  79.8568740   8.7415710  70.4850410  79.7218280   7.4083120  71.1893580
  74.0391610   4.1648610  65.0607740  74.1172030   4.2997380  64.1163460
  74.6533290   3.4564500  65.2535860  75.2839240   5.8648800  61.4713920
  74.8767320   6.0063390  60.6167520  76.1752250   5.5808960  61.2685130
  85.1018120  10.0140710  68.3780970  85.6162790   9.9248720  69.1803400
  84.2587200  10.3600410  68.6708880  87.0772520  10.2996050  57.8064970
  86.9173660  10.0098990  58.7046800  86.9119230   9.5236180  57.2710200
  79.5560900  10.0794580  59.5836590  79.3803380   9.1630120  59.3704390
  78.7016640  10.4381870  59.8234390  86.7798650   7.8083610  56.3662970
  86.0863810   7.8060900  55.7065250  87.5221510   7.3842930  55.9357140
  86.3448580   9.4346320  60.4411460  86.8005530   8.6535700  60.7550080
  86.6841100  10.1453140  60.9852640  74.0951130   5.2062780  67.6002200
  74.2582170   4.7368140  66.7821570  74.5603580   4.6986340  68.2651040
  75.6690110   4.5814210  69.7598010  75.2844900   3.9407880  70.3580970
  75.9802300   5.2850330  70.3292740  78.1368410   4.6760380  58.1557690
  77.3630670   4.1358000  57.9956410  78.8663040   4.1566990  57.8175450
  84.2775190   3.7434800  69.8353080  84.2112500   2.8230470  69.5810670
  83.6480330   3.8410240  70.5497720  78.1805810   4.3440760  61.7936500
  78.6984480   3.5409020  61.7393390  77.7289830   4.2819900  62.6353330
  83.0675310   5.6107040  57.0663800  83.4091010   6.3549270  56.5707120
  82.2388020   5.9238160  57.4288630  84.2091920   6.5655370  69.5856880
  84.2236460   5.6336330  69.3675790  83.5017020   6.6515130  70.2246650
  85.9502720   4.9322880  62.4309310  86.3026540   4.3351010  61.7710680
  85.0665050   4.6067110  62.6017560  82.0366000   5.6920570  59.8379720
  82.7237130   6.2389780  60.2187310  81.2498420   6.2361300  59.8729330
  81.3393210   2.6966600  59.4505080  81.7955990   3.5071850  59.6765270
  80.9881420   2.3789740  60.2823570  83.6425820   8.2072940  66.6797380
  84.2868040   8.4132320  67.3570800  84.0055260   7.4461340  66.2268230
  84.9157900   6.2105290  65.3974830  85.5580130   5.5098450  65.5107000
  85.4407250   6.9903730  65.2171720  86.6895520   7.0100190  68.6010890
  87.0251760   7.5966880  69.2788810  85.7695860   6.8792900  68.8308680
  74.5429650  10.5220770  55.8958430  74.9027290  11.1210110  55.2415700
  74.4021990  11.0680660  56.6693460  74.5271510   8.7875630  70.3700830
  74.6362630   7.8470370  70.2296220  73.8752070   9.0530380  69.7214560
  82.5184100   7.0591520  71.7698950  82.1980970   6.3400760  72.3144640
  81.8442460   7.7346590  71.8435010  80.5598270   7.9051970  56.7132100
  80.5508370   8.6381660  56.0976610  79.6396630   7.6583550  56.8059060
  76.1604910   3.1266860  57.4578860  75.5532860   3.8665760  57.4674160
  76.6354260   3.2166220  56.6317060  83.5457870   7.9680210  55.3757290
  83.6469850   7.7644200  54.4459270  82.6459610   7.7138490  55.5805070
  82.1875980  10.4866530  60.0704960  82.4417480  10.4487920  59.1484330
  81.2388460  10.3599860  60.0633210  78.1710200   3.0878010  55.2067430
  78.9373470   2.9759370  55.7692860  78.2484890   2.3915980  54.5544200
  77.6671670  10.6698470  62.9934860  78.4034150  10.1213930  63.2643430
  78.0512590  11.5354480  62.8540850  74.5517150   6.7372040  58.8676370
  73.6256930   6.9793180  58.8581780  75.0173580   7.5646300  58.7461120
  76.6729950   9.8544540  72.1820440  77.4742680  10.1756590  72.5955840
  76.1581770   9.4940120  72.9040350  80.7773980   9.8428780  54.8160430
  81.5702590  10.1317610  54.3642220  80.2578330   9.4120950  54.1372910
  85.5094580   5.9624410  72.1295850  84.9032740   5.9856010  71.3891600
  85.2048690   5.2307450  72.6663100  86.9394950   9.6904700  70.7405260
  87.8916700   9.6062720  70.6905500  86.7923170  10.3546410  71.4139050
  74.3927760   2.3418000  71.1256490  74.8966780   1.7625280  71.6972720
  73.6535180   2.6258230  71.6632860  81.2951380   5.0632190  54.6802780
  81.1902020   4.4484540  55.4064160  81.1275600   4.5398080  53.8965790
  81.4465700   3.7488990  70.6592010  80.6811370   4.3173990  70.5746680
  81.6281660   3.4565200  69.7660240  84.5354110   4.1252220  55.2844770
  83.9864210   4.5721520  55.9287510  85.1573370   3.6201470  55.8082440
  80.2029230   3.0843140  57.1810070  80.6245650   2.9183010  58.0241460
  80.3280070   2.2743370  56.6865210  87.2634710   3.5309150  69.7522240
  87.6775730   3.6854230  70.6012660  86.3285710   3.6564370  69.9148020
  82.0249940   3.4829630  67.7218170  82.4438050   4.3262360  67.5494410
  81.1058570   3.6201670  67.4924950  86.7001740   1.7683000  67.6818520
  86.1736960   2.2925620  67.0783660  87.0433080   2.4010390  68.3128250
  79.8757360   9.7882640  68.8375900  79.3378450  10.5128700  68.5184600
  80.1291320   9.3112980  68.0473240  82.7319570  11.0233850  69.0962550
  82.6578270  11.9268990  69.4034920  81.8298410  10.7045750  69.0684620
  83.2804900  10.1892360  56.7188910  84.1755690  10.5277330  56.7407670
  83.3122530   9.4671770  56.0913190  76.9201060   5.5619410  54.9475910
  77.3575930   6.1049080  55.6033490  77.4048790   4.7366360  54.9572250
  74.1346860   8.3508440  62.3996170  74.4649870   7.4829500  62.1674810
  74.5637860   8.5566960  63.2301130  78.7308780   6.6817450  60.0598140
  78.4304320   6.5582420  60.9602050  78.6246270   5.8226040  59.6513870
  74.6237070   9.2179030  65.1377800  74.1868060   9.3979830  65.9701950
  75.1914750   9.9753650  64.9959520  76.9089510   6.6284520  71.1990170
  76.8659140   6.2577430  72.0804630  77.0400520   7.5662090  71.3391990
  80.6095540   8.1844110  66.7999890  80.3686900   8.4518670  65.9130410
  81.5498180   8.3549840  66.8550750  76.7477540   9.5746770  68.3187950
  76.1537860   9.4431470  69.0577990  76.7401380   8.7384910  67.8530050
  76.3789770   6.9405150  67.2695990  75.6523830   6.3210440  67.2021940
  76.4398920   7.3345760  66.3994070  79.9834870   9.1550150  64.0545400
  80.4999890   8.5437510  63.5293660  80.6332250   9.6578930  64.5456410
  82.7230370  10.0458640  64.8814380  83.0108180   9.7912940  64.0047390
  83.2353590   9.4936000  65.4719950  74.6619770  10.2579540  60.4792750
  74.4941810   9.6250220  61.1774640  73.7954280  10.4638940  60.1286940
  76.2682470   8.9512770  57.9242890  75.7430090   9.3320800  57.2204850
  76.1927050   9.5763540  58.6452600  82.7902730  10.9674740  72.2482580
  83.7170040  10.7319010  72.2918540  82.7753160  11.7946740  71.7668610
  78.8675440  10.8995150  56.7992140  79.5994260  10.6154430  56.2516030
  79.1269110  10.6608430  57.6891520  78.0290230   7.0159880  56.8038470
  77.3999110   7.4844980  57.3524300  78.1438060   6.1709100  57.2384660
  83.6157990   2.8444560  44.8348940  82.8400090   2.3645000  45.1247510
  84.2670920   2.1650210  44.6605100  77.6323820   3.1564370  45.7124700
  76.8008700   2.9013080  46.1121210  78.2404800   3.2275140  46.4482620
  87.6365420   7.2504750  43.6148070  87.1746950   6.4791990  43.9435240
  88.4490970   7.2770820  44.1200520  77.6125080   7.1904460  45.9082720
  77.9153120   6.3002200  45.7292940  78.3568670   7.7474680  45.6804970
  83.8628730   9.5362760  43.2352060  83.2440170   9.9920260  42.6646500
  84.7180510   9.6914220  42.8341760  83.0566980   5.5201750  44.8419100
  82.9875260   4.5791690  44.6808230  83.8186840   5.6103160  45.4141670
  84.7292080   4.4202000  40.6283970  84.1109350   4.8851450  40.0646690
  85.2415330   5.1129480  41.0453480  79.5923840   3.9477870  47.3067570
  79.2593220   4.5746790  47.9488640  79.7690520   4.4739750  46.5269240
  78.8042940   5.9158670  49.1216750  79.4216940   6.5909750  48.8401200
  77.9436060   6.3246650  49.0304250  74.0975280   5.1058530  38.0023600
  73.7203260   5.5945630  37.2708500  74.3548350   5.7783810  38.6330130
  87.2579270   9.2242210  45.7516570  87.2706430   8.8204500  44.8838830
  86.7054490   9.9989500  45.6478000  88.5524690   5.9458430  40.8406740
  88.4421020   5.0032760  40.9656160  88.5492940   6.3074070  41.7269500
  86.6564710   4.1272050  47.0799180  87.0733500   3.9132160  46.2452640
  87.3804530   4.3844840  47.6507800  88.1242260   3.1344050  40.7004480
  87.5054680   2.7963600  40.0530780  88.1066710   2.4903810  41.4083670
  80.1683310   5.7856050  45.1428170  79.8711600   5.1801520  44.4635950
  81.1183130   5.8233360  45.0317530  88.2568920   9.3587920  48.8051270
  87.7799480  10.1660110  48.6123880  87.5730710   8.7066250  48.9577480
  79.2601740   5.5237740  51.7935970  78.3630270   5.7477710  52.0409370
  79.2854610   5.6472680  50.8447370  78.0872960   2.3951060  50.3693340
  77.9480730   3.2673860  50.7380740  77.2054320   2.0523870  50.2241280
  84.4102340   7.3126930  41.6758470  84.8498250   8.0551260  41.2613860
  84.3489230   7.5553500  42.5997430  79.8853310   8.3372760  52.5778490
  79.8568740   8.7415710  51.7106920  79.7218280   7.4083120  52.4150090
  74.0391610   4.1648610  46.2864250  74.1172030   4.2997380  45.3419970
  74.6533290   3.4564500  46.4792370  75.2839240   5.8648800  42.6970430
  74.8767320   6.0063390  41.8424030  76.1752250   5.5808960  42.4941640
  85.1018120  10.0140710  49.6037480  85.6162790   9.9248720  50.4059910
  84.2587200  10.3600410  49.8965390  87.0772520  10.2996050  39.0321480
  86.9173660  10.0098990  39.9303310  86.9119230   9.5236180  38.4966710
  79.5560900  10.0794580  40.8093100  79.3803380   9.1630120  40.5960900
  78.7016640  10.4381870  41.0490900  86.7798650   7.8083610  37.5919480
  86.0863810   7.8060900  36.9321760  87.5221510   7.3842930  37.1613650
  86.3448580   9.4346320  41.6667970  86.8005530   8.6535700  41.9806590
  86.6841100  10.1453140  42.2109150  74.0951130   5.2062780  48.8258710
  74.2582170   4.7368140  48.0078080  74.5603580   4.6986340  49.4907550
  75.6690110   4.5814210  50.9854520  75.2844900   3.9407880  51.5837480
  75.9802300   5.2850330  51.5549250  78.1368410   4.6760380  39.3814200
  77.3630670   4.1358000  39.2212920  78.8663040   4.1566990  39.0431960
  84.2775190   3.7434800  51.0609590  84.2112500   2.8230470  50.8067180
  83.6480330   3.8410240  51.7754230  78.1805810   4.3440760  43.0193010
  78.6984480   3.5409020  42.9649900  77.7289830   4.2819900  43.8609840
  83.0675310   5.6107040  38.2920310  83.4091010   6.3549270  37.7963630
  82.2388020   5.9238160  38.6545140  84.2091920   6.5655370  50.8113390
  84.2236460   5.6336330  50.5932300  83.5017020   6.6515130  51.4503160
  85.9502720   4.9322880  43.6565820  86.3026540   4.3351010  42.9967190
  85.0665050   4.6067110  43.8274070  82.0366000   5.6920570  41.0636230
  82.7237130   6.2389780  41.4443820  81.2498420   6.2361300  41.0985840
  81.3393210   2.6966600  40.6761590  81.7955990   3.5071850  40.9021780
  80.9881420   2.3789740  41.5080080  83.6425820   8.2072940  47.9053890
  84.2868040   8.4132320  48.5827310  84.0055260   7.4461340  47.4524740
  84.9157900   6.2105290  46.6231340  85.5580130   5.5098450  46.7363510
  85.4407250   6.9903730  46.4428230  86.6895520   7.0100190  49.8267400
  87.0251760   7.5966880  50.5045320  85.7695860   6.8792900  50.0565190
  74.5429650  10.5220770  37.1214940  74.9027290  11.1210110  36.4672210
  74.4021990  11.0680660  37.8949970  74.5271510   8.7875630  51.5957340
  74.6362630   7.8470370  51.4552730  73.8752070   9.0530380  50.9471070
  82.5184100   7.0591520  52.9955460  82.1980970   6.3400760  53.5401150
  81.8442460   7.7346590  53.0691520  80.5598270   7.9051970  37.9388610
  80.5508370   8.6381660  37.3233120  79.6396630   7.6583550  38.0315570
  76.1604910   3.1266860  38.6835370  75.5532860   3.8665760  38.6930670
  76.6354260   3.2166220  37.8573570  83.5457870   7.9680210  36.6013800
  83.6469850   7.7644200  35.6715780  82.6459610   7.7138490  36.8061580
  82.1875980  10.4866530  41.2961470  82.4417480  10.4487920  40.3740840
  81.2388460  10.3599860  41.2889720  78.1710200   3.0878010  36.4323940
  78.9373470   2.9759370  36.9949370  78.2484890   2.3915980  35.7800710
  77.6671670  10.6698470  44.2191370  78.4034150  10.1213930  44.4899940
  78.0512590  11.5354480  44.0797360  74.5517150   6.7372040  40.0932880
  73.6256930   6.9793180  40.0838290  75.0173580   7.5646300  39.9717630
  76.6729950   9.8544540  53.4076950  77.4742680  10.1756590  53.8212350
  76.1581770   9.4940120  54.1296860  80.7773980   9.8428780  36.0416940
  81.5702590  10.1317610  35.5898730  80.2578330   9.4120950  35.3629420
  85.5094580   5.9624410  53.3552360  84.9032740   5.9856010  52.6148110
  85.2048690   5.2307450  53.8919610  86.9394950   9.6904700  51.9661770
  87.8916700   9.6062720  51.9162010  86.7923170  10.3546410  52.6395560
  74.3927760   2.3418000  52.3513000  74.8966780   1.7625280  52.9229230
  73.6535180   2.6258230  52.8889370  81.2951380   5.0632190  35.9059290
  81.1902020   4.4484540  36.6320670  81.1275600   4.5398080  35.1222300
  81.4465700   3.7488990  51.8848520  80.6811370   4.3173990  51.8003190
  81.6281660   3.4565200  50.9916750  84.5354110   4.1252220  36.5101280
  83.9864210   4.5721520  37.1544020  85.1573370   3.6201470  37.0338950
  80.2029230   3.0843140  38.4066580  80.6245650   2.9183010  39.2497970
  80.3280070   2.2743370  37.9121720  87.2634710   3.5309150  50.9778750
  87.6775730   3.6854230  51.8269170  86.3285710   3.6564370  51.1404530
  82.0249940   3.4829630  48.9474680  82.4438050   4.3262360  48.7750920
  81.1058570   3.6201670  48.7181460  86.7001740   1.7683000  48.9075030
  86.1736960   2.2925620  48.3040170  87.0433080   2.4010390  49.5384760
  79.8757360   9.7882640  50.0632410  79.3378450  10.5128700  49.7441110
  80.1291320   9.3112980  49.2729750  82.7319570  11.0233850  50.3219060
  82.6578270  11.9268990  50.6291430  81.8298410  10.7045750  50.2941130
  83.2804900  10.1892360  37.9445420  84.1755690  10.5277330  37.9664180
  83.3122530   9.4671770  37.3169700  76.9201060   5.5619410  36.1732420
  77.3575930   6.1049080  36.8290000  77.4048790   4.7366360  36.1828760
  74.1346860   8.3508440  43.6252680  74.4649870   7.4829500  43.3931320
  74.5637860   8.5566960  44.4557640  78.7308780   6.6817450  41.2854650
  78.4304320   6.5582420  42.1858560  78.6246270   5.8226040  40.8770380
  74.6237070   9.2179030  46.3634310  74.1868060   9.3979830  47.1958460
  75.1914750   9.9753650  46.2216030  76.9089510   6.6284520  52.4246680
  76.8659140   6.2577430  53.3061140  77.0400520   7.5662090  52.5648500
  80.6095540   8.1844110  48.0256400  80.3686900   8.4518670  47.1386920
  81.5498180   8.3549840  48.0807260  76.7477540   9.5746770  49.5444460
  76.1537860   9.4431470  50.2834500  76.7401380   8.7384910  49.0786560
  76.3789770   6.9405150  48.4952500  75.6523830   6.3210440  48.4278450
  76.4398920   7.3345760  47.6250580  79.9834870   9.1550150  45.2801910
  80.4999890   8.5437510  44.7550170  80.6332250   9.6578930  45.7712920
  82.7230370  10.0458640  46.1070890  83.0108180   9.7912940  45.2303900
  83.2353590   9.4936000  46.6976460  74.6619770  10.2579540  41.7049260
  74.4941810   9.6250220  42.4031150  73.7954280  10.4638940  41.3543450
  76.2682470   8.9512770  39.1499400  75.7430090   9.3320800  38.4461360
  76.1927050   9.5763540  39.8709110  82.7902730  10.9674740  53.4739090
  83.7170040  10.7319010  53.5175050  82.7753160  11.7946740  52.9925120
  78.8675440  10.8995150  38.0248650  79.5994260  10.6154430  37.4772540
  79.1269110  10.6608430  38.9148030  78.0290230   7.0159880  38.0294980
  77.3999110   7.4844980  38.5780810  78.1438060   6.1709100  38.4641170
  83.6157990   2.8444560  26.0605450  82.8400090   2.3645000  26.3504020
  84.2670920   2.1650210  25.8861610  77.6323820   3.1564370  26.9381210
  76.8008700   2.9013080  27.3377720  78.2404800   3.2275140  27.6739130
  87.6365420   7.2504750  24.8404580  87.1746950   6.4791990  25.1691750
  88.4490970   7.2770820  25.3457030  77.6125080   7.1904460  27.1339230
  77.9153120   6.3002200  26.9549450  78.3568670   7.7474680  26.9061480
  83.8628730   9.5362760  24.4608570  83.2440170   9.9920260  23.8903010
  84.7180510   9.6914220  24.0598270  83.0566980   5.5201750  26.0675610
  82.9875260   4.5791690  25.9064740  83.8186840   5.6103160  26.6398180
  84.7292080   4.4202000  21.8540480  84.1109350   4.8851450  21.2903200
  85.2415330   5.1129480  22.2709990  79.5923840   3.9477870  28.5324080
  79.2593220   4.5746790  29.1745150  79.7690520   4.4739750  27.7525750
  78.8042940   5.9158670  30.3473260  79.4216940   6.5909750  30.0657710
  77.9436060   6.3246650  30.2560760  74.0975280   5.1058530  19.2280110
  73.7203260   5.5945630  18.4965010  74.3548350   5.7783810  19.8586640
  87.2579270   9.2242210  26.9773080  87.2706430   8.8204500  26.1095340
  86.7054490   9.9989500  26.8734510  88.5524690   5.9458430  22.0663250
  88.4421020   5.0032760  22.1912670  88.5492940   6.3074070  22.9526010
  86.6564710   4.1272050  28.3055690  87.0733500   3.9132160  27.4709150
  87.3804530   4.3844840  28.8764310  88.1242260   3.1344050  21.9260990
  87.5054680   2.7963600  21.2787290  88.1066710   2.4903810  22.6340180
  80.1683310   5.7856050  26.3684680  79.8711600   5.1801520  25.6892460
  81.1183130   5.8233360  26.2574040  88.2568920   9.3587920  30.0307780
  87.7799480  10.1660110  29.8380390  87.5730710   8.7066250  30.1833990
  79.2601740   5.5237740  33.0192480  78.3630270   5.7477710  33.2665880
  79.2854610   5.6472680  32.0703880  78.0872960   2.3951060  31.5949850
  77.9480730   3.2673860  31.9637250  77.2054320   2.0523870  31.4497790
  84.4102340   7.3126930  22.9014980  84.8498250   8.0551260  22.4870370
  84.3489230   7.5553500  23.8253940  79.8853310   8.3372760  33.8035000
  79.8568740   8.7415710  32.9363430  79.7218280   7.4083120  33.6406600
  74.0391610   4.1648610  27.5120760  74.1172030   4.2997380  26.5676480
  74.6533290   3.4564500  27.7048880  75.2839240   5.8648800  23.9226940
  74.8767320   6.0063390  23.0680540  76.1752250   5.5808960  23.7198150
  85.1018120  10.0140710  30.8293990  85.6162790   9.9248720  31.6316420
  84.2587200  10.3600410  31.1221900  87.0772520  10.2996050  20.2577990
  86.9173660  10.0098990  21.1559820  86.9119230   9.5236180  19.7223220
  79.5560900  10.0794580  22.0349610  79.3803380   9.1630120  21.8217410
  78.7016640  10.4381870  22.2747410  86.7798650   7.8083610  18.8175990
  86.0863810   7.8060900  18.1578270  87.5221510   7.3842930  18.3870160
  86.3448580   9.4346320  22.8924480  86.8005530   8.6535700  23.2063100
  86.6841100  10.1453140  23.4365660  74.0951130   5.2062780  30.0515220
  74.2582170   4.7368140  29.2334590  74.5603580   4.6986340  30.7164060
  75.6690110   4.5814210  32.2111030  75.2844900   3.9407880  32.8093990
  75.9802300   5.2850330  32.7805760  78.1368410   4.6760380  20.6070710
  77.3630670   4.1358000  20.4469430  78.8663040   4.1566990  20.2688470
  84.2775190   3.7434800  32.2866100  84.2112500   2.8230470  32.0323690
  83.6480330   3.8410240  33.0010740  78.1805810   4.3440760  24.2449520
  78.6984480   3.5409020  24.1906410  77.7289830   4.2819900  25.0866350
  83.0675310   5.6107040  19.5176820  83.4091010   6.3549270  19.0220140
  82.2388020   5.9238160  19.8801650  84.2091920   6.5655370  32.0369900
  84.2236460   5.6336330  31.8188810  83.5017020   6.6515130  32.6759670
  85.9502720   4.9322880  24.8822330  86.3026540   4.3351010  24.2223700
  85.0665050   4.6067110  25.0530580  82.0366000   5.6920570  22.2892740
  82.7237130   6.2389780  22.6700330  81.2498420   6.2361300  22.3242350
  81.3393210   2.6966600  21.9018100  81.7955990   3.5071850  22.1278290
  80.9881420   2.3789740  22.7336590  83.6425820   8.2072940  29.1310400
  84.2868040   8.4132320  29.8083820  84.0055260   7.4461340  28.6781250
  84.9157900   6.2105290  27.8487850  85.5580130   5.5098450  27.9620020
  85.4407250   6.9903730  27.6684740  86.6895520   7.0100190  31.0523910
  87.0251760   7.5966880  31.7301830  85.7695860   6.8792900  31.2821700
  74.5429650  10.5220770  18.3471450  74.9027290  11.1210110  17.6928720
  74.4021990  11.0680660  19.1206480  74.5271510   8.7875630  32.8213850
  74.6362630   7.8470370  32.6809240  73.8752070   9.0530380  32.1727580
  82.5184100   7.0591520  34.2211970  82.1980970   6.3400760  34.7657660
  81.8442460   7.7346590  34.2948030  80.5598270   7.9051970  19.1645120
  80.5508370   8.6381660  18.5489630  79.6396630   7.6583550  19.2572080
  76.1604910   3.1266860  19.9091880  75.5532860   3.8665760  19.9187180
  76.6354260   3.2166220  19.0830080  83.5457870   7.9680210  17.8270310
  83.6469850   7.7644200  16.8972290  82.6459610   7.7138490  18.0318090
  82.1875980  10.4866530  22.5217980  82.4417480  10.4487920  21.5997350
  81.2388460  10.3599860  22.5146230  78.1710200   3.0878010  17.6580450
  78.9373470   2.9759370  18.2205880  78.2484890   2.3915980  17.0057220
  77.6671670  10.6698470  25.4447880  78.4034150  10.1213930  25.7156450
  78.0512590  11.5354480  25.3053870  74.5517150   6.7372040  21.3189390
  73.6256930   6.9793180  21.3094800  75.0173580   7.5646300  21.1974140
  76.6729950   9.8544540  34.6333460  77.4742680  10.1756590  35.0468860
  76.1581770   9.4940120  35.3553370  80.7773980   9.8428780  17.2673450
  81.5702590  10.1317610  16.8155240  80.2578330   9.4120950  16.5885930
  85.5094580   5.9624410  34.5808870  84.9032740   5.9856010  33.8404620
  85.2048690   5.2307450  35.1176120  86.9394950   9.6904700  33.1918280
  87.8916700   9.6062720  33.1418520  86.7923170  10.3546410  33.8652070
  74.3927760   2.3418000  33.5769510  74.8966780   1.7625280  34.1485740
  73.6535180   2.6258230  34.1145880  81.2951380   5.0632190  17.1315800
  81.1902020   4.4484540  17.8577180  81.1275600   4.5398080  16.3478810
  81.4465700   3.7488990  33.1105030  80.6811370   4.3173990  33.0259700
  81.6281660   3.4565200  32.2173260  84.5354110   4.1252220  17.7357790
  83.9864210   4.5721520  18.3800530  85.1573370   3.6201470  18.2595460
  80.2029230   3.0843140  19.6323090  80.6245650   2.9183010  20.4754480
  80.3280070   2.2743370  19.1378230  87.2634710   3.5309150  32.2035260
  87.6775730   3.6854230  33.0525680  86.3285710   3.6564370  32.3661040
  82.0249940   3.4829630  30.1731190  82.4438050   4.3262360  30.0007430
  81.1058570   3.6201670  29.9437970  86.7001740   1.7683000  30.1331540
  86.1736960   2.2925620  29.5296680  87.0433080   2.4010390  30.7641270
  79.8757360   9.7882640  31.2888920  79.3378450  10.5128700  30.9697620
  80.1291320   9.3112980  30.4986260  82.7319570  11.0233850  31.5475570
  82.6578270  11.9268990  31.8547940  81.8298410  10.7045750  31.5197640
  83.2804900  10.1892360  19.1701930  84.1755690  10.5277330  19.1920690
  83.3122530   9.4671770  18.5426210  76.9201060   5.5619410  17.3988930
  77.3575930   6.1049080  18.0546510  77.4048790   4.7366360  17.4085270
  74.1346860   8.3508440  24.8509190  74.4649870   7.4829500  24.6187830
  74.5637860   8.5566960  25.6814150  78.7308780   6.6817450  22.5111160
  78.4304320   6.5582420  23.4115070  78.6246270   5.8226040  22.1026890
  74.6237070   9.2179030  27.5890820  74.1868060   9.3979830  28.4214970
  75.1914750   9.9753650  27.4472540  76.9089510   6.6284520  33.6503190
  76.8659140   6.2577430  34.5317650  77.0400520   7.5662090  33.7905010
  80.6095540   8.1844110  29.2512910  80.3686900   8.4518670  28.3643430
  81.5498180   8.3549840  29.3063770  76.7477540   9.5746770  30.7700970
  76.1537860   9.4431470  31.5091010  76.7401380   8.7384910  30.3043070
  76.3789770   6.9405150  29.7209010  75.6523830   6.3210440  29.6534960
  76.4398920   7.3345760  28.8507090  79.9834870   9.1550150  26.5058420
  80.4999890   8.5437510  25.9806680  80.6332250   9.6578930  26.9969430
  82.7230370  10.0458640  27.3327400  83.0108180   9.7912940  26.4560410
  83.2353590   9.4936000  27.9232970  74.6619770  10.2579540  22.9305770
  74.4941810   9.6250220  23.6287660  73.7954280  10.4638940  22.5799960
  76.2682470   8.9512770  20.3755910  75.7430090   9.3320800  19.6717870
  76.1927050   9.5763540  21.0965620  82.7902730  10.9674740  34.6995600
  83.7170040  10.7319010  34.7431560  82.7753160  11.7946740  34.2181630
  78.8675440  10.8995150  19.2505160  79.5994260  10.6154430  18.7029050
  79.1269110  10.6608430  20.1404540  78.0290230   7.0159880  19.2551490
  77.3999110   7.4844980  19.8037320  78.1438060   6.1709100  19.6897680
  83.6157990   2.8444560   7.2861960  82.8400090   2.3645000   7.5760530
  84.2670920   2.1650210   7.1118120  77.6323820   3.1564370   8.1637720
  76.8008700   2.9013080   8.5634230  78.2404800   3.2275140   8.8995640
  87.6365420   7.2504750   6.0661090  87.1746950   6.4791990   6.3948260
  88.4490970   7.2770820   6.5713540  77.6125080   7.1904460   8.3595740
  77.9153120   6.3002200   8.1805960  78.3568670   7.7474680   8.1317990
  83.8628730   9.5362760   5.6865080  83.2440170   9.9920260   5.1159520
  84.7180510   9.6914220   5.2854780  83.0566980   5.5201750   7.2932120
  82.9875260   4.5791690   7.1321250  83.8186840   5.6103160   7.8654690
  84.7292080   4.4202000   3.0796990  84.1109350   4.8851450   2.5159710
  85.2415330   5.1129480   3.4966500  79.5923840   3.9477870   9.7580590
  79.2593220   4.5746790  10.4001660  79.7690520   4.4739750   8.9782260
  78.8042940   5.9158670  11.5729770  79.4216940   6.5909750  11.2914220
  77.9436060   6.3246650  11.4817270  87.2579270   9.2242210   8.2029590
  87.2706430   8.8204500   7.3351850  86.7054490   9.9989500   8.0991020
  88.5524690   5.9458430   3.2919760  88.4421020   5.0032760   3.4169180
  88.5492940   6.3074070   4.1782520  86.6564710   4.1272050   9.5312200
  87.0733500   3.9132160   8.6965660  87.3804530   4.3844840  10.1020820
  88.1242260   3.1344050   3.1517500  87.5054680   2.7963600   2.5043800
  88.1066710   2.4903810   3.8596690  80.1683310   5.7856050   7.5941190
  79.8711600   5.1801520   6.9148970  81.1183130   5.8233360   7.4830550
  88.2568920   9.3587920  11.2564290  87.7799480  10.1660110  11.0636900
  87.5730710   8.7066250  11.4090500  79.2601740   5.5237740  14.2448990
  78.3630270   5.7477710  14.4922390  79.2854610   5.6472680  13.2960390
  78.0872960   2.3951060  12.8206360  77.9480730   3.2673860  13.1893760
  77.2054320   2.0523870  12.6754300  84.4102340   7.3126930   4.1271490
  84.8498250   8.0551260   3.7126880  84.3489230   7.5553500   5.0510450
  79.8853310   8.3372760  15.0291510  79.8568740   8.7415710  14.1619940
  79.7218280   7.4083120  14.8663110  74.0391610   4.1648610   8.7377270
  74.1172030   4.2997380   7.7932990  74.6533290   3.4564500   8.9305390
  75.2839240   5.8648800   5.1483450  74.8767320   6.0063390   4.2937050
  76.1752250   5.5808960   4.9454660  85.1018120  10.0140710  12.0550500
  85.6162790   9.9248720  12.8572930  84.2587200  10.3600410  12.3478410
  79.5560900  10.0794580   3.2606120  79.3803380   9.1630120   3.0473920
  78.7016640  10.4381870   3.5003920  86.3448580   9.4346320   4.1180990
  86.8005530   8.6535700   4.4319610  86.6841100  10.1453140   4.6622170
  74.0951130   5.2062780  11.2771730  74.2582170   4.7368140  10.4591100
  74.5603580   4.6986340  11.9420570  75.6690110   4.5814210  13.4367540
  75.2844900   3.9407880  14.0350500  75.9802300   5.2850330  14.0062270
  78.1368410   4.6760380   1.8327220  77.3630670   4.1358000   1.6725940
  78.8663040   4.1566990   1.4944980  84.2775190   3.7434800  13.5122610
  84.2112500   2.8230470  13.2580200  83.6480330   3.8410240  14.2267250
  78.1805810   4.3440760   5.4706030  78.6984480   3.5409020   5.4162920
  77.7289830   4.2819900   6.3122860  84.2091920   6.5655370  13.2626410
  84.2236460   5.6336330  13.0445320  83.5017020   6.6515130  13.9016180
  85.9502720   4.9322880   6.1078840  86.3026540   4.3351010   5.4480210
  85.0665050   4.6067110   6.2787090  82.0366000   5.6920570   3.5149250
  82.7237130   6.2389780   3.8956840  81.2498420   6.2361300   3.5498860
  81.3393210   2.6966600   3.1274610  81.7955990   3.5071850   3.3534800
  80.9881420   2.3789740   3.9593100  83.6425820   8.2072940  10.3566910
  84.2868040   8.4132320  11.0340330  84.0055260   7.4461340   9.9037760
  84.9157900   6.2105290   9.0744360  85.5580130   5.5098450   9.1876530
  85.4407250   6.9903730   8.8941250  86.6895520   7.0100190  12.2780420
  87.0251760   7.5966880  12.9558340  85.7695860   6.8792900  12.5078210
  74.5271510   8.7875630  14.0470360  74.6362630   7.8470370  13.9065750
  73.8752070   9.0530380  13.3984090  82.5184100   7.0591520  15.4468480
  82.1980970   6.3400760  15.9914170  81.8442460   7.7346590  15.5204540
  82.1875980  10.4866530   3.7474490  82.4417480  10.4487920   2.8253860
  81.2388460  10.3599860   3.7402740  77.6671670  10.6698470   6.6704390
  78.4034150  10.1213930   6.9412960  78.0512590  11.5354480   6.5310380
  74.5517150   6.7372040   2.5445900  73.6256930   6.9793180   2.5351310
  75.0173580   7.5646300   2.4230650  76.6729950   9.8544540  15.8589970
  77.4742680  10.1756590  16.2725370  76.1581770   9.4940120  16.5809880
  85.5094580   5.9624410  15.8065380  84.9032740   5.9856010  15.0661130
  85.2048690   5.2307450  16.3432630  86.9394950   9.6904700  14.4174790
  87.8916700   9.6062720  14.3675030  86.7923170  10.3546410  15.0908580
  74.3927760   2.3418000  14.8026020  74.8966780   1.7625280  15.3742250
  73.6535180   2.6258230  15.3402390  81.4465700   3.7488990  14.3361540
  80.6811370   4.3173990  14.2516210  81.6281660   3.4565200  13.4429770
  87.2634710   3.5309150  13.4291770  87.6775730   3.6854230  14.2782190
  86.3285710   3.6564370  13.5917550  82.0249940   3.4829630  11.3987700
  82.4438050   4.3262360  11.2263940  81.1058570   3.6201670  11.1694480
  86.7001740   1.7683000  11.3588050  86.1736960   2.2925620  10.7553190
  87.0433080   2.4010390  11.9897780  79.8757360   9.7882640  12.5145430
  79.3378450  10.5128700  12.1954130  80.1291320   9.3112980  11.7242770
  82.7319570  11.0233850  12.7732080  82.6578270  11.9268990  13.0804450
  81.8298410  10.7045750  12.7454150  74.1346860   8.3508440   6.0765700
  74.4649870   7.4829500   5.8444340  74.5637860   8.5566960   6.9070660
  78.7308780   6.6817450   3.7367670  78.4304320   6.5582420   4.6371580
  78.6246270   5.8226040   3.3283400  74.6237070   9.2179030   8.8147330
  74.1868060   9.3979830   9.6471480  75.1914750   9.9753650   8.6729050
  76.9089510   6.6284520  14.8759700  76.8659140   6.2577430  15.7574160
  77.0400520   7.5662090  15.0161520  80.6095540   8.1844110  10.4769420
  80.3686900   8.4518670   9.5899940  81.5498180   8.3549840  10.5320280
  76.7477540   9.5746770  11.9957480  76.1537860   9.4431470  12.7347520
  76.7401380   8.7384910  11.5299580  76.3789770   6.9405150  10.9465520
  75.6523830   6.3210440  10.8791470  76.4398920   7.3345760  10.0763600
  79.9834870   9.1550150   7.7314930  80.4999890   8.5437510   7.2063190
  80.6332250   9.6578930   8.2225940  82.7230370  10.0458640   8.5583910
  83.0108180   9.7912940   7.6816920  83.2353590   9.4936000   9.1489480
  74.6619770  10.2579540   4.1562280  74.4941810   9.6250220   4.8544170
  73.7954280  10.4638940   3.8056470  82.7902730  10.9674740  15.9252110
  83.7170040  10.7319010  15.9688070  82.7753160  11.7946740  15.4438140
  66.7096460  94.9382990  99.2770140  66.6290510  94.0237600  99.0061850
  66.2960880  95.4350060  98.5709850  57.2672280  91.9883710  95.8197560
  56.3788980  92.3299680  95.7177440  57.5513470  91.7884030  94.9278390
  55.2305290  94.5889360 101.7037260  55.8021400  93.8211560 101.7040900
  55.2306830  94.8878120 100.7943870  56.4730160  89.9973720 103.4906190
  56.2933000  89.0999470 103.7708950  56.0710240  90.5445590 104.1653140
  65.3128660  92.1989580 101.3918500  65.6893480  91.3261460 101.2792170
  65.2148170  92.5348280 100.5008940  59.4433670  90.5715210  96.8535940
  59.5500420  91.4718940  97.1604700  58.5326030  90.5233180  96.5630590
  69.0952780  89.6940020  98.3246840  69.9162400  89.2036590  98.3672320
  69.1286860  90.2837680  99.0778680  57.0916830  92.4934220 102.0988530
  57.7726940  92.7572590 102.7175930  56.7764880  91.6535090 102.4326540
  61.2841400  93.5401580 101.1861120  61.7919620  94.0382550 101.8266140
  61.8154640  92.7636780 101.0100480  73.3852330  91.7106770 104.8890470
  72.6804500  92.0988480 104.3705580  73.6510250  92.4057060 105.4911400
  59.5677500  88.1800140 105.4524540  59.5695940  88.6972530 104.6470440
  58.7381810  87.7030320 105.4294470  69.3314260  91.6340400 101.0974380
  68.6269830  91.9225290 101.6777490  69.6926420  92.4440510 100.7373940
  59.2492830  89.8910100 103.4594990  59.5909640  90.7352150 103.1648860
  58.3108640  90.0393840 103.5760330  72.4001180  91.0795190 101.4883590
  71.4526090  91.1134170 101.6199020  72.7251170  91.8934140 101.8732950
  62.9320720  87.3792370  99.7839580  63.2395700  86.8239260  99.0675080
  62.0021420  87.5136830  99.6012570  65.3070560  91.7158200  93.5166860
  64.3674230  91.8772160  93.6019320  65.6253820  92.4343880  92.9702850
  68.7925330  93.1846040 104.4400760  68.3796510  94.0099750 104.6940750
  68.0601280  92.5991080 104.2477120  60.9258120  95.9705940  99.3019430
  60.5215120  95.2583190  98.8065330  61.0121240  95.6259180 100.1907470
  59.6386740  92.7449150 103.0818470  60.1901330  92.8544490 102.3071720
  60.1530250  93.1186750 103.7973700  71.1080610  87.4991120  92.3448740
  70.7953270  87.5917950  93.2447810  71.8693080  88.0772150  92.2946170
  57.6262750  94.8650920  96.8026080  57.5060350  95.5913010  96.1907350
  57.3163640  94.0953830  96.3253990  60.0926410  88.2085990 100.1849750
  59.6494560  88.9895530  99.8534270  60.6511400  88.5315880 100.8920690
  64.3796220  91.0754510 105.7885070  63.9175590  91.2837530 106.6005010
  63.9774330  90.2613860 105.4855740  63.2085230  87.8296690  95.0655580
  62.5839410  87.8256560  95.7908890  63.1215350  86.9627650  94.6691550
  62.1302310  88.7533320 102.0439350  62.4274640  89.6596150 101.9631370
  62.6787870  88.2652100 101.4298920  59.8840630  93.3319560  97.9131000
  59.6581550  93.1156730  98.8177620  59.1033160  93.7648020  97.5676970
  67.1138390  93.3382930  96.5121650  66.5147280  94.0618730  96.3285270
  67.6618000  93.2759710  95.7298100  65.7203260  91.9746470  98.5424930
  66.1132830  92.2918670  97.7293620  66.0820110  91.0958350  98.6569450
  54.7567430  88.5647270 100.7655130  54.4680480  89.1350130 101.4780110
  55.5013190  88.0851720 101.1286360  54.9437660  92.5067390  91.9757850
  54.8612330  93.4498150  92.1172840  54.5920720  92.3642300  91.0970200
  66.3058400  94.5652220 102.6375710  65.5739520  95.0739030 102.9865810
  65.9082740  93.7482200 102.3364490  62.7435790  91.2406420 101.0428200
  62.7471850  90.7996370 100.1932740  63.6386910  91.5623750 101.1500020
  58.5938170  91.1232910 100.0022410  58.2538220  91.6008140 100.7589460
  57.8315490  90.6698030  99.6423510  62.8055940  92.2418500  94.0334960
  62.9268760  92.2004980  94.9820780  62.4204450  93.1042650  93.8781690
  66.7684310  90.0185900 102.0498650  66.7857050  90.4694550 102.8940500
  66.5199890  89.1191540 102.2632090  61.8177440  94.5519640  93.4318260
  61.2494340  94.1037890  92.8054170  62.5266440  94.9112420  92.8983410
  55.9084250  90.0451890  98.9187080  55.6231170  89.6807560  99.7565700
  55.8463110  89.3132350  98.3050220  60.8343130  94.3416840 105.1077820
  60.5300200  95.2208820 105.3328180  61.7889590  94.4016630 105.1435260
  65.5822840  88.9381150  95.6400450  64.7687450  88.4394320  95.5645760
  65.3884790  89.7779400  95.2236800  68.2971230  93.3100800  93.9362610
  69.1850850  93.6218030  93.7613950  68.2676320  92.4373050  93.5443190
  70.5685500  94.6212640  93.4042470  70.4849220  95.0526860  92.5538910
  71.2879690  95.0810990  93.8369290  55.4014910  95.1810840  92.8783780
  56.2709760  95.4635640  93.1619700  54.9105230  95.9946710  92.7632590
  58.4661500  86.9121700  97.4714580  58.3376130  86.9039600  98.4199500
  57.6423520  87.2504790  97.1205590  66.9594210  91.1635130 104.6822730
  67.3275030  90.3430340 105.0102300  66.0992410  91.2237020 105.0978380
  70.3256240  90.1192070  95.4910290  69.6969400  90.2237740  94.7768520
  69.8308160  90.3388850  96.2804170  62.2940270  92.3978020  96.9068170
  61.5856420  92.8664360  97.3481780  62.5784750  91.7400030  97.5413360
  63.9196200  93.8174720 104.9060700  64.4181450  94.2920540 105.5712550
  64.0619150  92.8938240 105.1130730  66.3255700  89.1228680  98.3463960
  66.2023480  89.1414810  97.3973470  67.2740260  89.1707620  98.4662360
  60.4975290  90.7063100  94.2818880  61.3465820  91.1433250  94.2159070
  60.1306560  91.0183360  95.1090940  71.1263060  90.0342680 105.7489090
  70.6236660  90.7748080 106.0882900  71.9419720  90.4226680 105.4325880
  69.4185070  95.2775860  99.1950450  68.4775210  95.2926090  99.3698140
  69.7329140  94.4911820  99.6410750  58.0913470  94.3920530  93.4387300
  58.1717060  93.4448040  93.5504700  58.9833220  94.7227410  93.5447960
  62.8446900  88.4592750 104.6492710  62.3964200  88.4817010 103.8038260
  62.2112100  88.0611770 105.2463010  60.3244640  93.0293820  91.6755210
  60.1233700  92.1661180  92.0368550  60.1536690  92.9427180  90.7376810
  67.8032950  87.8402050  94.2042090  68.0835240  86.9969950  94.5601510
  67.0298680  88.0725160  94.7180840  59.1227440  90.1294440  91.6633090
  59.4253340  90.1361870  90.7552240  59.8622030  89.7792300  92.1600750
  62.3412370  89.0729060  92.6489290  61.9934370  88.3953050  92.0691740
  62.5425140  88.6118570  93.4632680  55.6818010  95.6016710  99.0453660
  55.0266850  95.3328350  98.4013360  56.5195960  95.4921190  98.5955640
  68.6308450  90.3958000  93.2672150  69.0493330  90.2088980  92.4268810
  68.3244510  89.5437050  93.5775080  72.1298180  95.3082140  96.9647950
  71.7541780  94.5410070  96.5329240  71.4001300  95.6904840  97.4522880
  56.7193940  95.9869280 103.5857000  57.0866980  95.8996680 104.4653020
  56.1504760  95.2235830 103.4863860  71.5197800  94.4553660 106.5987470
  71.2883890  94.2266410 105.6985420  71.7802350  95.3753210 106.5532360
  54.8956090  92.8115640  94.9878990  53.9920170  93.0745840  94.8130650
  55.3796710  93.0826810  94.2078950  71.4049140  93.5339630 100.2655190
  71.9286620  93.0402280  99.6345360  71.9908560  93.6689990 101.0102760
  71.5838860  93.6179500 103.7874740  70.6341570  93.5843040 103.9019730
  71.7651870  94.5279610 103.5524510  57.4383300  91.8681180  92.8973370
  58.1475000  91.4464400  92.4120650  56.7223240  91.9356410  92.2656720
  57.0857460  87.9220510  91.9376020  57.8085590  88.4629450  92.2557240
  57.3581980  87.6483930  91.0617560  70.8949110  92.7912980  96.2047600
  71.3908230  92.5583850  96.9896480  70.6965180  91.9524820  95.7885240
  56.7749650  87.1726700 101.8398640  57.4225840  86.6224080 101.3993800
  57.1951490  87.4269850 102.6614450  72.3236270  91.4273930  98.7385280
  72.2135550  91.2729970  99.6767550  73.0843860  90.8994870  98.4960690
  70.6701990  87.3668060 105.1968280  71.3074210  87.9802200 105.5627470
  70.8176880  87.4028720 104.2517510  73.2126540  89.2581850  91.9791420
  74.1375850  89.1263030  91.7709710  73.1902330  89.3374670  92.9327870
  73.2865030  90.0292510  94.6048130  72.4916530  89.9637630  95.1341040
  73.4908310  90.9643150  94.5933480  56.5281650  87.3282370 104.5823960
  56.1796470  87.7846190 105.3482140  56.1969350  86.4339500 104.6646390
  67.4189070  86.7396450 104.0704960  66.5448910  87.0731560 103.8677890
  67.3099820  86.2669630 104.8956830  68.3261050  88.9467320 105.4546680
  67.9974410  88.1319080 105.0748410  69.2743350  88.9037130 105.3312370
  65.1663890  87.6566290 103.0097870  64.3835680  88.1311790 103.2894630
  64.8726820  86.7521120 102.9011050  69.7184960  88.3589390 101.0546960
  70.1593050  88.3034490 100.2068560  69.4492550  89.2747400 101.1257140
  71.5823530  87.9904630  99.0655780  71.5211930  87.0465850  98.9186800
  72.3615560  88.0984720  99.6109240  56.5104300  87.9613770  95.5311590
  57.2683660  88.0742650  94.9575620  56.0481470  88.7982970  95.4855020
  63.0518110  90.0753040  98.5213900  62.2392620  89.7009930  98.1809780
  63.5559750  89.3198120  98.8235090  67.5543090  86.7395490  99.7596970
  68.1572460  87.3115700 100.2345490  66.8136080  87.3034930  99.5370870
  70.6977690  87.1417050  95.0337250  70.8928320  88.0400500  95.3004680
  69.9107560  86.9104130  95.5270200  58.8829450  88.4877820  94.0713560
  59.4122210  87.7007620  93.9421510  59.5157770  89.1669010  94.3049090
  61.0767290  88.2252960  97.1258950  60.4470030  87.5240270  97.2929080
  60.5372430  88.9857090  96.9092110  66.7096460  94.9382990  80.5026650
  66.6290510  94.0237600  80.2318360  66.2960880  95.4350060  79.7966360
  57.2672280  91.9883710  77.0454070  56.3788980  92.3299680  76.9433950
  57.5513470  91.7884030  76.1534900  55.2305290  94.5889360  82.9293770
  55.8021400  93.8211560  82.9297410  55.2306830  94.8878120  82.0200380
  56.4730160  89.9973720  84.7162700  56.2933000  89.0999470  84.9965460
  56.0710240  90.5445590  85.3909650  65.3128660  92.1989580  82.6175010
  65.6893480  91.3261460  82.5048680  65.2148170  92.5348280  81.7265450
  59.4433670  90.5715210  78.0792450  59.5500420  91.4718940  78.3861210
  58.5326030  90.5233180  77.7887100  69.0952780  89.6940020  79.5503350
  69.9162400  89.2036590  79.5928830  69.1286860  90.2837680  80.3035190
  57.0916830  92.4934220  83.3245040  57.7726940  92.7572590  83.9432440
  56.7764880  91.6535090  83.6583050  61.2841400  93.5401580  82.4117630
  61.7919620  94.0382550  83.0522650  61.8154640  92.7636780  82.2356990
  73.3852330  91.7106770  86.1146980  72.6804500  92.0988480  85.5962090
  73.6510250  92.4057060  86.7167910  59.5677500  88.1800140  86.6781050
  59.5695940  88.6972530  85.8726950  58.7381810  87.7030320  86.6550980
  69.3314260  91.6340400  82.3230890  68.6269830  91.9225290  82.9034000
  69.6926420  92.4440510  81.9630450  59.2492830  89.8910100  84.6851500
  59.5909640  90.7352150  84.3905370  58.3108640  90.0393840  84.8016840
  72.4001180  91.0795190  82.7140100  71.4526090  91.1134170  82.8455530
  72.7251170  91.8934140  83.0989460  62.9320720  87.3792370  81.0096090
  63.2395700  86.8239260  80.2931590  62.0021420  87.5136830  80.8269080
  65.3070560  91.7158200  74.7423370  64.3674230  91.8772160  74.8275830
  65.6253820  92.4343880  74.1959360  68.7925330  93.1846040  85.6657270
  68.3796510  94.0099750  85.9197260  68.0601280  92.5991080  85.4733630
  60.9258120  95.9705940  80.5275940  60.5215120  95.2583190  80.0321840
  61.0121240  95.6259180  81.4163980  59.6386740  92.7449150  84.3074980
  60.1901330  92.8544490  83.5328230  60.1530250  93.1186750  85.0230210
  71.1080610  87.4991120  73.5705250  70.7953270  87.5917950  74.4704320
  71.8693080  88.0772150  73.5202680  57.6262750  94.8650920  78.0282590
  57.5060350  95.5913010  77.4163860  57.3163640  94.0953830  77.5510500
  72.3181900  92.2362620  89.5479390  71.7026170  92.7442290  89.0194850
  71.9978320  91.3360950  89.4905330  60.0926410  88.2085990  81.4106260
  59.6494560  88.9895530  81.0790780  60.6511400  88.5315880  82.1177200
  64.3796220  91.0754510  87.0141580  63.9175590  91.2837530  87.8261520
  63.9774330  90.2613860  86.7112250  69.3800730  92.2963460  88.1438240
  68.5294320  91.9969210  88.4647310  69.2202520  92.5405470  87.2322060
  66.4750440  93.7965210  90.2437030  66.8003850  92.9628960  89.9039260
  67.2630770  94.3193730  90.3915360  63.2085230  87.8296690  76.2912090
  62.5839410  87.8256560  77.0165400  63.1215350  86.9627650  75.8948060
  62.1302310  88.7533320  83.2695860  62.4274640  89.6596150  83.1887880
  62.6787870  88.2652100  82.6555430  59.8840630  93.3319560  79.1387510
  59.6581550  93.1156730  80.0434130  59.1033160  93.7648020  78.7933480
  67.1138390  93.3382930  77.7378160  66.5147280  94.0618730  77.5541780
  67.6618000  93.2759710  76.9554610  62.3239840  94.2305140  89.8047780
  62.2283440  93.2899870  89.6548180  63.1671820  94.4520210  89.4095850
  65.7203260  91.9746470  79.7681440  66.1132830  92.2918670  78.9550130
  66.0820110  91.0958350  79.8825960  57.4550380  90.6418810  87.9581560
  57.0613770  91.4894020  88.1654340  56.7668780  90.0045180  88.1490200
  64.0295430  90.7253780  91.0278300  63.3393750  90.5325980  91.6624390
  64.7727730  91.0088420  91.5602600  54.7567430  88.5647270  81.9911640
  54.4680480  89.1350130  82.7036620  55.5013190  88.0851720  82.3542870
  54.9437660  92.5067390  73.2014360  54.8612330  93.4498150  73.3429350
  54.5920720  92.3642300  72.3226710  66.3058400  94.5652220  83.8632220
  65.5739520  95.0739030  84.2122320  65.9082740  93.7482200  83.5621000
  62.7435790  91.2406420  82.2684710  62.7471850  90.7996370  81.4189250
  63.6386910  91.5623750  82.3756530  58.5938170  91.1232910  81.2278920
  58.2538220  91.6008140  81.9845970  57.8315490  90.6698030  80.8680020
  62.8055940  92.2418500  75.2591470  62.9268760  92.2004980  76.2077290
  62.4204450  93.1042650  75.1038200  66.7684310  90.0185900  83.2755160
  66.7857050  90.4694550  84.1197010  66.5199890  89.1191540  83.4888600
  61.8177440  94.5519640  74.6574770  61.2494340  94.1037890  74.0310680
  62.5266440  94.9112420  74.1239920  70.1955060  87.4318080  89.1141540
  70.5200830  86.7007740  89.6399520  70.2311570  87.1131720  88.2122530
  55.9084250  90.0451890  80.1443590  55.6231170  89.6807560  80.9822210
  55.8463110  89.3132350  79.5306730  60.8343130  94.3416840  86.3334330
  60.5300200  95.2208820  86.5584690  61.7889590  94.4016630  86.3691770
  65.5822840  88.9381150  76.8656960  64.7687450  88.4394320  76.7902270
  65.3884790  89.7779400  76.4493310  68.2971230  93.3100800  75.1619120
  69.1850850  93.6218030  74.9870460  68.2676320  92.4373050  74.7699700
  56.8906860  95.1819580  87.4805690  56.5321800  95.8473430  88.0679030
  56.5961420  94.3503130  87.8518310  60.0919980  95.6403820  90.3645240
  59.7920120  95.7861000  89.4673060  60.8631220  95.0809110  90.2718630
  70.5685500  94.6212640  74.6298980  70.4849220  95.0526860  73.7795420
  71.2879690  95.0810990  75.0625800  55.4014910  95.1810840  74.1040290
  56.2709760  95.4635640  74.3876210  54.9105230  95.9946710  73.9889100
  58.4661500  86.9121700  78.6971090  58.3376130  86.9039600  79.6456010
  57.6423520  87.2504790  78.3462100  55.4655430  88.6712820  88.1577790
  54.7513950  88.8709740  88.7630400  55.8850470  87.8952390  88.5292590
  66.9594210  91.1635130  85.9079240  67.3275030  90.3430340  86.2358810
  66.0992410  91.2237020  86.3234890  70.3256240  90.1192070  76.7166800
  69.6969400  90.2237740  76.0025030  69.8308160  90.3388850  77.5060680
  62.2940270  92.3978020  78.1324680  61.5856420  92.8664360  78.5738290
  62.5784750  91.7400030  78.7669870  63.9196200  93.8174720  86.1317210
  64.4181450  94.2920540  86.7969060  64.0619150  92.8938240  86.3387240
  66.3255700  89.1228680  79.5720470  66.2023480  89.1414810  78.6229980
  67.2740260  89.1707620  79.6918870  60.4975290  90.7063100  75.5075390
  61.3465820  91.1433250  75.4415580  60.1306560  91.0183360  76.3347450
  71.1263060  90.0342680  86.9745600  70.6236660  90.7748080  87.3139410
  71.9419720  90.4226680  86.6582390  69.4185070  95.2775860  80.4206960
  68.4775210  95.2926090  80.5954650  69.7329140  94.4911820  80.8667260
  58.0913470  94.3920530  74.6643810  58.1717060  93.4448040  74.7761210
  58.9833220  94.7227410  74.7704470  57.6507350  94.3565040  90.7950050
  57.6912690  94.0578910  91.7035280  58.5052850  94.7572650  90.6357570
  59.5913160  92.9357140  88.7624540  59.0609620  92.4448090  88.1347880
  60.2601230  93.3641340  88.2282470  68.9613390  94.7422760  90.5304880
  69.5434160  93.9875080  90.4425360  69.1375160  95.2730200  89.7536360
  60.0785460  89.9019510  88.8421830  59.9842330  89.2840260  88.1172700
  59.4982850  90.6285800  88.6151740  62.8446900  88.4592750  85.8749220
  62.3964200  88.4817010  85.0294770  62.2112100  88.0611770  86.4719520
  65.5870350  95.0863260  87.8799500  65.7066560  94.4904400  88.6194340
  66.4464350  95.1232950  87.4600800  60.3244640  93.0293820  72.9011720
  60.1233700  92.1661180  73.2625060  60.1536690  92.9427180  71.9633320
  62.3539120  91.6284610  89.1375320  62.9438810  91.3200460  89.8253140
  61.5359360  91.1564360  89.2935220  67.1732550  91.2450420  89.3708340
  66.4848070  90.5831960  89.3058330  67.8938570  90.7988690  89.8156800
  67.8032950  87.8402050  75.4298600  68.0835240  86.9969950  75.7858020
  67.0298680  88.0725160  75.9437350  59.1227440  90.1294440  72.8889600
  59.4253340  90.1361870  71.9808750  59.8622030  89.7792300  73.3857260
  62.3412370  89.0729060  73.8745800  61.9934370  88.3953050  73.2948250
  62.5425140  88.6118570  74.6889190  55.6818010  95.6016710  80.2710170
  55.0266850  95.3328350  79.6269870  56.5195960  95.4921190  79.8212150
  68.6308450  90.3958000  74.4928660  69.0493330  90.2088980  73.6525320
  68.3244510  89.5437050  74.8031590  72.1298180  95.3082140  78.1904460
  71.7541780  94.5410070  77.7585750  71.4001300  95.6904840  78.6779390
  56.7193940  95.9869280  84.8113510  57.0866980  95.8996680  85.6909530
  56.1504760  95.2235830  84.7120370  71.5197800  94.4553660  87.8243980
  71.2883890  94.2266410  86.9241930  71.7802350  95.3753210  87.7788870
  56.2709940  92.8978370  88.7171930  55.3765990  92.8645130  89.0565640
  56.8107490  93.0965160  89.4823180  69.9585870  89.6810090  90.6023680
  70.8356050  89.6893490  90.9857680  69.9706710  88.9440930  89.9916030
  54.8956090  92.8115640  76.2135500  53.9920170  93.0745840  76.0387160
  55.3796710  93.0826810  75.4335460  71.4049140  93.5339630  81.4911700
  71.9286620  93.0402280  80.8601870  71.9908560  93.6689990  82.2359270
  71.5838860  93.6179500  85.0131250  70.6341570  93.5843040  85.1276240
  71.7651870  94.5279610  84.7781020  57.4383300  91.8681180  74.1229880
  58.1475000  91.4464400  73.6377160  56.7223240  91.9356410  73.4913230
  57.0857460  87.9220510  73.1632530  57.8085590  88.4629450  73.4813750
  57.3581980  87.6483930  72.2874070  70.8949110  92.7912980  77.4304110
  71.3908230  92.5583850  78.2152990  70.6965180  91.9524820  77.0141750
  56.7749650  87.1726700  83.0655150  57.4225840  86.6224080  82.6250310
  57.1951490  87.4269850  83.8870960  72.3236270  91.4273930  79.9641790
  72.2135550  91.2729970  80.9024060  73.0843860  90.8994870  79.7217200
  70.6701990  87.3668060  86.4224790  71.3074210  87.9802200  86.7883980
  70.8176880  87.4028720  85.4774020  73.2126540  89.2581850  73.2047930
  74.1375850  89.1263030  72.9966220  73.1902330  89.3374670  74.1584380
  73.2865030  90.0292510  75.8304640  72.4916530  89.9637630  76.3597550
  73.4908310  90.9643150  75.8189990  56.5281650  87.3282370  85.8080470
  56.1796470  87.7846190  86.5738650  56.1969350  86.4339500  85.8902900
  64.0406470  88.5194250  89.3299890  63.9795360  89.1116080  90.0795300
  64.9806850  88.4120210  89.1850150  66.6781030  88.1764310  88.9692180
  67.2921440  88.4943600  88.3073260  67.2230590  87.6912900  89.5888040
  57.2002290  86.8558570  89.0831240  57.7485280  86.6746620  88.3197350
  57.2657600  86.0652680  89.6187550  67.4189070  86.7396450  85.2961470
  66.5448910  87.0731560  85.0934400  67.3099820  86.2669630  86.1213340
  68.3261050  88.9467320  86.6803190  67.9974410  88.1319080  86.3004920
  69.2743350  88.9037130  86.5568880  65.1663890  87.6566290  84.2354380
  64.3835680  88.1311790  84.5151140  64.8726820  86.7521120  84.1267560
  69.7184960  88.3589390  82.2803470  70.1593050  88.3034490  81.4325070
  69.4492550  89.2747400  82.3513650  71.5823530  87.9904630  80.2912290
  71.5211930  87.0465850  80.1443310  72.3615560  88.0984720  80.8365750
  56.5104300  87.9613770  76.7568100  57.2683660  88.0742650  76.1832130
  56.0481470  88.7982970  76.7111530  63.0518110  90.0753040  79.7470410
  62.2392620  89.7009930  79.4066290  63.5559750  89.3198120  80.0491600
  67.5543090  86.7395490  80.9853480  68.1572460  87.3115700  81.4602000
  66.8136080  87.3034930  80.7627380  70.6977690  87.1417050  76.2593760
  70.8928320  88.0400500  76.5261190  69.9107560  86.9104130  76.7526710
  58.8829450  88.4877820  75.2970070  59.4122210  87.7007620  75.1678020
  59.5157770  89.1669010  75.5305600  61.0767290  88.2252960  78.3515460
  60.4470030  87.5240270  78.5185590  60.5372430  88.9857090  78.1348620
  61.2022850  87.5036940  90.7867950  60.9207120  88.0070540  90.0228770
  61.5842550  86.7058690  90.4210080  67.8038310  86.9190520  91.3648420
  67.6903760  87.2385130  92.2599940  68.6208050  87.3203030  91.0685700
  66.7096460  94.9382990  61.7283160  66.6290510  94.0237600  61.4574870
  66.2960880  95.4350060  61.0222870  57.2672280  91.9883710  58.2710580
  56.3788980  92.3299680  58.1690460  57.5513470  91.7884030  57.3791410
  55.2305290  94.5889360  64.1550280  55.8021400  93.8211560  64.1553920
  55.2306830  94.8878120  63.2456890  56.4730160  89.9973720  65.9419210
  56.2933000  89.0999470  66.2221970  56.0710240  90.5445590  66.6166160
  65.3128660  92.1989580  63.8431520  65.6893480  91.3261460  63.7305190
  65.2148170  92.5348280  62.9521960  59.4433670  90.5715210  59.3048960
  59.5500420  91.4718940  59.6117720  58.5326030  90.5233180  59.0143610
  69.0952780  89.6940020  60.7759860  69.9162400  89.2036590  60.8185340
  69.1286860  90.2837680  61.5291700  57.0916830  92.4934220  64.5501550
  57.7726940  92.7572590  65.1688950  56.7764880  91.6535090  64.8839560
  61.2841400  93.5401580  63.6374140  61.7919620  94.0382550  64.2779160
  61.8154640  92.7636780  63.4613500  73.3852330  91.7106770  67.3403490
  72.6804500  92.0988480  66.8218600  73.6510250  92.4057060  67.9424420
  59.5677500  88.1800140  67.9037560  59.5695940  88.6972530  67.0983460
  58.7381810  87.7030320  67.8807490  69.3314260  91.6340400  63.5487400
  68.6269830  91.9225290  64.1290510  69.6926420  92.4440510  63.1886960
  59.2492830  89.8910100  65.9108010  59.5909640  90.7352150  65.6161880
  58.3108640  90.0393840  66.0273350  72.4001180  91.0795190  63.9396610
  71.4526090  91.1134170  64.0712040  72.7251170  91.8934140  64.3245970
  62.9320720  87.3792370  62.2352600  63.2395700  86.8239260  61.5188100
  62.0021420  87.5136830  62.0525590  65.3070560  91.7158200  55.9679880
  64.3674230  91.8772160  56.0532340  65.6253820  92.4343880  55.4215870
  68.7925330  93.1846040  66.8913780  68.3796510  94.0099750  67.1453770
  68.0601280  92.5991080  66.6990140  60.9258120  95.9705940  61.7532450
  60.5215120  95.2583190  61.2578350  61.0121240  95.6259180  62.6420490
  59.6386740  92.7449150  65.5331490  60.1901330  92.8544490  64.7584740
  60.1530250  93.1186750  66.2486720  71.1080610  87.4991120  54.7961760
  70.7953270  87.5917950  55.6960830  71.8693080  88.0772150  54.7459190
  57.6262750  94.8650920  59.2539100  57.5060350  95.5913010  58.6420370
  57.3163640  94.0953830  58.7767010  72.3181900  92.2362620  70.7735900
  71.7026170  92.7442290  70.2451360  71.9978320  91.3360950  70.7161840
  60.0926410  88.2085990  62.6362770  59.6494560  88.9895530  62.3047290
  60.6511400  88.5315880  63.3433710  64.3796220  91.0754510  68.2398090
  63.9175590  91.2837530  69.0518030  63.9774330  90.2613860  67.9368760
  69.3800730  92.2963460  69.3694750  68.5294320  91.9969210  69.6903820
  69.2202520  92.5405470  68.4578570  66.4750440  93.7965210  71.4693540
  66.8003850  92.9628960  71.1295770  67.2630770  94.3193730  71.6171870
  63.2085230  87.8296690  57.5168600  62.5839410  87.8256560  58.2421910
  63.1215350  86.9627650  57.1204570  62.1302310  88.7533320  64.4952370
  62.4274640  89.6596150  64.4144390  62.6787870  88.2652100  63.8811940
  59.8840630  93.3319560  60.3644020  59.6581550  93.1156730  61.2690640
  59.1033160  93.7648020  60.0189990  67.1138390  93.3382930  58.9634670
  66.5147280  94.0618730  58.7798290  67.6618000  93.2759710  58.1811120
  62.3239840  94.2305140  71.0304290  62.2283440  93.2899870  70.8804690
  63.1671820  94.4520210  70.6352360  65.7203260  91.9746470  60.9937950
  66.1132830  92.2918670  60.1806640  66.0820110  91.0958350  61.1082470
  57.4550380  90.6418810  69.1838070  57.0613770  91.4894020  69.3910850
  56.7668780  90.0045180  69.3746710  64.0295430  90.7253780  72.2534810
  63.3393750  90.5325980  72.8880900  64.7727730  91.0088420  72.7859110
  54.7567430  88.5647270  63.2168150  54.4680480  89.1350130  63.9293130
  55.5013190  88.0851720  63.5799380  54.9437660  92.5067390  54.4270870
  54.8612330  93.4498150  54.5685860  54.5920720  92.3642300  53.5483220
  66.3058400  94.5652220  65.0888730  65.5739520  95.0739030  65.4378830
  65.9082740  93.7482200  64.7877510  62.7435790  91.2406420  63.4941220
  62.7471850  90.7996370  62.6445760  63.6386910  91.5623750  63.6013040
  58.5938170  91.1232910  62.4535430  58.2538220  91.6008140  63.2102480
  57.8315490  90.6698030  62.0936530  62.8055940  92.2418500  56.4847980
  62.9268760  92.2004980  57.4333800  62.4204450  93.1042650  56.3294710
  66.7684310  90.0185900  64.5011670  66.7857050  90.4694550  65.3453520
  66.5199890  89.1191540  64.7145110  61.8177440  94.5519640  55.8831280
  61.2494340  94.1037890  55.2567190  62.5266440  94.9112420  55.3496430
  70.1955060  87.4318080  70.3398050  70.5200830  86.7007740  70.8656030
  70.2311570  87.1131720  69.4379040  55.9084250  90.0451890  61.3700100
  55.6231170  89.6807560  62.2078720  55.8463110  89.3132350  60.7563240
  60.8343130  94.3416840  67.5590840  60.5300200  95.2208820  67.7841200
  61.7889590  94.4016630  67.5948280  65.5822840  88.9381150  58.0913470
  64.7687450  88.4394320  58.0158780  65.3884790  89.7779400  57.6749820
  68.2971230  93.3100800  56.3875630  69.1850850  93.6218030  56.2126970
  68.2676320  92.4373050  55.9956210  56.8906860  95.1819580  68.7062200
  56.5321800  95.8473430  69.2935540  56.5961420  94.3503130  69.0774820
  60.0919980  95.6403820  71.5901750  59.7920120  95.7861000  70.6929570
  60.8631220  95.0809110  71.4975140  70.5685500  94.6212640  55.8555490
  70.4849220  95.0526860  55.0051930  71.2879690  95.0810990  56.2882310
  55.4014910  95.1810840  55.3296800  56.2709760  95.4635640  55.6132720
  54.9105230  95.9946710  55.2145610  58.4661500  86.9121700  59.9227600
  58.3376130  86.9039600  60.8712520  57.6423520  87.2504790  59.5718610
  55.4655430  88.6712820  69.3834300  54.7513950  88.8709740  69.9886910
  55.8850470  87.8952390  69.7549100  66.9594210  91.1635130  67.1335750
  67.3275030  90.3430340  67.4615320  66.0992410  91.2237020  67.5491400
  70.3256240  90.1192070  57.9423310  69.6969400  90.2237740  57.2281540
  69.8308160  90.3388850  58.7317190  62.2940270  92.3978020  59.3581190
  61.5856420  92.8664360  59.7994800  62.5784750  91.7400030  59.9926380
  63.9196200  93.8174720  67.3573720  64.4181450  94.2920540  68.0225570
  64.0619150  92.8938240  67.5643750  66.3255700  89.1228680  60.7976980
  66.2023480  89.1414810  59.8486490  67.2740260  89.1707620  60.9175380
  60.4975290  90.7063100  56.7331900  61.3465820  91.1433250  56.6672090
  60.1306560  91.0183360  57.5603960  71.1263060  90.0342680  68.2002110
  70.6236660  90.7748080  68.5395920  71.9419720  90.4226680  67.8838900
  69.4185070  95.2775860  61.6463470  68.4775210  95.2926090  61.8211160
  69.7329140  94.4911820  62.0923770  58.0913470  94.3920530  55.8900320
  58.1717060  93.4448040  56.0017720  58.9833220  94.7227410  55.9960980
  57.6507350  94.3565040  72.0206560  57.6912690  94.0578910  72.9291790
  58.5052850  94.7572650  71.8614080  59.5913160  92.9357140  69.9881050
  59.0609620  92.4448090  69.3604390  60.2601230  93.3641340  69.4538980
  68.9613390  94.7422760  71.7561390  69.5434160  93.9875080  71.6681870
  69.1375160  95.2730200  70.9792870  60.0785460  89.9019510  70.0678340
  59.9842330  89.2840260  69.3429210  59.4982850  90.6285800  69.8408250
  62.8446900  88.4592750  67.1005730  62.3964200  88.4817010  66.2551280
  62.2112100  88.0611770  67.6976030  65.5870350  95.0863260  69.1056010
  65.7066560  94.4904400  69.8450850  66.4464350  95.1232950  68.6857310
  60.3244640  93.0293820  54.1268230  60.1233700  92.1661180  54.4881570
  60.1536690  92.9427180  53.1889830  62.3539120  91.6284610  70.3631830
  62.9438810  91.3200460  71.0509650  61.5359360  91.1564360  70.5191730
  67.1732550  91.2450420  70.5964850  66.4848070  90.5831960  70.5314840
  67.8938570  90.7988690  71.0413310  67.8032950  87.8402050  56.6555110
  68.0835240  86.9969950  57.0114530  67.0298680  88.0725160  57.1693860
  59.1227440  90.1294440  54.1146110  59.4253340  90.1361870  53.2065260
  59.8622030  89.7792300  54.6113770  62.3412370  89.0729060  55.1002310
  61.9934370  88.3953050  54.5204760  62.5425140  88.6118570  55.9145700
  55.6818010  95.6016710  61.4966680  55.0266850  95.3328350  60.8526380
  56.5195960  95.4921190  61.0468660  68.6308450  90.3958000  55.7185170
  69.0493330  90.2088980  54.8781830  68.3244510  89.5437050  56.0288100
  72.1298180  95.3082140  59.4160970  71.7541780  94.5410070  58.9842260
  71.4001300  95.6904840  59.9035900  56.7193940  95.9869280  66.0370020
  57.0866980  95.8996680  66.9166040  56.1504760  95.2235830  65.9376880
  71.5197800  94.4553660  69.0500490  71.2883890  94.2266410  68.1498440
  71.7802350  95.3753210  69.0045380  56.2709940  92.8978370  69.9428440
  55.3765990  92.8645130  70.2822150  56.8107490  93.0965160  70.7079690
  69.9585870  89.6810090  71.8280190  70.8356050  89.6893490  72.2114190
  69.9706710  88.9440930  71.2172540  54.8956090  92.8115640  57.4392010
  53.9920170  93.0745840  57.2643670  55.3796710  93.0826810  56.6591970
  71.4049140  93.5339630  62.7168210  71.9286620  93.0402280  62.0858380
  71.9908560  93.6689990  63.4615780  71.5838860  93.6179500  66.2387760
  70.6341570  93.5843040  66.3532750  71.7651870  94.5279610  66.0037530
  57.4383300  91.8681180  55.3486390  58.1475000  91.4464400  54.8633670
  56.7223240  91.9356410  54.7169740  57.0857460  87.9220510  54.3889040
  57.8085590  88.4629450  54.7070260  57.3581980  87.6483930  53.5130580
  70.8949110  92.7912980  58.6560620  71.3908230  92.5583850  59.4409500
  70.6965180  91.9524820  58.2398260  56.7749650  87.1726700  64.2911660
  57.4225840  86.6224080  63.8506820  57.1951490  87.4269850  65.1127470
  72.3236270  91.4273930  61.1898300  72.2135550  91.2729970  62.1280570
  73.0843860  90.8994870  60.9473710  70.6701990  87.3668060  67.6481300
  71.3074210  87.9802200  68.0140490  70.8176880  87.4028720  66.7030530
  73.2126540  89.2581850  54.4304440  74.1375850  89.1263030  54.2222730
  73.1902330  89.3374670  55.3840890  73.2865030  90.0292510  57.0561150
  72.4916530  89.9637630  57.5854060  73.4908310  90.9643150  57.0446500
  56.5281650  87.3282370  67.0336980  56.1796470  87.7846190  67.7995160
  56.1969350  86.4339500  67.1159410  64.0406470  88.5194250  70.5556400
  63.9795360  89.1116080  71.3051810  64.9806850  88.4120210  70.4106660
  66.6781030  88.1764310  70.1948690  67.2921440  88.4943600  69.5329770
  67.2230590  87.6912900  70.8144550  57.2002290  86.8558570  70.3087750
  57.7485280  86.6746620  69.5453860  57.2657600  86.0652680  70.8444060
  67.4189070  86.7396450  66.5217980  66.5448910  87.0731560  66.3190910
  67.3099820  86.2669630  67.3469850  68.3261050  88.9467320  67.9059700
  67.9974410  88.1319080  67.5261430  69.2743350  88.9037130  67.7825390
  65.1663890  87.6566290  65.4610890  64.3835680  88.1311790  65.7407650
  64.8726820  86.7521120  65.3524070  69.7184960  88.3589390  63.5059980
  70.1593050  88.3034490  62.6581580  69.4492550  89.2747400  63.5770160
  71.5823530  87.9904630  61.5168800  71.5211930  87.0465850  61.3699820
  72.3615560  88.0984720  62.0622260  56.5104300  87.9613770  57.9824610
  57.2683660  88.0742650  57.4088640  56.0481470  88.7982970  57.9368040
  63.0518110  90.0753040  60.9726920  62.2392620  89.7009930  60.6322800
  63.5559750  89.3198120  61.2748110  67.5543090  86.7395490  62.2109990
  68.1572460  87.3115700  62.6858510  66.8136080  87.3034930  61.9883890
  70.6977690  87.1417050  57.4850270  70.8928320  88.0400500  57.7517700
  69.9107560  86.9104130  57.9783220  58.8829450  88.4877820  56.5226580
  59.4122210  87.7007620  56.3934530  59.5157770  89.1669010  56.7562110
  61.0767290  88.2252960  59.5771970  60.4470030  87.5240270  59.7442100
  60.5372430  88.9857090  59.3605130  61.2022850  87.5036940  72.0124460
  60.9207120  88.0070540  71.2485280  61.5842550  86.7058690  71.6466590
  67.8038310  86.9190520  72.5904930  67.6903760  87.2385130  73.4856450
  68.6208050  87.3203030  72.2942210  66.7096460  94.9382990  42.9539670
  66.6290510  94.0237600  42.6831380  66.2960880  95.4350060  42.2479380
  57.2672280  91.9883710  39.4967090  56.3788980  92.3299680  39.3946970
  57.5513470  91.7884030  38.6047920  55.2305290  94.5889360  45.3806790
  55.8021400  93.8211560  45.3810430  55.2306830  94.8878120  44.4713400
  56.4730160  89.9973720  47.1675720  56.2933000  89.0999470  47.4478480
  56.0710240  90.5445590  47.8422670  65.3128660  92.1989580  45.0688030
  65.6893480  91.3261460  44.9561700  65.2148170  92.5348280  44.1778470
  59.4433670  90.5715210  40.5305470  59.5500420  91.4718940  40.8374230
  58.5326030  90.5233180  40.2400120  69.0952780  89.6940020  42.0016370
  69.9162400  89.2036590  42.0441850  69.1286860  90.2837680  42.7548210
  57.0916830  92.4934220  45.7758060  57.7726940  92.7572590  46.3945460
  56.7764880  91.6535090  46.1096070  61.2841400  93.5401580  44.8630650
  61.7919620  94.0382550  45.5035670  61.8154640  92.7636780  44.6870010
  73.3852330  91.7106770  48.5660000  72.6804500  92.0988480  48.0475110
  73.6510250  92.4057060  49.1680930  59.5677500  88.1800140  49.1294070
  59.5695940  88.6972530  48.3239970  58.7381810  87.7030320  49.1064000
  69.3314260  91.6340400  44.7743910  68.6269830  91.9225290  45.3547020
  69.6926420  92.4440510  44.4143470  59.2492830  89.8910100  47.1364520
  59.5909640  90.7352150  46.8418390  58.3108640  90.0393840  47.2529860
  72.4001180  91.0795190  45.1653120  71.4526090  91.1134170  45.2968550
  72.7251170  91.8934140  45.5502480  62.9320720  87.3792370  43.4609110
  63.2395700  86.8239260  42.7444610  62.0021420  87.5136830  43.2782100
  65.3070560  91.7158200  37.1936390  64.3674230  91.8772160  37.2788850
  65.6253820  92.4343880  36.6472380  68.7925330  93.1846040  48.1170290
  68.3796510  94.0099750  48.3710280  68.0601280  92.5991080  47.9246650
  60.9258120  95.9705940  42.9788960  60.5215120  95.2583190  42.4834860
  61.0121240  95.6259180  43.8677000  59.6386740  92.7449150  46.7588000
  60.1901330  92.8544490  45.9841250  60.1530250  93.1186750  47.4743230
  71.1080610  87.4991120  36.0218270  70.7953270  87.5917950  36.9217340
  71.8693080  88.0772150  35.9715700  57.6262750  94.8650920  40.4795610
  57.5060350  95.5913010  39.8676880  57.3163640  94.0953830  40.0023520
  72.3181900  92.2362620  51.9992410  71.7026170  92.7442290  51.4707870
  71.9978320  91.3360950  51.9418350  60.0926410  88.2085990  43.8619280
  59.6494560  88.9895530  43.5303800  60.6511400  88.5315880  44.5690220
  64.3796220  91.0754510  49.4654600  63.9175590  91.2837530  50.2774540
  63.9774330  90.2613860  49.1625270  69.3800730  92.2963460  50.5951260
  68.5294320  91.9969210  50.9160330  69.2202520  92.5405470  49.6835080
  66.4750440  93.7965210  52.6950050  66.8003850  92.9628960  52.3552280
  67.2630770  94.3193730  52.8428380  63.2085230  87.8296690  38.7425110
  62.5839410  87.8256560  39.4678420  63.1215350  86.9627650  38.3461080
  62.1302310  88.7533320  45.7208880  62.4274640  89.6596150  45.6400900
  62.6787870  88.2652100  45.1068450  59.8840630  93.3319560  41.5900530
  59.6581550  93.1156730  42.4947150  59.1033160  93.7648020  41.2446500
  67.1138390  93.3382930  40.1891180  66.5147280  94.0618730  40.0054800
  67.6618000  93.2759710  39.4067630  62.3239840  94.2305140  52.2560800
  62.2283440  93.2899870  52.1061200  63.1671820  94.4520210  51.8608870
  65.7203260  91.9746470  42.2194460  66.1132830  92.2918670  41.4063150
  66.0820110  91.0958350  42.3338980  57.4550380  90.6418810  50.4094580
  57.0613770  91.4894020  50.6167360  56.7668780  90.0045180  50.6003220
  64.0295430  90.7253780  53.4791320  63.3393750  90.5325980  54.1137410
  64.7727730  91.0088420  54.0115620  54.7567430  88.5647270  44.4424660
  54.4680480  89.1350130  45.1549640  55.5013190  88.0851720  44.8055890
  54.9437660  92.5067390  35.6527380  54.8612330  93.4498150  35.7942370
  54.5920720  92.3642300  34.7739730  66.3058400  94.5652220  46.3145240
  65.5739520  95.0739030  46.6635340  65.9082740  93.7482200  46.0134020
  62.7435790  91.2406420  44.7197730  62.7471850  90.7996370  43.8702270
  63.6386910  91.5623750  44.8269550  58.5938170  91.1232910  43.6791940
  58.2538220  91.6008140  44.4358990  57.8315490  90.6698030  43.3193040
  62.8055940  92.2418500  37.7104490  62.9268760  92.2004980  38.6590310
  62.4204450  93.1042650  37.5551220  66.7684310  90.0185900  45.7268180
  66.7857050  90.4694550  46.5710030  66.5199890  89.1191540  45.9401620
  61.8177440  94.5519640  37.1087790  61.2494340  94.1037890  36.4823700
  62.5266440  94.9112420  36.5752940  70.1955060  87.4318080  51.5654560
  70.5200830  86.7007740  52.0912540  70.2311570  87.1131720  50.6635550
  55.9084250  90.0451890  42.5956610  55.6231170  89.6807560  43.4335230
  55.8463110  89.3132350  41.9819750  60.8343130  94.3416840  48.7847350
  60.5300200  95.2208820  49.0097710  61.7889590  94.4016630  48.8204790
  65.5822840  88.9381150  39.3169980  64.7687450  88.4394320  39.2415290
  65.3884790  89.7779400  38.9006330  68.2971230  93.3100800  37.6132140
  69.1850850  93.6218030  37.4383480  68.2676320  92.4373050  37.2212720
  56.8906860  95.1819580  49.9318710  56.5321800  95.8473430  50.5192050
  56.5961420  94.3503130  50.3031330  60.0919980  95.6403820  52.8158260
  59.7920120  95.7861000  51.9186080  60.8631220  95.0809110  52.7231650
  70.5685500  94.6212640  37.0812000  70.4849220  95.0526860  36.2308440
  71.2879690  95.0810990  37.5138820  55.4014910  95.1810840  36.5553310
  56.2709760  95.4635640  36.8389230  54.9105230  95.9946710  36.4402120
  58.4661500  86.9121700  41.1484110  58.3376130  86.9039600  42.0969030
  57.6423520  87.2504790  40.7975120  55.4655430  88.6712820  50.6090810
  54.7513950  88.8709740  51.2143420  55.8850470  87.8952390  50.9805610
  66.9594210  91.1635130  48.3592260  67.3275030  90.3430340  48.6871830
  66.0992410  91.2237020  48.7747910  70.3256240  90.1192070  39.1679820
  69.6969400  90.2237740  38.4538050  69.8308160  90.3388850  39.9573700
  62.2940270  92.3978020  40.5837700  61.5856420  92.8664360  41.0251310
  62.5784750  91.7400030  41.2182890  63.9196200  93.8174720  48.5830230
  64.4181450  94.2920540  49.2482080  64.0619150  92.8938240  48.7900260
  66.3255700  89.1228680  42.0233490  66.2023480  89.1414810  41.0743000
  67.2740260  89.1707620  42.1431890  60.4975290  90.7063100  37.9588410
  61.3465820  91.1433250  37.8928600  60.1306560  91.0183360  38.7860470
  71.1263060  90.0342680  49.4258620  70.6236660  90.7748080  49.7652430
  71.9419720  90.4226680  49.1095410  69.4185070  95.2775860  42.8719980
  68.4775210  95.2926090  43.0467670  69.7329140  94.4911820  43.3180280
  58.0913470  94.3920530  37.1156830  58.1717060  93.4448040  37.2274230
  58.9833220  94.7227410  37.2217490  57.6507350  94.3565040  53.2463070
  57.6912690  94.0578910  54.1548300  58.5052850  94.7572650  53.0870590
  59.5913160  92.9357140  51.2137560  59.0609620  92.4448090  50.5860900
  60.2601230  93.3641340  50.6795490  68.9613390  94.7422760  52.9817900
  69.5434160  93.9875080  52.8938380  69.1375160  95.2730200  52.2049380
  60.0785460  89.9019510  51.2934850  59.9842330  89.2840260  50.5685720
  59.4982850  90.6285800  51.0664760  62.8446900  88.4592750  48.3262240
  62.3964200  88.4817010  47.4807790  62.2112100  88.0611770  48.9232540
  65.5870350  95.0863260  50.3312520  65.7066560  94.4904400  51.0707360
  66.4464350  95.1232950  49.9113820  60.3244640  93.0293820  35.3524740
  60.1233700  92.1661180  35.7138080  60.1536690  92.9427180  34.4146340
  62.3539120  91.6284610  51.5888340  62.9438810  91.3200460  52.2766160
  61.5359360  91.1564360  51.7448240  67.1732550  91.2450420  51.8221360
  66.4848070  90.5831960  51.7571350  67.8938570  90.7988690  52.2669820
  67.8032950  87.8402050  37.8811620  68.0835240  86.9969950  38.2371040
  67.0298680  88.0725160  38.3950370  59.1227440  90.1294440  35.3402620
  59.4253340  90.1361870  34.4321770  59.8622030  89.7792300  35.8370280
  62.3412370  89.0729060  36.3258820  61.9934370  88.3953050  35.7461270
  62.5425140  88.6118570  37.1402210  55.6818010  95.6016710  42.7223190
  55.0266850  95.3328350  42.0782890  56.5195960  95.4921190  42.2725170
  68.6308450  90.3958000  36.9441680  69.0493330  90.2088980  36.1038340
  68.3244510  89.5437050  37.2544610  72.1298180  95.3082140  40.6417480
  71.7541780  94.5410070  40.2098770  71.4001300  95.6904840  41.1292410
  56.7193940  95.9869280  47.2626530  57.0866980  95.8996680  48.1422550
  56.1504760  95.2235830  47.1633390  71.5197800  94.4553660  50.2757000
  71.2883890  94.2266410  49.3754950  71.7802350  95.3753210  50.2301890
  56.2709940  92.8978370  51.1684950  55.3765990  92.8645130  51.5078660
  56.8107490  93.0965160  51.9336200  69.9585870  89.6810090  53.0536700
  70.8356050  89.6893490  53.4370700  69.9706710  88.9440930  52.4429050
  54.8956090  92.8115640  38.6648520  53.9920170  93.0745840  38.4900180
  55.3796710  93.0826810  37.8848480  71.4049140  93.5339630  43.9424720
  71.9286620  93.0402280  43.3114890  71.9908560  93.6689990  44.6872290
  71.5838860  93.6179500  47.4644270  70.6341570  93.5843040  47.5789260
  71.7651870  94.5279610  47.2294040  57.4383300  91.8681180  36.5742900
  58.1475000  91.4464400  36.0890180  56.7223240  91.9356410  35.9426250
  57.0857460  87.9220510  35.6145550  57.8085590  88.4629450  35.9326770
  57.3581980  87.6483930  34.7387090  70.8949110  92.7912980  39.8817130
  71.3908230  92.5583850  40.6666010  70.6965180  91.9524820  39.4654770
  56.7749650  87.1726700  45.5168170  57.4225840  86.6224080  45.0763330
  57.1951490  87.4269850  46.3383980  72.3236270  91.4273930  42.4154810
  72.2135550  91.2729970  43.3537080  73.0843860  90.8994870  42.1730220
  70.6701990  87.3668060  48.8737810  71.3074210  87.9802200  49.2397000
  70.8176880  87.4028720  47.9287040  73.2126540  89.2581850  35.6560950
  74.1375850  89.1263030  35.4479240  73.1902330  89.3374670  36.6097400
  73.2865030  90.0292510  38.2817660  72.4916530  89.9637630  38.8110570
  73.4908310  90.9643150  38.2703010  56.5281650  87.3282370  48.2593490
  56.1796470  87.7846190  49.0251670  56.1969350  86.4339500  48.3415920
  64.0406470  88.5194250  51.7812910  63.9795360  89.1116080  52.5308320
  64.9806850  88.4120210  51.6363170  66.6781030  88.1764310  51.4205200
  67.2921440  88.4943600  50.7586280  67.2230590  87.6912900  52.0401060
  57.2002290  86.8558570  51.5344260  57.7485280  86.6746620  50.7710370
  57.2657600  86.0652680  52.0700570  67.4189070  86.7396450  47.7474490
  66.5448910  87.0731560  47.5447420  67.3099820  86.2669630  48.5726360
  68.3261050  88.9467320  49.1316210  67.9974410  88.1319080  48.7517940
  69.2743350  88.9037130  49.0081900  65.1663890  87.6566290  46.6867400
  64.3835680  88.1311790  46.9664160  64.8726820  86.7521120  46.5780580
  69.7184960  88.3589390  44.7316490  70.1593050  88.3034490  43.8838090
  69.4492550  89.2747400  44.8026670  71.5823530  87.9904630  42.7425310
  71.5211930  87.0465850  42.5956330  72.3615560  88.0984720  43.2878770
  56.5104300  87.9613770  39.2081120  57.2683660  88.0742650  38.6345150
  56.0481470  88.7982970  39.1624550  63.0518110  90.0753040  42.1983430
  62.2392620  89.7009930  41.8579310  63.5559750  89.3198120  42.5004620
  67.5543090  86.7395490  43.4366500  68.1572460  87.3115700  43.9115020
  66.8136080  87.3034930  43.2140400  70.6977690  87.1417050  38.7106780
  70.8928320  88.0400500  38.9774210  69.9107560  86.9104130  39.2039730
  58.8829450  88.4877820  37.7483090  59.4122210  87.7007620  37.6191040
  59.5157770  89.1669010  37.9818620  61.0767290  88.2252960  40.8028480
  60.4470030  87.5240270  40.9698610  60.5372430  88.9857090  40.5861640
  61.2022850  87.5036940  53.2380970  60.9207120  88.0070540  52.4741790
  61.5842550  86.7058690  52.8723100  67.8038310  86.9190520  53.8161440
  67.6903760  87.2385130  54.7112960  68.6208050  87.3203030  53.5198720
  66.7096460  94.9382990  24.1796180  66.6290510  94.0237600  23.9087890
  66.2960880  95.4350060  23.4735890  57.2672280  91.9883710  20.7223600
  56.3788980  92.3299680  20.6203480  57.5513470  91.7884030  19.8304430
  55.2305290  94.5889360  26.6063300  55.8021400  93.8211560  26.6066940
  55.2306830  94.8878120  25.6969910  56.4730160  89.9973720  28.3932230
  56.2933000  89.0999470  28.6734990  56.0710240  90.5445590  29.0679180
  65.3128660  92.1989580  26.2944540  65.6893480  91.3261460  26.1818210
  65.2148170  92.5348280  25.4034980  59.4433670  90.5715210  21.7561980
  59.5500420  91.4718940  22.0630740  58.5326030  90.5233180  21.4656630
  69.0952780  89.6940020  23.2272880  69.9162400  89.2036590  23.2698360
  69.1286860  90.2837680  23.9804720  57.0916830  92.4934220  27.0014570
  57.7726940  92.7572590  27.6201970  56.7764880  91.6535090  27.3352580
  61.2841400  93.5401580  26.0887160  61.7919620  94.0382550  26.7292180
  61.8154640  92.7636780  25.9126520  73.3852330  91.7106770  29.7916510
  72.6804500  92.0988480  29.2731620  73.6510250  92.4057060  30.3937440
  59.5677500  88.1800140  30.3550580  59.5695940  88.6972530  29.5496480
  58.7381810  87.7030320  30.3320510  69.3314260  91.6340400  26.0000420
  68.6269830  91.9225290  26.5803530  69.6926420  92.4440510  25.6399980
  72.4001180  91.0795190  26.3909630  71.4526090  91.1134170  26.5225060
  72.7251170  91.8934140  26.7758990  62.9320720  87.3792370  24.6865620
  63.2395700  86.8239260  23.9701120  62.0021420  87.5136830  24.5038610
  65.3070560  91.7158200  18.4192900  64.3674230  91.8772160  18.5045360
  65.6253820  92.4343880  17.8728890  68.7925330  93.1846040  29.3426800
  68.3796510  94.0099750  29.5966790  68.0601280  92.5991080  29.1503160
  60.9258120  95.9705940  24.2045470  60.5215120  95.2583190  23.7091370
  61.0121240  95.6259180  25.0933510  59.6386740  92.7449150  27.9844510
  60.1901330  92.8544490  27.2097760  60.1530250  93.1186750  28.6999740
  71.1080610  87.4991120  17.2474780  70.7953270  87.5917950  18.1473850
  71.8693080  88.0772150  17.1972210  57.6262750  94.8650920  21.7052120
  57.5060350  95.5913010  21.0933390  57.3163640  94.0953830  21.2280030
  72.3181900  92.2362620  33.2248920  71.7026170  92.7442290  32.6964380
  71.9978320  91.3360950  33.1674860  60.0926410  88.2085990  25.0875790
  59.6494560  88.9895530  24.7560310  60.6511400  88.5315880  25.7946730
  64.3796220  91.0754510  30.6911110  63.9175590  91.2837530  31.5031050
  63.9774330  90.2613860  30.3881780  69.3800730  92.2963460  31.8207770
  68.5294320  91.9969210  32.1416840  69.2202520  92.5405470  30.9091590
  66.4750440  93.7965210  33.9206560  66.8003850  92.9628960  33.5808790
  67.2630770  94.3193730  34.0684890  63.2085230  87.8296690  19.9681620
  62.5839410  87.8256560  20.6934930  63.1215350  86.9627650  19.5717590
  62.1302310  88.7533320  26.9465390  62.4274640  89.6596150  26.8657410
  62.6787870  88.2652100  26.3324960  59.8840630  93.3319560  22.8157040
  59.6581550  93.1156730  23.7203660  59.1033160  93.7648020  22.4703010
  67.1138390  93.3382930  21.4147690  66.5147280  94.0618730  21.2311310
  67.6618000  93.2759710  20.6324140  62.3239840  94.2305140  33.4817310
  62.2283440  93.2899870  33.3317710  63.1671820  94.4520210  33.0865380
  65.7203260  91.9746470  23.4450970  66.1132830  92.2918670  22.6319660
  66.0820110  91.0958350  23.5595490  57.4550380  90.6418810  31.6351090
  57.0613770  91.4894020  31.8423870  56.7668780  90.0045180  31.8259730
  64.0295430  90.7253780  34.7047830  63.3393750  90.5325980  35.3393920
  64.7727730  91.0088420  35.2372130  54.7567430  88.5647270  25.6681170
  54.4680480  89.1350130  26.3806150  55.5013190  88.0851720  26.0312400
  54.9437660  92.5067390  16.8783890  54.8612330  93.4498150  17.0198880
  54.5920720  92.3642300  15.9996240  66.3058400  94.5652220  27.5401750
  65.5739520  95.0739030  27.8891850  65.9082740  93.7482200  27.2390530
  62.7435790  91.2406420  25.9454240  62.7471850  90.7996370  25.0958780
  63.6386910  91.5623750  26.0526060  58.5938170  91.1232910  24.9048450
  58.2538220  91.6008140  25.6615500  57.8315490  90.6698030  24.5449550
  62.8055940  92.2418500  18.9361000  62.9268760  92.2004980  19.8846820
  62.4204450  93.1042650  18.7807730  66.7684310  90.0185900  26.9524690
  66.7857050  90.4694550  27.7966540  66.5199890  89.1191540  27.1658130
  61.8177440  94.5519640  18.3344300  61.2494340  94.1037890  17.7080210
  62.5266440  94.9112420  17.8009450  70.1955060  87.4318080  32.7911070
  70.5200830  86.7007740  33.3169050  70.2311570  87.1131720  31.8892060
  55.9084250  90.0451890  23.8213120  55.6231170  89.6807560  24.6591740
  55.8463110  89.3132350  23.2076260  60.8343130  94.3416840  30.0103860
  60.5300200  95.2208820  30.2354220  61.7889590  94.4016630  30.0461300
  65.5822840  88.9381150  20.5426490  64.7687450  88.4394320  20.4671800
  65.3884790  89.7779400  20.1262840  68.2971230  93.3100800  18.8388650
  69.1850850  93.6218030  18.6639990  68.2676320  92.4373050  18.4469230
  56.8906860  95.1819580  31.1575220  56.5321800  95.8473430  31.7448560
  56.5961420  94.3503130  31.5287840  60.0919980  95.6403820  34.0414770
  59.7920120  95.7861000  33.1442590  60.8631220  95.0809110  33.9488160
  70.5685500  94.6212640  18.3068510  70.4849220  95.0526860  17.4564950
  71.2879690  95.0810990  18.7395330  55.4014910  95.1810840  17.7809820
  56.2709760  95.4635640  18.0645740  54.9105230  95.9946710  17.6658630
  58.4661500  86.9121700  22.3740620  58.3376130  86.9039600  23.3225540
  57.6423520  87.2504790  22.0231630  55.4655430  88.6712820  31.8347320
  54.7513950  88.8709740  32.4399930  55.8850470  87.8952390  32.2062120
  66.9594210  91.1635130  29.5848770  67.3275030  90.3430340  29.9128340
  66.0992410  91.2237020  30.0004420  70.3256240  90.1192070  20.3936330
  69.6969400  90.2237740  19.6794560  69.8308160  90.3388850  21.1830210
  62.2940270  92.3978020  21.8094210  61.5856420  92.8664360  22.2507820
  62.5784750  91.7400030  22.4439400  63.9196200  93.8174720  29.8086740
  64.4181450  94.2920540  30.4738590  64.0619150  92.8938240  30.0156770
  66.3255700  89.1228680  23.2490000  66.2023480  89.1414810  22.2999510
  67.2740260  89.1707620  23.3688400  60.4975290  90.7063100  19.1844920
  61.3465820  91.1433250  19.1185110  60.1306560  91.0183360  20.0116980
  71.1263060  90.0342680  30.6515130  70.6236660  90.7748080  30.9908940
  71.9419720  90.4226680  30.3351920  69.4185070  95.2775860  24.0976490
  68.4775210  95.2926090  24.2724180  69.7329140  94.4911820  24.5436790
  58.0913470  94.3920530  18.3413340  58.1717060  93.4448040  18.4530740
  58.9833220  94.7227410  18.4474000  57.6507350  94.3565040  34.4719580
  57.6912690  94.0578910  35.3804810  58.5052850  94.7572650  34.3127100
  59.5913160  92.9357140  32.4394070  59.0609620  92.4448090  31.8117410
  60.2601230  93.3641340  31.9052000  68.9613390  94.7422760  34.2074410
  69.5434160  93.9875080  34.1194890  69.1375160  95.2730200  33.4305890
  60.0785460  89.9019510  32.5191360  59.9842330  89.2840260  31.7942230
  59.4982850  90.6285800  32.2921270  62.8446900  88.4592750  29.5518750
  62.3964200  88.4817010  28.7064300  62.2112100  88.0611770  30.1489050
  65.5870350  95.0863260  31.5569030  65.7066560  94.4904400  32.2963870
  66.4464350  95.1232950  31.1370330  60.3244640  93.0293820  16.5781250
  60.1233700  92.1661180  16.9394590  60.1536690  92.9427180  15.6402850
  62.3539120  91.6284610  32.8144850  62.9438810  91.3200460  33.5022670
  61.5359360  91.1564360  32.9704750  67.1732550  91.2450420  33.0477870
  66.4848070  90.5831960  32.9827860  67.8938570  90.7988690  33.4926330
  67.8032950  87.8402050  19.1068130  68.0835240  86.9969950  19.4627550
  67.0298680  88.0725160  19.6206880  59.1227440  90.1294440  16.5659130
  59.4253340  90.1361870  15.6578280  59.8622030  89.7792300  17.0626790
  62.3412370  89.0729060  17.5515330  61.9934370  88.3953050  16.9717780
  62.5425140  88.6118570  18.3658720  55.6818010  95.6016710  23.9479700
  55.0266850  95.3328350  23.3039400  56.5195960  95.4921190  23.4981680
  68.6308450  90.3958000  18.1698190  69.0493330  90.2088980  17.3294850
  68.3244510  89.5437050  18.4801120  72.1298180  95.3082140  21.8673990
  71.7541780  94.5410070  21.4355280  71.4001300  95.6904840  22.3548920
  56.7193940  95.9869280  28.4883040  57.0866980  95.8996680  29.3679060
  56.1504760  95.2235830  28.3889900  71.5197800  94.4553660  31.5013510
  71.2883890  94.2266410  30.6011460  71.7802350  95.3753210  31.4558400
  56.2709940  92.8978370  32.3941460  55.3765990  92.8645130  32.7335170
  56.8107490  93.0965160  33.1592710  69.9585870  89.6810090  34.2793210
  70.8356050  89.6893490  34.6627210  69.9706710  88.9440930  33.6685560
  54.8956090  92.8115640  19.8905030  53.9920170  93.0745840  19.7156690
  55.3796710  93.0826810  19.1104990  71.4049140  93.5339630  25.1681230
  71.9286620  93.0402280  24.5371400  71.9908560  93.6689990  25.9128800
  71.5838860  93.6179500  28.6900780  70.6341570  93.5843040  28.8045770
  71.7651870  94.5279610  28.4550550  57.4383300  91.8681180  17.7999410
  58.1475000  91.4464400  17.3146690  56.7223240  91.9356410  17.1682760
  57.0857460  87.9220510  16.8402060  57.8085590  88.4629450  17.1583280
  57.3581980  87.6483930  15.9643600  70.8949110  92.7912980  21.1073640
  71.3908230  92.5583850  21.8922520  70.6965180  91.9524820  20.6911280
  56.7749650  87.1726700  26.7424680  57.4225840  86.6224080  26.3019840
  57.1951490  87.4269850  27.5640490  72.3236270  91.4273930  23.6411320
  72.2135550  91.2729970  24.5793590  73.0843860  90.8994870  23.3986730
  70.6701990  87.3668060  30.0994320  71.3074210  87.9802200  30.4653510
  70.8176880  87.4028720  29.1543550  73.2126540  89.2581850  16.8817460
  74.1375850  89.1263030  16.6735750  73.1902330  89.3374670  17.8353910
  73.2865030  90.0292510  19.5074170  72.4916530  89.9637630  20.0367080
  73.4908310  90.9643150  19.4959520  56.5281650  87.3282370  29.4850000
  56.1796470  87.7846190  30.2508180  56.1969350  86.4339500  29.5672430
  64.0406470  88.5194250  33.0069420  63.9795360  89.1116080  33.7564830
  64.9806850  88.4120210  32.8619680  66.6781030  88.1764310  32.6461710
  67.2921440  88.4943600  31.9842790  67.2230590  87.6912900  33.2657570
  57.2002290  86.8558570  32.7600770  57.7485280  86.6746620  31.9966880
  57.2657600  86.0652680  33.2957080  67.4189070  86.7396450  28.9731000
  66.5448910  87.0731560  28.7703930  67.3099820  86.2669630  29.7982870
  68.3261050  88.9467320  30.3572720  67.9974410  88.1319080  29.9774450
  69.2743350  88.9037130  30.2338410  65.1663890  87.6566290  27.9123910
  64.3835680  88.1311790  28.1920670  64.8726820  86.7521120  27.8037090
  69.7184960  88.3589390  25.9573000  70.1593050  88.3034490  25.1094600
  69.4492550  89.2747400  26.0283180  71.5823530  87.9904630  23.9681820
  71.5211930  87.0465850  23.8212840  72.3615560  88.0984720  24.5135280
  56.5104300  87.9613770  20.4337630  57.2683660  88.0742650  19.8601660
  56.0481470  88.7982970  20.3881060  63.0518110  90.0753040  23.4239940
  62.2392620  89.7009930  23.0835820  63.5559750  89.3198120  23.7261130
  67.5543090  86.7395490  24.6623010  68.1572460  87.3115700  25.1371530
  66.8136080  87.3034930  24.4396910  70.6977690  87.1417050  19.9363290
  70.8928320  88.0400500  20.2030720  69.9107560  86.9104130  20.4296240
  58.8829450  88.4877820  18.9739600  59.4122210  87.7007620  18.8447550
  59.5157770  89.1669010  19.2075130  61.0767290  88.2252960  22.0284990
  60.4470030  87.5240270  22.1955120  60.5372430  88.9857090  21.8118150
  61.2022850  87.5036940  34.4637480  60.9207120  88.0070540  33.6998300
  61.5842550  86.7058690  34.0979610  67.8038310  86.9190520  35.0417950
  67.6903760  87.2385130  35.9369470  68.6208050  87.3203030  34.7455230
  66.7096460  94.9382990   5.4052690  66.6290510  94.0237600   5.1344400
  66.2960880  95.4350060   4.6992400  55.2305290  94.5889360   7.8319810
  55.8021400  93.8211560   7.8323450  55.2306830  94.8878120   6.9226420
  56.4730160  89.9973720   9.6188740  56.2933000  89.0999470   9.8991500
  56.0710240  90.5445590  10.2935690  65.3128660  92.1989580   7.5201050
  65.6893480  91.3261460   7.4074720  65.2148170  92.5348280   6.6291490
  59.4433670  90.5715210   2.9818490  59.5500420  91.4718940   3.2887250
  58.5326030  90.5233180   2.6913140  69.0952780  89.6940020   4.4529390
  69.9162400  89.2036590   4.4954870  69.1286860  90.2837680   5.2061230
  57.0916830  92.4934220   8.2271080  57.7726940  92.7572590   8.8458480
  56.7764880  91.6535090   8.5609090  61.2841400  93.5401580   7.3143670
  61.7919620  94.0382550   7.9548690  61.8154640  92.7636780   7.1383030
  73.3852330  91.7106770  11.0173020  72.6804500  92.0988480  10.4988130
  73.6510250  92.4057060  11.6193950  59.5677500  88.1800140  11.5807090
  59.5695940  88.6972530  10.7752990  58.7381810  87.7030320  11.5577020
  69.3314260  91.6340400   7.2256930  68.6269830  91.9225290   7.8060040
  69.6926420  92.4440510   6.8656490  59.2492830  89.8910100   9.5877540
  59.5909640  90.7352150   9.2931410  58.3108640  90.0393840   9.7042880
  72.4001180  91.0795190   7.6166140  71.4526090  91.1134170   7.7481570
  72.7251170  91.8934140   8.0015500  62.9320720  87.3792370   5.9122130
  63.2395700  86.8239260   5.1957630  62.0021420  87.5136830   5.7295120
  68.7925330  93.1846040  10.5683310  68.3796510  94.0099750  10.8223300
  68.0601280  92.5991080  10.3759670  60.9258120  95.9705940   5.4301980
  60.5215120  95.2583190   4.9347880  61.0121240  95.6259180   6.3190020
  59.6386740  92.7449150   9.2101020  60.1901330  92.8544490   8.4354270
  60.1530250  93.1186750   9.9256250  57.6262750  94.8650920   2.9308630
  57.5060350  95.5913010   2.3189900  57.3163640  94.0953830   2.4536540
  72.3181900  92.2362620  14.4505430  71.7026170  92.7442290  13.9220890
  71.9978320  91.3360950  14.3931370  60.0926410  88.2085990   6.3132300
  59.6494560  88.9895530   5.9816820  60.6511400  88.5315880   7.0203240
  64.3796220  91.0754510  11.9167620  63.9175590  91.2837530  12.7287560
  63.9774330  90.2613860  11.6138290  69.3800730  92.2963460  13.0464280
  68.5294320  91.9969210  13.3673350  69.2202520  92.5405470  12.1348100
  66.4750440  93.7965210  15.1463070  66.8003850  92.9628960  14.8065300
  67.2630770  94.3193730  15.2941400  62.1302310  88.7533320   8.1721900
  62.4274640  89.6596150   8.0913920  62.6787870  88.2652100   7.5581470
  59.8840630  93.3319560   4.0413550  59.6581550  93.1156730   4.9460170
  59.1033160  93.7648020   3.6959520  67.1138390  93.3382930   2.6404200
  66.5147280  94.0618730   2.4567820  67.6618000  93.2759710   1.8580650
  62.3239840  94.2305140  14.7073820  62.2283440  93.2899870  14.5574220
  63.1671820  94.4520210  14.3121890  65.7203260  91.9746470   4.6707480
  66.1132830  92.2918670   3.8576170  66.0820110  91.0958350   4.7852000
  57.4550380  90.6418810  12.8607600  57.0613770  91.4894020  13.0680380
  56.7668780  90.0045180  13.0516240  64.0295430  90.7253780  15.9304340
  63.3393750  90.5325980  16.5650430  64.7727730  91.0088420  16.4628640
  54.7567430  88.5647270   6.8937680  54.4680480  89.1350130   7.6062660
  55.5013190  88.0851720   7.2568910  66.3058400  94.5652220   8.7658260
  65.5739520  95.0739030   9.1148360  65.9082740  93.7482200   8.4647040
  62.7435790  91.2406420   7.1710750  62.7471850  90.7996370   6.3215290
  63.6386910  91.5623750   7.2782570  58.5938170  91.1232910   6.1304960
  58.2538220  91.6008140   6.8872010  57.8315490  90.6698030   5.7706060
  66.7684310  90.0185900   8.1781200  66.7857050  90.4694550   9.0223050
  66.5199890  89.1191540   8.3914640  70.1955060  87.4318080  14.0167580
  70.5200830  86.7007740  14.5425560  70.2311570  87.1131720  13.1148570
  55.9084250  90.0451890   5.0469630  55.6231170  89.6807560   5.8848250
  55.8463110  89.3132350   4.4332770  60.8343130  94.3416840  11.2360370
  60.5300200  95.2208820  11.4610730  61.7889590  94.4016630  11.2717810
  65.5822840  88.9381150   1.7683000  64.7687450  88.4394320   1.6928310
  65.3884790  89.7779400   1.3519350  56.8906860  95.1819580  12.3831730
  56.5321800  95.8473430  12.9705070  56.5961420  94.3503130  12.7544350
  60.0919980  95.6403820  15.2671280  59.7920120  95.7861000  14.3699100
  60.8631220  95.0809110  15.1744670  58.4661500  86.9121700   3.5997130
  58.3376130  86.9039600   4.5482050  57.6423520  87.2504790   3.2488140
  55.4655430  88.6712820  13.0603830  54.7513950  88.8709740  13.6656440
  55.8850470  87.8952390  13.4318630  66.9594210  91.1635130  10.8105280
  67.3275030  90.3430340  11.1384850  66.0992410  91.2237020  11.2260930
  62.2940270  92.3978020   3.0350720  61.5856420  92.8664360   3.4764330
  62.5784750  91.7400030   3.6695910  63.9196200  93.8174720  11.0343250
  64.4181450  94.2920540  11.6995100  64.0619150  92.8938240  11.2413280
  66.3255700  89.1228680   4.4746510  66.2023480  89.1414810   3.5256020
  67.2740260  89.1707620   4.5944910  71.1263060  90.0342680  11.8771640
  70.6236660  90.7748080  12.2165450  71.9419720  90.4226680  11.5608430
  69.4185070  95.2775860   5.3233000  68.4775210  95.2926090   5.4980690
  69.7329140  94.4911820   5.7693300  57.6507350  94.3565040  15.6976090
  57.6912690  94.0578910  16.6061320  58.5052850  94.7572650  15.5383610
  59.5913160  92.9357140  13.6650580  59.0609620  92.4448090  13.0373920
  60.2601230  93.3641340  13.1308510  68.9613390  94.7422760  15.4330920
  69.5434160  93.9875080  15.3451400  69.1375160  95.2730200  14.6562400
  60.0785460  89.9019510  13.7447870  59.9842330  89.2840260  13.0198740
  59.4982850  90.6285800  13.5177780  62.8446900  88.4592750  10.7775260
  62.3964200  88.4817010   9.9320810  62.2112100  88.0611770  11.3745560
  65.5870350  95.0863260  12.7825540  65.7066560  94.4904400  13.5220380
  66.4464350  95.1232950  12.3626840  62.3539120  91.6284610  14.0401360
  62.9438810  91.3200460  14.7279180  61.5359360  91.1564360  14.1961260
  67.1732550  91.2450420  14.2734380  66.4848070  90.5831960  14.2084370
  67.8938570  90.7988690  14.7182840  55.6818010  95.6016710   5.1736210
  55.0266850  95.3328350   4.5295910  56.5195960  95.4921190   4.7238190
  72.1298180  95.3082140   3.0930500  71.7541780  94.5410070   2.6611790
  71.4001300  95.6904840   3.5805430  56.7193940  95.9869280   9.7139550
  57.0866980  95.8996680  10.5935570  56.1504760  95.2235830   9.6146410
  71.5197800  94.4553660  12.7270020  71.2883890  94.2266410  11.8267970
  71.7802350  95.3753210  12.6814910  56.2709940  92.8978370  13.6197970
  55.3765990  92.8645130  13.9591680  56.8107490  93.0965160  14.3849220
  69.9585870  89.6810090  15.5049720  70.8356050  89.6893490  15.8883720
  69.9706710  88.9440930  14.8942070  71.4049140  93.5339630   6.3937740
  71.9286620  93.0402280   5.7627910  71.9908560  93.6689990   7.1385310
  71.5838860  93.6179500   9.9157290  70.6341570  93.5843040  10.0302280
  71.7651870  94.5279610   9.6807060  70.8949110  92.7912980   2.3330150
  71.3908230  92.5583850   3.1179030  70.6965180  91.9524820   1.9167790
  56.7749650  87.1726700   7.9681190  57.4225840  86.6224080   7.5276350
  57.1951490  87.4269850   8.7897000  72.3236270  91.4273930   4.8667830
  72.2135550  91.2729970   5.8050100  73.0843860  90.8994870   4.6243240
  70.6701990  87.3668060  11.3250830  71.3074210  87.9802200  11.6910020
  70.8176880  87.4028720  10.3800060  56.5281650  87.3282370  10.7106510
  56.1796470  87.7846190  11.4764690  56.1969350  86.4339500  10.7928940
  64.0406470  88.5194250  14.2325930  63.9795360  89.1116080  14.9821340
  64.9806850  88.4120210  14.0876190  66.6781030  88.1764310  13.8718220
  67.2921440  88.4943600  13.2099300  67.2230590  87.6912900  14.4914080
  57.2002290  86.8558570  13.9857280  57.7485280  86.6746620  13.2223390
  57.2657600  86.0652680  14.5213590  67.4189070  86.7396450  10.1987510
  66.5448910  87.0731560   9.9960440  67.3099820  86.2669630  11.0239380
  68.3261050  88.9467320  11.5829230  67.9974410  88.1319080  11.2030960
  69.2743350  88.9037130  11.4594920  65.1663890  87.6566290   9.1380420
  64.3835680  88.1311790   9.4177180  64.8726820  86.7521120   9.0293600
  69.7184960  88.3589390   7.1829510  70.1593050  88.3034490   6.3351110
  69.4492550  89.2747400   7.2539690  71.5823530  87.9904630   5.1938330
  71.5211930  87.0465850   5.0469350  72.3615560  88.0984720   5.7391790
  63.0518110  90.0753040   4.6496450  62.2392620  89.7009930   4.3092330
  63.5559750  89.3198120   4.9517640  67.5543090  86.7395490   5.8879520
  68.1572460  87.3115700   6.3628040  66.8136080  87.3034930   5.6653420
  61.0767290  88.2252960   3.2541500  60.4470030  87.5240270   3.4211630
  60.5372430  88.9857090   3.0374660  61.2022850  87.5036940  15.6893990
  60.9207120  88.0070540  14.9254810  61.5842550  86.7058690  15.3236120
  67.8038310  86.9190520  16.2674460  67.6903760  87.2385130  17.1625980
  68.6208050  87.3203030  15.9711740  66.7096460  76.1639500  99.2770140
  66.6290510  75.2494110  99.0061850  66.2960880  76.6606570  98.5709850
  64.8414500  77.9418520 101.1579410  64.0656600  77.4618960 101.4477980
  65.4927430  77.2624170 100.9835570  58.8580330  78.2538330 102.0355170
  58.0265210  77.9987040 102.4351680  59.4661310  78.3249100 102.7713090
  68.8621930  82.3478710  99.9378540  68.4003460  81.5765950 100.2665710
  69.6747480  82.3744780 100.4430990  58.8381590  82.2878420 102.2313190
  59.1409630  81.3976160 102.0523410  59.5825180  82.8448640 102.0035440
  57.2672280  73.2140220  95.8197560  56.3788980  73.5556190  95.7177440
  57.5513470  73.0140540  94.9278390  55.2305290  75.8145870 101.7037260
  55.8021400  75.0468070 101.7040900  55.2306830  76.1134630 100.7943870
  65.0885240  84.6336720  99.5582530  64.4696680  85.0894220  98.9876970
  65.9437020  84.7888180  99.1572230  64.2823490  80.6175710 101.1649570
  64.2131770  79.6765650 101.0038700  65.0443350  80.7077120 101.7372140
  56.4730160  71.2230230 103.4906190  56.2933000  70.3255980 103.7708950
  56.0710240  71.7702100 104.1653140  65.3128660  73.4246090 101.3918500
  65.6893480  72.5517970 101.2792170  65.2148170  73.7604790 100.5008940
  59.4433670  71.7971720  96.8535940  59.5500420  72.6975450  97.1604700
  58.5326030  71.7489690  96.5630590  69.0952780  70.9196530  98.3246840
  69.9162400  70.4293100  98.3672320  69.1286860  71.5094190  99.0778680
  57.0916830  73.7190730 102.0988530  57.7726940  73.9829100 102.7175930
  56.7764880  72.8791600 102.4326540  61.2841400  74.7658090 101.1861120
  61.7919620  75.2639060 101.8266140  61.8154640  73.9893290 101.0100480
  73.3852330  72.9363280 104.8890470  72.6804500  73.3244990 104.3705580
  73.6510250  73.6313570 105.4911400  59.5677500  69.4056650 105.4524540
  59.5695940  69.9229040 104.6470440  58.7381810  68.9286830 105.4294470
  65.9548590  79.5175960  96.9514440  65.3365860  79.9825410  96.3877160
  66.4671840  80.2103440  97.3683950  60.8180350  79.0451830 103.6298040
  60.4849730  79.6720750 104.2719110  60.9947030  79.5713710 102.8499710
  69.3314260  72.8596910 101.0974380  68.6269830  73.1481800 101.6777490
  69.6926420  73.6697020 100.7373940  59.2492830  71.1166610 103.4594990
  59.5909640  71.9608660 103.1648860  58.3108640  71.2650350 103.5760330
  60.0299450  81.0132630 105.4447220  60.6473450  81.6883710 105.1631670
  59.1692570  81.4220610 105.3534720  55.3231790  80.2032490  94.3254070
  54.9459770  80.6919590  93.5938970  55.5804860  80.8757770  94.9560600
  70.9477040  82.4772040 103.3601860  70.2640560  83.1471150 103.3518530
  71.4871330  82.6752690 102.5946720  72.4001180  72.3051700 101.4883590
  71.4526090  72.3390680 101.6199020  72.7251170  73.1190650 101.8732950
  62.9320720  68.6048880  99.7839580  63.2395700  68.0495770  99.0675080
  62.0021420  68.7393340  99.6012570  68.4835780  84.3216170 102.0747040
  68.4962940  83.9178460 101.2069300  67.9311000  85.0963460 101.9708470
  69.7781200  81.0432390  97.1637210  69.6677530  80.1006720  97.2886630
  69.7749450  81.4048030  98.0499970  67.8821220  79.2246010 103.4029650
  68.2990010  79.0106120 102.5683110  68.6061040  79.4818800 103.9738270
  65.3201480  76.6697710  96.5199700  64.3930760  76.6035090  96.7488170
  65.4726300  77.6077840  96.4054940  65.3070560  72.9414710  93.5166860
  64.3674230  73.1028670  93.6019320  65.6253820  73.6600390  92.9702850
  71.8283320  77.6233230 103.4945890  71.0001950  77.6926320 103.0196020
  72.4233800  78.2087540 103.0261720  69.3498770  78.2318010  97.0234950
  68.7311190  77.8937560  96.3761250  69.3323220  77.5877770  97.7314140
  68.7925330  74.4102550 104.4400760  68.3796510  75.2356260 104.6940750
  68.0601280  73.8247590 104.2477120  60.9258120  77.1962450  99.3019430
  60.5215120  76.4839700  98.8065330  61.0121240  76.8515690 100.1907470
  61.3939820  80.8830010 101.4658640  61.0968110  80.2775480 100.7866420
  62.3439640  80.9207320 101.3548000  59.6386740  73.9705660 103.0818470
  60.1901330  74.0801000 102.3071720  60.1530250  74.3443260 103.7973700
  69.4825430  84.4561880 105.1281740  69.0055990  85.2634070 104.9354350
  68.7987220  83.8040210 105.2807950  67.5263470  77.4704820  94.0307700
  67.9656750  76.6327250  93.8845520  68.2391890  78.1034220  94.1171840
  65.6358850  82.4100890  97.9988940  66.0754760  83.1525220  97.5844330
  65.5745740  82.6527460  98.9227900  71.1080610  68.7247630  92.3448740
  70.7953270  68.8174460  93.2447810  71.8693080  69.3028660  92.2946170
  57.6262750  76.0907430  96.8026080  57.5060350  76.8169520  96.1907350
  57.3163640  75.3210340  96.3253990  55.2648120  79.2622570 102.6094720
  55.3428540  79.3971340 101.6650440  55.8789800  78.5538460 102.8022840
  56.5095750  80.9622760  99.0200900  56.1023830  81.1037350  98.1654500
  57.4008760  80.6782920  98.8172110  68.3029030  85.3970010  95.3551950
  68.1430170  85.1072950  96.2533780  68.1375740  84.6210140  94.8197180
  60.7817410  85.1768540  97.1323570  60.6059890  84.2604080  96.9191370
  59.9273150  85.5355830  97.3721370  68.0055160  82.9057570  93.9149950
  67.3120320  82.9034860  93.2552230  68.7478020  82.4816890  93.4844120
  67.5705090  84.5320280  97.9898440  68.0262040  83.7509660  98.3037060
  67.9097610  85.2427100  98.5339620  55.3207640  80.3036740 105.1489180
  55.4838680  79.8342100 104.3308550  55.7860090  79.7960300 105.8138020
  60.0926410  69.4342500 100.1849750  59.6494560  70.2152040  99.8534270
  60.6511400  69.7572390 100.8920690  64.3796220  72.3011020 105.7885070
  63.9175590  72.5094040 106.6005010  63.9774330  71.4870370 105.4855740
  63.2085230  69.0553200  95.0655580  62.5839410  69.0513070  95.7908890
  63.1215350  68.1884160  94.6691550  62.1302310  69.9789830 102.0439350
  62.4274640  70.8852660 101.9631370  62.6787870  69.4908610 101.4298920
  59.8840630  74.5576070  97.9131000  59.6581550  74.3413240  98.8177620
  59.1033160  74.9904530  97.5676970  67.1138390  74.5639440  96.5121650
  66.5147280  75.2875240  96.3285270  67.6618000  74.5016220  95.7298100
  65.7203260  73.2002980  98.5424930  66.1132830  73.5175180  97.7293620
  66.0820110  72.3214860  98.6569450  54.7567430  69.7903780 100.7655130
  54.4680480  70.3606640 101.4780110  55.5013190  69.3108230 101.1286360
  54.9437660  73.7323900  91.9757850  54.8612330  74.6754660  92.1172840
  54.5920720  73.5898810  91.0970200  66.3058400  75.7908730 102.6375710
  65.5739520  76.2995540 102.9865810  65.9082740  74.9738710 102.3364490
  62.7435790  72.4662930 101.0428200  62.7471850  72.0252880 100.1932740
  63.6386910  72.7880260 101.1500020  58.5938170  72.3489420 100.0022410
  58.2538220  72.8264650 100.7589460  57.8315490  71.8954540  99.6423510
  62.8055940  73.4675010  94.0334960  62.9268760  73.4261490  94.9820780
  62.4204450  74.3299160  93.8781690  66.7684310  71.2442410 102.0498650
  66.7857050  71.6951060 102.8940500  66.5199890  70.3448050 102.2632090
  61.8177440  75.7776150  93.4318260  61.2494340  75.3294400  92.8054170
  62.5266440  76.1368930  92.8983410  63.0443760  76.5264710 102.7893610
  63.4113890  76.0523280 103.5354950  62.8548820  77.4006280 103.1301950
  55.9084250  71.2708400  98.9187080  55.6231170  70.9064070  99.7565700
  55.8463110  70.5388860  98.3050220  60.8343130  75.5673350 105.1077820
  60.5300200  76.4465330 105.3328180  61.7889590  75.6273140 105.1435260
  59.3624920  79.7734340  95.7044670  58.5887180  79.2331960  95.5443390
  60.0919550  79.2540950  95.3662430  70.1212900  78.7699700 101.4971060
  70.8412020  79.2654990 101.1067170  69.9194720  78.0917590 100.8524930
  65.5822840  70.1637660  95.6400450  64.7687450  69.6650830  95.5645760
  65.3884790  71.0035910  95.2236800  68.2971230  74.5357310  93.9362610
  69.1850850  74.8474540  93.7613950  68.2676320  73.6629560  93.5443190
  59.4062320  79.4414720  99.3423480  59.9240990  78.6382980  99.2880370
  58.9546340  79.3793860 100.1840310  64.2931820  80.7081000  94.6150780
  64.6347520  81.4523230  94.1194100  63.4644530  81.0212120  94.9775610
  70.5685500  75.8469150  93.4042470  70.4849220  76.2783370  92.5538910
  71.2879690  76.3067500  93.8369290  71.6459640  78.3036670 106.4812440
  70.9207830  78.8965450 106.2841830  72.1735100  78.2960210 105.6825810
  71.5972750  82.7011410  96.1324600  70.9548910  82.0467030  96.4068320
  71.2103410  83.1066500  95.3565270  67.1759230  80.0296840  99.9796290
  67.5283050  79.4324970  99.3197660  66.2921560  79.7041070 100.1504540
  63.2622510  80.7894530  97.3866700  63.9493640  81.3363740  97.7674290
  62.4754930  81.3335260  97.4216310  55.4014910  76.4067350  92.8783780
  56.2709760  76.6892150  93.1619700  54.9105230  77.2203220  92.7632590
  62.5649720  77.7940560  96.9992060  63.0212500  78.6045810  97.2252250
  62.2137930  77.4763700  97.8310550  64.8682330  83.3046900 104.2284360
  65.5124550  83.5106280 104.9057780  65.2311770  82.5435300 103.7755210
  58.4661500  68.1378210  97.4714580  58.3376130  68.1296110  98.4199500
  57.6423520  68.4761300  97.1205590  66.1414410  81.3079250 102.9461810
  66.7836640  80.6072410 103.0593980  66.6663760  82.0877690 102.7658700
  69.9870130  81.5927870  92.6700950  69.7607710  80.8758310  93.2625590
  69.5966330  81.3440310  91.8322700  55.7686160  85.6194730  93.4445410
  56.1283800  86.2184070  92.7902680  55.6278500  86.1654620  94.2180440
  69.5686380  79.5099810  94.3315110  69.2808080  79.9712500  95.1192990
  70.3638550  79.0497580  94.5999330  61.7854780  83.0025930  94.2619080
  61.7764880  83.7355620  93.6463590  60.8653140  82.7557510  94.3546040
  57.3861420  78.2240820  95.0065840  56.7789370  78.9639720  95.0161140
  57.8610770  78.3140180  94.1804040  66.9594210  72.3891640 104.6822730
  67.3275030  71.5686850 105.0102300  66.0992410  72.4493530 105.0978380
  70.3256240  71.3448580  95.4910290  69.6969400  71.4494250  94.7768520
  69.8308160  71.5645360  96.2804170  64.7714380  83.0654170  92.9244270
  64.8726360  82.8618160  91.9946250  63.8716120  82.8112450  93.1292050
  62.2940270  73.6234530  96.9068170  61.5856420  74.0920870  97.3481780
  62.5784750  72.9656540  97.5413360  63.9196200  75.0431230 104.9060700
  64.4181450  75.5177050 105.5712550  64.0619150  74.1194750 105.1130730
  66.3255700  70.3485190  98.3463960  66.2023480  70.3671320  97.3973470
  67.2740260  70.3964130  98.4662360  63.4132490  85.5840490  97.6191940
  63.6673990  85.5461880  96.6971310  62.4644970  85.4573820  97.6120190
  60.4975290  71.9319610  94.2818880  61.3465820  72.3689760  94.2159070
  60.1306560  72.2439870  95.1090940  71.1263060  71.2599190 105.7489090
  70.6236660  72.0004590 106.0882900  71.9419720  71.6483190 105.4325880
  69.4185070  76.5032370  99.1950450  68.4775210  76.5182600  99.3698140
  69.7329140  75.7168330  99.6410750  59.3966710  78.1851970  92.7554410
  60.1629980  78.0733330  93.3179840  59.4741400  77.4889940  92.1031180
  58.0913470  75.6177040  93.4387300  58.1717060  74.6704550  93.5504700
  58.9833220  75.9483920  93.5447960  71.4210650  83.6741220 100.8704710
  71.5458070  84.4972390 101.3428520  72.2876210  83.4631950 100.5228860
  58.8928180  85.7672430 100.5421840  59.6290660  85.2187890 100.8130410
  59.2769100  86.6328440 100.4027830  55.7773660  81.8346000  96.4163350
  54.8513440  82.0767140  96.4068760  56.2430090  82.6620260  96.2948100
  62.0030490  84.9402740  92.3647410  62.7959100  85.2291570  91.9129200
  61.4834840  84.5094910  91.6859890  71.0560660  84.1672870  93.7884150
  70.7702170  83.7538010  92.9738330  70.8580210  85.0960580  93.6684670
  62.5207890  80.1606150  92.2289760  62.4158530  79.5458500  92.9551140
  62.3532110  79.6372040  91.4452770  65.7610620  79.2226180  92.8331750
  65.2120720  79.6695480  93.4774490  66.3829880  78.7175430  93.3569420
  61.4285740  78.1817100  94.7297050  61.8502160  78.0156970  95.5728440
  61.5536580  77.3717330  94.2352190  63.9413380  77.2054710  91.9774150
  64.4619040  76.4903730  91.6115300  64.5881780  77.8440580  92.2774660
  62.8446900  69.6849260 104.6492710  62.3964200  69.7073520 103.8038260
  62.2112100  69.2868280 105.2463010  63.2506450  78.5803590 105.2705150
  63.6694560  79.4236320 105.0981390  62.3315080  78.7175630 105.0411930
  67.9258250  76.8656960 105.2305500  67.3993470  77.3899580 104.6270640
  68.2689590  77.4984350 105.8615230  60.3244640  74.2550330  91.6755210
  60.1233700  73.3917690  92.0368550  60.1536690  74.1683690  90.7376810
  61.1013870  84.8856600 106.3862880  60.5634960  85.6102660 106.0671580
  61.3547830  84.4086940 105.5960220  67.8032950  69.0658560  94.2042090
  68.0835240  68.2226460  94.5601510  67.0298680  69.2981670  94.7180840
  59.1227440  71.3550950  91.6633090  59.4253340  71.3618380  90.7552240
  59.8622030  71.0048810  92.1600750  62.3412370  70.2985570  92.6489290
  61.9934370  69.6209560  92.0691740  62.5425140  69.8375080  93.4632680
  64.5061410  85.2866320  94.2675890  65.4012200  85.6251290  94.2894650
  64.5379040  84.5645730  93.6400170  58.1457570  80.6593370  92.4962890
  58.5832440  81.2023040  93.1520470  58.6305300  79.8340320  92.5059230
  55.3603370  83.4482400  99.9483150  55.6906380  82.5803460  99.7161790
  55.7894370  83.6540920 100.7788110  59.9565290  81.7791410  97.6085120
  59.6560830  81.6556380  98.5089030  59.8502780  80.9200000  97.2000850
  55.8493580  84.3152990 102.6864780  55.4124570  84.4953790 103.5188930
  56.4171260  85.0727610 102.5446500  72.7257210  81.5587810  92.3111800
  71.8950170  81.6264460  92.7819030  72.9029040  82.4491930  92.0078660
  72.1813670  78.3035290  94.8146000  72.9432580  78.8731940  94.9205690
  72.1968040  77.7362490  95.5854310  55.6818010  76.8273220  99.0453660
  55.0266850  76.5584860  98.4013360  56.5195960  76.7177700  98.5955640
  73.1873640  79.1585390  99.6587930  73.5582470  78.3752710  99.2523900
  73.8275570  79.8474490  99.4805230  70.1707400  80.5421970 105.0718250
  69.3567240  80.9719130 105.3344040  70.5781600  81.1540380 104.4587300
  72.2332840  78.5969660  91.9718520  72.5081680  79.5048540  91.8437740
  72.0443580  78.5332190  92.9080510  68.6308450  71.6214510  93.2672150
  69.0493330  71.4345490  92.4268810  68.3244510  70.7693560  93.5775080
  72.1298180  76.5338650  96.9647950  71.7541780  75.7666580  96.5329240
  71.4001300  76.9161350  97.4522880  56.7193940  77.2125790 103.5857000
  57.0866980  77.1253190 104.4653020  56.1504760  76.4492340 103.4863860
  71.5197800  75.6810170 106.5987470  71.2883890  75.4522920 105.6985420
  71.7802350  76.6009720 106.5532360  54.8956090  74.0372150  94.9878990
  53.9920170  74.3002350  94.8130650  55.3796710  74.3083320  94.2078950
  71.4049140  74.7596140 100.2655190  71.9286620  74.2658790  99.6345360
  71.9908560  74.8946500 101.0102760  71.5838860  74.8436010 103.7874740
  70.6341570  74.8099550 103.9019730  71.7651870  75.7536120 103.5524510
  57.4383300  73.0937690  92.8973370  58.1475000  72.6720910  92.4120650
  56.7223240  73.1612920  92.2656720  57.0857460  69.1477020  91.9376020
  57.8085590  69.6885960  92.2557240  57.3581980  68.8740440  91.0617560
  70.8949110  74.0169490  96.2047600  71.3908230  73.7840360  96.9896480
  70.6965180  73.1781330  95.7885240  56.7749650  68.3983210 101.8398640
  57.4225840  67.8480590 101.3993800  57.1951490  68.6526360 102.6614450
  72.3236270  72.6530440  98.7385280  72.2135550  72.4986480  99.6767550
  73.0843860  72.1251380  98.4960690  70.6701990  68.5924570 105.1968280
  71.3074210  69.2058710 105.5627470  70.8176880  68.6285230 104.2517510
  73.2126540  70.4838360  91.9791420  74.1375850  70.3519540  91.7709710
  73.1902330  70.5631180  92.9327870  73.2865030  71.2549020  94.6048130
  72.4916530  71.1894140  95.1341040  73.4908310  72.1899660  94.5933480
  70.2283450  85.2940570  98.5986520  70.8242520  84.9725140  97.9220940
  70.4861600  84.8212390  99.3899790  56.5281650  68.5538880 104.5823960
  56.1796470  69.0102700 105.3482140  56.1969350  67.6596010 104.6646390
  61.8352050  83.2818070 104.3486870  61.5943410  83.5492630 103.4617390
  62.7754690  83.4523800 104.4037730  73.0956210  85.3012450 105.1497510
  72.6014490  85.6981320 104.4324640  72.4869500  84.6761660 105.5434790
  57.9734050  84.6720730 105.8674930  57.3794370  84.5405430 106.6064970
  57.9657890  83.8358870 105.4017030  67.4189070  67.9652960 104.0704960
  66.5448910  68.2988070 103.8677890  67.3099820  67.4926140 104.8956830
  68.3261050  70.1723830 105.4546680  67.9974410  69.3575590 105.0748410
  69.2743350  70.1293640 105.3312370  70.7795660  85.9435870 102.4284250
  70.3198630  86.6951680 102.0542270  70.1508120  85.2242340 102.3699050
  57.6046280  82.0379110 104.8182970  56.8780340  81.4184400 104.7508920
  57.6655430  82.4319720 103.9481050  61.2091380  84.2524110 101.6032380
  61.7256400  83.6411470 101.0780640  61.8588760  84.7552890 102.0943390
  63.9486880  85.1432600 102.4301360  64.2364690  84.8886900 101.5534370
  64.4610100  84.5909960 103.0206930  65.1663890  68.8822800 103.0097870
  64.3835680  69.3568300 103.2894630  64.8726820  67.9777630 102.9011050
  69.7184960  69.5845900 101.0546960  70.1593050  69.5291000 100.2068560
  69.4492550  70.5003910 101.1257140  71.5823530  69.2161140  99.0655780
  71.5211930  68.2722360  98.9186800  72.3615560  69.3241230  99.6109240
  55.8876280  85.3553500  98.0279730  55.7198320  84.7224180  98.7261620
  55.0210790  85.5612900  97.6773920  56.5104300  69.1870280  95.5311590
  57.2683660  69.2999160  94.9575620  56.0481470  70.0239480  95.4855020
  63.0518110  71.3009550  98.5213900  62.2392620  70.9266440  98.1809780
  63.5559750  70.5454630  98.8235090  67.5543090  67.9652000  99.7596970
  68.1572460  68.5372210 100.2345490  66.8136080  68.5291440  99.5370870
  70.6977690  68.3673560  95.0337250  70.8928320  69.2657010  95.3004680
  69.9107560  68.1360640  95.5270200  57.4938980  84.0486730  95.4729870
  56.9686600  84.4294760  94.7691830  57.4183560  84.6737500  96.1939580
  58.8829450  69.7134330  94.0713560  59.4122210  68.9264130  93.9421510
  59.5157770  70.3925520  94.3049090  61.0767290  69.4509470  97.1258950
  60.4470030  68.7496780  97.2929080  60.5372430  70.2113600  96.9092110
  72.2504300  85.6074270  96.7943810  72.4256490  84.9212010  96.1504730
  71.5525870  86.1321320  96.4020480  60.0931950  85.9969110  94.3479120
  60.8250770  85.7128390  93.8003010  60.3525620  85.7582390  95.2378500
  59.2546740  82.1133840  94.3525450  58.6255620  82.5818940  94.9011280
  59.3694570  81.2683060  94.7871640  66.7096460  76.1639500  80.5026650
  66.6290510  75.2494110  80.2318360  66.2960880  76.6606570  79.7966360
  64.8414500  77.9418520  82.3835920  64.0656600  77.4618960  82.6734490
  65.4927430  77.2624170  82.2092080  58.8580330  78.2538330  83.2611680
  58.0265210  77.9987040  83.6608190  59.4661310  78.3249100  83.9969600
  68.8621930  82.3478710  81.1635050  68.4003460  81.5765950  81.4922220
  69.6747480  82.3744780  81.6687500  58.8381590  82.2878420  83.4569700
  59.1409630  81.3976160  83.2779920  59.5825180  82.8448640  83.2291950
  55.2305290  75.8145870  82.9293770  55.8021400  75.0468070  82.9297410
  55.2306830  76.1134630  82.0200380  65.0885240  84.6336720  80.7839040
  64.4696680  85.0894220  80.2133480  65.9437020  84.7888180  80.3828740
  64.2823490  80.6175710  82.3906080  64.2131770  79.6765650  82.2295210
  65.0443350  80.7077120  82.9628650  56.4730160  71.2230230  84.7162700
  56.2933000  70.3255980  84.9965460  56.0710240  71.7702100  85.3909650
  65.3128660  73.4246090  82.6175010  65.6893480  72.5517970  82.5048680
  65.2148170  73.7604790  81.7265450  69.0952780  70.9196530  79.5503350
  69.9162400  70.4293100  79.5928830  69.1286860  71.5094190  80.3035190
  57.0916830  73.7190730  83.3245040  57.7726940  73.9829100  83.9432440
  56.7764880  72.8791600  83.6583050  61.2841400  74.7658090  82.4117630
  61.7919620  75.2639060  83.0522650  61.8154640  73.9893290  82.2356990
  73.3852330  72.9363280  86.1146980  72.6804500  73.3244990  85.5962090
  73.6510250  73.6313570  86.7167910  59.5677500  69.4056650  86.6781050
  59.5695940  69.9229040  85.8726950  58.7381810  68.9286830  86.6550980
  65.9548590  79.5175960  78.1770950  65.3365860  79.9825410  77.6133670
  66.4671840  80.2103440  78.5940460  60.8180350  79.0451830  84.8554550
  60.4849730  79.6720750  85.4975620  60.9947030  79.5713710  84.0756220
  69.3314260  72.8596910  82.3230890  68.6269830  73.1481800  82.9034000
  69.6926420  73.6697020  81.9630450  59.2492830  71.1166610  84.6851500
  59.5909640  71.9608660  84.3905370  58.3108640  71.2650350  84.8016840
  60.0299450  81.0132630  86.6703730  60.6473450  81.6883710  86.3888180
  59.1692570  81.4220610  86.5791230  55.3231790  80.2032490  75.5510580
  54.9459770  80.6919590  74.8195480  55.5804860  80.8757770  76.1817110
  70.9477040  82.4772040  84.5858370  70.2640560  83.1471150  84.5775040
  71.4871330  82.6752690  83.8203230  72.4001180  72.3051700  82.7140100
  71.4526090  72.3390680  82.8455530  72.7251170  73.1190650  83.0989460
  68.4835780  84.3216170  83.3003550  68.4962940  83.9178460  82.4325810
  67.9311000  85.0963460  83.1964980  69.7781200  81.0432390  78.3893720
  69.6677530  80.1006720  78.5143140  69.7749450  81.4048030  79.2756480
  67.8821220  79.2246010  84.6286160  68.2990010  79.0106120  83.7939620
  68.6061040  79.4818800  85.1994780  65.3201480  76.6697710  77.7456210
  64.3930760  76.6035090  77.9744680  65.4726300  77.6077840  77.6311450
  71.8283320  77.6233230  84.7202400  71.0001950  77.6926320  84.2452530
  72.4233800  78.2087540  84.2518230  69.3498770  78.2318010  78.2491460
  68.7311190  77.8937560  77.6017760  69.3323220  77.5877770  78.9570650
  68.7925330  74.4102550  85.6657270  68.3796510  75.2356260  85.9197260
  68.0601280  73.8247590  85.4733630  60.9258120  77.1962450  80.5275940
  60.5215120  76.4839700  80.0321840  61.0121240  76.8515690  81.4163980
  61.3939820  80.8830010  82.6915150  61.0968110  80.2775480  82.0122930
  62.3439640  80.9207320  82.5804510  59.6386740  73.9705660  84.3074980
  60.1901330  74.0801000  83.5328230  60.1530250  74.3443260  85.0230210
  69.4825430  84.4561880  86.3538250  69.0055990  85.2634070  86.1610860
  68.7987220  83.8040210  86.5064460  60.4858250  80.6211700  89.3422950
  59.5886780  80.8451670  89.5896350  60.5111120  80.7446640  88.3934350
  67.5263470  77.4704820  75.2564210  67.9656750  76.6327250  75.1102030
  68.2391890  78.1034220  75.3428350  59.3129470  77.4925020  87.9180320
  59.1737240  78.3647820  88.2867720  58.4310830  77.1497830  87.7728260
  65.6358850  82.4100890  79.2245450  66.0754760  83.1525220  78.8100840
  65.5745740  82.6527460  80.1484410  61.1109820  83.4346720  90.1265470
  61.0825250  83.8389670  89.2593900  60.9474790  82.5057080  89.9637070
  71.1080610  68.7247630  73.5705250  70.7953270  68.8174460  74.4704320
  71.8693080  69.3028660  73.5202680  57.6262750  76.0907430  78.0282590
  57.5060350  76.8169520  77.4163860  57.3163640  75.3210340  77.5510500
  73.0624640  84.2173820  91.4229640  73.5384360  84.6956710  92.1018720
  73.6831800  84.1491310  90.6975140  55.2648120  79.2622570  83.8351230
  55.3428540  79.3971340  82.8906950  55.8789800  78.5538460  84.0279350
  56.5095750  80.9622760  80.2457410  56.1023830  81.1037350  79.3911010
  57.4008760  80.6782920  80.0428620  72.4657890  81.4086670  88.5829650
  72.5920950  81.1698550  87.6646830  72.5079270  80.5771210  89.0551730
  66.3274630  85.1114670  87.1524460  66.8419300  85.0222680  87.9546890
  65.4843710  85.4574370  87.4452370  68.3029030  85.3970010  76.5808460
  68.1430170  85.1072950  77.4790290  68.1375740  84.6210140  76.0453690
  60.7817410  85.1768540  78.3580080  60.6059890  84.2604080  78.1447880
  59.9273150  85.5355830  78.5977880  68.0055160  82.9057570  75.1406460
  67.3120320  82.9034860  74.4808740  68.7478020  82.4816890  74.7100630
  67.5705090  84.5320280  79.2154950  68.0262040  83.7509660  79.5293570
  67.9097610  85.2427100  79.7596130  72.3181900  73.4619130  89.5479390
  71.7026170  73.9698800  89.0194850  71.9978320  72.5617460  89.4905330
  55.3207640  80.3036740  86.3745690  55.4838680  79.8342100  85.5565060
  55.7860090  79.7960300  87.0394530  64.3796220  72.3011020  87.0141580
  63.9175590  72.5094040  87.8261520  63.9774330  71.4870370  86.7112250
  69.3800730  73.5219970  88.1438240  68.5294320  73.2225720  88.4647310
  69.2202520  73.7661980  87.2322060  66.4750440  75.0221720  90.2437030
  66.8003850  74.1885470  89.9039260  67.2630770  75.5450240  90.3915360
  67.1138390  74.5639440  77.7378160  66.5147280  75.2875240  77.5541780
  67.6618000  74.5016220  76.9554610  62.3239840  75.4561650  89.8047780
  62.2283440  74.5156380  89.6548180  63.1671820  75.6776720  89.4095850
  65.7203260  73.2002980  79.7681440  66.1132830  73.5175180  78.9550130
  66.0820110  72.3214860  79.8825960  57.4550380  71.8675320  87.9581560
  57.0613770  72.7150530  88.1654340  56.7668780  71.2301690  88.1490200
  64.0295430  71.9510290  91.0278300  63.3393750  71.7582490  91.6624390
  64.7727730  72.2344930  91.5602600  66.3058400  75.7908730  83.8632220
  65.5739520  76.2995540  84.2122320  65.9082740  74.9738710  83.5621000
  62.7435790  72.4662930  82.2684710  62.7471850  72.0252880  81.4189250
  63.6386910  72.7880260  82.3756530  66.7684310  71.2442410  83.2755160
  66.7857050  71.6951060  84.1197010  66.5199890  70.3448050  83.4888600
  70.1955060  68.6574590  89.1141540  70.5200830  67.9264250  89.6399520
  70.2311570  68.3388230  88.2122530  56.8946620  79.6788170  88.5341500
  56.5101410  79.0381840  89.1324460  57.2058810  80.3824290  89.1036230
  63.0443760  76.5264710  84.0150120  63.4113890  76.0523280  84.7611460
  62.8548820  77.4006280  84.3558460  60.8343130  75.5673350  86.3334330
  60.5300200  76.4465330  86.5584690  61.7889590  75.6273140  86.3691770
  59.3624920  79.7734340  76.9301180  58.5887180  79.2331960  76.7699900
  60.0919550  79.2540950  76.5918940  70.1212900  78.7699700  82.7227570
  70.8412020  79.2654990  82.3323680  69.9194720  78.0917590  82.0781440
  65.5031700  78.8408760  88.6096570  65.4369010  77.9204430  88.3554160
  64.8736840  78.9384200  89.3241210  68.2971230  74.5357310  75.1619120
  69.1850850  74.8474540  74.9870460  68.2676320  73.6629560  74.7699700
  59.4062320  79.4414720  80.5679990  59.9240990  78.6382980  80.5136880
  58.9546340  79.3793860  81.4096820  64.2931820  80.7081000  75.8407290
  64.6347520  81.4523230  75.3450610  63.4644530  81.0212120  76.2032120
  56.8906860  76.4076090  87.4805690  56.5321800  77.0729940  88.0679030
  56.5961420  75.5759640  87.8518310  60.0919980  76.8660330  90.3645240
  59.7920120  77.0117510  89.4673060  60.8631220  76.3065620  90.2718630
  65.4348430  81.6629330  88.3600370  65.4492970  80.7310290  88.1419280
  64.7273530  81.7489090  88.9990140  70.5685500  75.8469150  74.6298980
  70.4849220  76.2783370  73.7795420  71.2879690  76.3067500  75.0625800
  71.6459640  78.3036670  87.7068950  70.9207830  78.8965450  87.5098340
  72.1735100  78.2960210  86.9082320  71.5972750  82.7011410  77.3581110
  70.9548910  82.0467030  77.6324830  71.2103410  83.1066500  76.5821780
  67.1759230  80.0296840  81.2052800  67.5283050  79.4324970  80.5454170
  66.2921560  79.7041070  81.3761050  63.2622510  80.7894530  78.6123210
  63.9493640  81.3363740  78.9930800  62.4754930  81.3335260  78.6472820
  62.5649720  77.7940560  78.2248570  63.0212500  78.6045810  78.4508760
  62.2137930  77.4763700  79.0567060  64.8682330  83.3046900  85.4540870
  65.5124550  83.5106280  86.1314290  65.2311770  82.5435300  85.0011720
  66.1414410  81.3079250  84.1718320  66.7836640  80.6072410  84.2850490
  66.6663760  82.0877690  83.9915210  69.9870130  81.5927870  73.8957460
  69.7607710  80.8758310  74.4882100  69.5966330  81.3440310  73.0579210
  67.9152030  82.1074150  87.3754380  68.2508270  82.6940840  88.0532300
  66.9952370  81.9766860  87.6052170  55.7686160  85.6194730  74.6701920
  56.1283800  86.2184070  74.0159190  55.6278500  86.1654620  75.4436950
  55.4655430  69.8969330  88.1577790  54.7513950  70.0966250  88.7630400
  55.8850470  69.1208900  88.5292590  69.5686380  79.5099810  75.5571620
  69.2808080  79.9712500  76.3449500  70.3638550  79.0497580  75.8255840
  55.7528020  83.8849590  89.1444320  55.8619140  82.9444330  89.0039710
  55.1008580  84.1504340  88.4958050  63.7440610  82.1565480  90.5442440
  63.4237480  81.4374720  91.0888130  63.0698970  82.8320550  90.6178500
  61.7854780  83.0025930  75.4875590  61.7764880  83.7355620  74.8720100
  60.8653140  82.7557510  75.5802550  57.3861420  78.2240820  76.2322350
  56.7789370  78.9639720  76.2417650  57.8610770  78.3140180  75.4060550
  66.9594210  72.3891640  85.9079240  67.3275030  71.5686850  86.2358810
  66.0992410  72.4493530  86.3234890  70.3256240  71.3448580  76.7166800
  69.6969400  71.4494250  76.0025030  69.8308160  71.5645360  77.5060680
  64.7714380  83.0654170  74.1500780  64.8726360  82.8618160  73.2202760
  63.8716120  82.8112450  74.3548560  63.9196200  75.0431230  86.1317210
  64.4181450  75.5177050  86.7969060  64.0619150  74.1194750  86.3387240
  63.4132490  85.5840490  78.8448450  63.6673990  85.5461880  77.9227820
  62.4644970  85.4573820  78.8376700  71.1263060  71.2599190  86.9745600
  70.6236660  72.0004590  87.3139410  71.9419720  71.6483190  86.6582390
  69.4185070  76.5032370  80.4206960  68.4775210  76.5182600  80.5954650
  69.7329140  75.7168330  80.8667260  59.3966710  78.1851970  73.9810920
  60.1629980  78.0733330  74.5436350  59.4741400  77.4889940  73.3287690
  71.4210650  83.6741220  82.0961220  71.5458070  84.4972390  82.5685030
  72.2876210  83.4631950  81.7485370  58.8928180  85.7672430  81.7678350
  59.6290660  85.2187890  82.0386920  59.2769100  86.6328440  81.6284340
  55.7773660  81.8346000  77.6419860  54.8513440  82.0767140  77.6325270
  56.2430090  82.6620260  77.5204610  57.8986460  84.9518500  90.9563930
  58.6999190  85.2730550  91.3699330  57.3838280  84.5914080  91.6783840
  62.0030490  84.9402740  73.5903920  62.7959100  85.2291570  73.1385710
  61.4834840  84.5094910  72.9116400  66.7351090  81.0598370  90.9039340
  66.1289250  81.0829970  90.1635090  66.4305200  80.3281410  91.4406590
  68.1651460  84.7878660  89.5148750  69.1173210  84.7036680  89.4648990
  68.0179680  85.4520370  90.1882540  71.0560660  84.1672870  75.0140660
  70.7702170  83.7538010  74.1994840  70.8580210  85.0960580  74.8941180
  55.6184270  77.4391960  89.8999980  56.1223290  76.8599240  90.4716210
  54.8791690  77.7232190  90.4376350  62.5207890  80.1606150  73.4546270
  62.4158530  79.5458500  74.1807650  62.3532110  79.6372040  72.6709280
  62.6722210  78.8462950  89.4335500  61.9067880  79.4147950  89.3490170
  62.8538170  78.5539160  88.5403730  65.7610620  79.2226180  74.0588260
  65.2120720  79.6695480  74.7031000  66.3829880  78.7175430  74.5825930
  69.8145560  80.5768280  89.9910520  70.5555030  80.9144040  89.4877980
  69.0518240  80.7460340  89.4380290  57.6507350  75.5821550  90.7950050
  57.6912690  75.2835420  91.7035280  58.5052850  75.9829160  90.6357570
  61.4285740  78.1817100  75.9553560  61.8502160  78.0156970  76.7984950
  61.5536580  77.3717330  75.4608700  59.5913160  74.1613650  88.7624540
  59.0609620  73.6704600  88.1347880  60.2601230  74.5897850  88.2282470
  63.9413380  77.2054710  73.2030660  64.4619040  76.4903730  72.8371810
  64.5881780  77.8440580  73.5031170  68.4891220  78.6283110  88.5265730
  68.9032240  78.7828190  89.3756150  67.5542220  78.7538330  88.6891510
  68.9613390  75.9679270  90.5304880  69.5434160  75.2131590  90.4425360
  69.1375160  76.4986710  89.7536360  60.0785460  71.1276020  88.8421830
  59.9842330  70.5096770  88.1172700  59.4982850  71.8542310  88.6151740
  62.8446900  69.6849260  85.8749220  62.3964200  69.7073520  85.0294770
  62.2112100  69.2868280  86.4719520  63.2506450  78.5803590  86.4961660
  63.6694560  79.4236320  86.3237900  62.3315080  78.7175630  86.2668440
  65.5870350  76.3119770  87.8799500  65.7066560  75.7160910  88.6194340
  66.4464350  76.3489460  87.4600800  67.9258250  76.8656960  86.4562010
  67.3993470  77.3899580  85.8527150  68.2689590  77.4984350  87.0871740
  61.1013870  84.8856600  87.6119390  60.5634960  85.6102660  87.2928090
  61.3547830  84.4086940  86.8216730  62.3539120  72.8541120  89.1375320
  62.9438810  72.5456970  89.8253140  61.5359360  72.3820870  89.2935220
  67.1732550  72.4706930  89.3708340  66.4848070  71.8088470  89.3058330
  67.8938570  72.0245200  89.8156800  63.9576080  86.1207810  87.8706040
  63.8834780  87.0242950  88.1778410  63.0554920  85.8019710  87.8428110
  64.5061410  85.2866320  75.4932400  65.4012200  85.6251290  75.5151160
  64.5379040  84.5645730  74.8656680  58.1457570  80.6593370  73.7219400
  58.5832440  81.2023040  74.3776980  58.6305300  79.8340320  73.7315740
  55.3603370  83.4482400  81.1739660  55.6906380  82.5803460  80.9418300
  55.7894370  83.6540920  82.0044620  59.9565290  81.7791410  78.8341630
  59.6560830  81.6556380  79.7345540  59.8502780  80.9200000  78.4257360
  55.8493580  84.3152990  83.9121290  55.4124570  84.4953790  84.7445440
  56.4171260  85.0727610  83.7703010  71.4855760  83.8169990  88.1998600
  70.8857750  83.8762550  87.4562520  71.6149660  82.8774970  88.3295450
  72.7257210  81.5587810  73.5368310  71.8950170  81.6264460  74.0075540
  72.9029040  82.4491930  73.2335170  72.1813670  78.3035290  76.0402510
  72.9432580  78.8731940  76.1462200  72.1968040  77.7362490  76.8110820
  55.6818010  76.8273220  80.2710170  55.0266850  76.5584860  79.6269870
  56.5195960  76.7177700  79.8212150  73.1873640  79.1585390  80.8844440
  73.5582470  78.3752710  80.4780410  73.8275570  79.8474490  80.7061740
  70.1707400  80.5421970  86.2974760  69.3567240  80.9719130  86.5600550
  70.5781600  81.1540380  85.6843810  72.2332840  78.5969660  73.1975030
  72.5081680  79.5048540  73.0694250  72.0443580  78.5332190  74.1337020
  68.6308450  71.6214510  74.4928660  69.0493330  71.4345490  73.6525320
  68.3244510  70.7693560  74.8031590  72.1298180  76.5338650  78.1904460
  71.7541780  75.7666580  77.7585750  71.4001300  76.9161350  78.6779390
  56.7193940  77.2125790  84.8113510  57.0866980  77.1253190  85.6909530
  56.1504760  76.4492340  84.7120370  71.5197800  75.6810170  87.8243980
  71.2883890  75.4522920  86.9241930  71.7802350  76.6009720  87.7788870
  56.2709940  74.1234880  88.7171930  55.3765990  74.0901640  89.0565640
  56.8107490  74.3221670  89.4823180  69.9585870  70.9066600  90.6023680
  70.8356050  70.9150000  90.9857680  69.9706710  70.1697440  89.9916030
  71.4049140  74.7596140  81.4911700  71.9286620  74.2658790  80.8601870
  71.9908560  74.8946500  82.2359270  71.5838860  74.8436010  85.0131250
  70.6341570  74.8099550  85.1276240  71.7651870  75.7536120  84.7781020
  70.8949110  74.0169490  77.4304110  71.3908230  73.7840360  78.2152990
  70.6965180  73.1781330  77.0141750  72.3236270  72.6530440  79.9641790
  72.2135550  72.4986480  80.9024060  73.0843860  72.1251380  79.7217200
  70.6701990  68.5924570  86.4224790  71.3074210  69.2058710  86.7883980
  70.8176880  68.6285230  85.4774020  73.2126540  70.4838360  73.2047930
  74.1375850  70.3519540  72.9966220  73.1902330  70.5631180  74.1584380
  73.2865030  71.2549020  75.8304640  72.4916530  71.1894140  76.3597550
  73.4908310  72.1899660  75.8189990  70.2283450  85.2940570  79.8243030
  70.8242520  84.9725140  79.1477450  70.4861600  84.8212390  80.6156300
  56.5281650  68.5538880  85.8080470  56.1796470  69.0102700  86.5738650
  56.1969350  67.6596010  85.8902900  58.1346020  81.7258480  89.9733660
  58.0915650  81.3551390  90.8548120  58.2657030  82.6636050  90.1135480
  61.8352050  83.2818070  85.5743380  61.5943410  83.5492630  84.6873900
  62.7754690  83.4523800  85.6294240  64.0406470  69.7450760  89.3299890
  63.9795360  70.3372590  90.0795300  64.9806850  69.6376720  89.1850150
  66.6781030  69.4020820  88.9692180  67.2921440  69.7200110  88.3073260
  67.2230590  68.9169410  89.5888040  73.0956210  85.3012450  86.3754020
  72.6014490  85.6981320  85.6581150  72.4869500  84.6761660  86.7691300
  57.2002290  68.0815080  89.0831240  57.7485280  67.9003130  88.3197350
  57.2657600  67.2909190  89.6187550  57.9734050  84.6720730  87.0931440
  57.3794370  84.5405430  87.8321480  57.9657890  83.8358870  86.6273540
  67.4189070  67.9652960  85.2961470  66.5448910  68.2988070  85.0934400
  67.3099820  67.4926140  86.1213340  68.3261050  70.1723830  86.6803190
  67.9974410  69.3575590  86.3004920  69.2743350  70.1293640  86.5568880
  70.7795660  85.9435870  83.6540760  70.3198630  86.6951680  83.2798780
  70.1508120  85.2242340  83.5955560  57.6046280  82.0379110  86.0439480
  56.8780340  81.4184400  85.9765430  57.6655430  82.4319720  85.1737560
  61.2091380  84.2524110  82.8288890  61.7256400  83.6411470  82.3037150
  61.8588760  84.7552890  83.3199900  63.9486880  85.1432600  83.6557870
  64.2364690  84.8886900  82.7790880  64.4610100  84.5909960  84.2463440
  65.1663890  68.8822800  84.2354380  64.3835680  69.3568300  84.5151140
  64.8726820  67.9777630  84.1267560  69.7184960  69.5845900  82.2803470
  70.1593050  69.5291000  81.4325070  69.4492550  70.5003910  82.3513650
  71.5823530  69.2161140  80.2912290  71.5211930  68.2722360  80.1443310
  72.3615560  69.3241230  80.8365750  55.8876280  85.3553500  79.2536240
  55.7198320  84.7224180  79.9518130  55.0210790  85.5612900  78.9030430
  67.5543090  67.9652000  80.9853480  68.1572460  68.5372210  81.4602000
  66.8136080  68.5291440  80.7627380  70.6977690  68.3673560  76.2593760
  70.8928320  69.2657010  76.5261190  69.9107560  68.1360640  76.7526710
  57.4938980  84.0486730  76.6986380  56.9686600  84.4294760  75.9948340
  57.4183560  84.6737500  77.4196090  64.0159240  86.0648700  91.0226070
  64.9426550  85.8292970  91.0662030  64.0009670  86.8920700  90.5412100
  72.2504300  85.6074270  78.0200320  72.4256490  84.9212010  77.3761240
  71.5525870  86.1321320  77.6276990  61.2022850  68.7293450  90.7867950
  60.9207120  69.2327050  90.0228770  61.5842550  67.9315200  90.4210080
  60.0931950  85.9969110  75.5735630  60.8250770  85.7128390  75.0259520
  60.3525620  85.7582390  76.4635010  59.2546740  82.1133840  75.5781960
  58.6255620  82.5818940  76.1267790  59.3694570  81.2683060  76.0128150
  67.8038310  68.1447030  91.3648420  67.6903760  68.4641640  92.2599940
  68.6208050  68.5459540  91.0685700  70.5836800  85.2918560  90.8467110
  71.3762120  84.7967790  90.6393070  70.8769950  85.9708700  91.4542720
  66.7096460  76.1639500  61.7283160  66.6290510  75.2494110  61.4574870
  66.2960880  76.6606570  61.0222870  64.8414500  77.9418520  63.6092430
  64.0656600  77.4618960  63.8991000  65.4927430  77.2624170  63.4348590
  68.8621930  82.3478710  62.3891560  68.4003460  81.5765950  62.7178730
  69.6747480  82.3744780  62.8944010  58.8381590  82.2878420  64.6826210
  59.1409630  81.3976160  64.5036430  59.5825180  82.8448640  64.4548460
  57.2672280  73.2140220  58.2710580  56.3788980  73.5556190  58.1690460
  57.5513470  73.0140540  57.3791410  65.0885240  84.6336720  62.0095550
  64.4696680  85.0894220  61.4389990  65.9437020  84.7888180  61.6085250
  64.2823490  80.6175710  63.6162590  64.2131770  79.6765650  63.4551720
  65.0443350  80.7077120  64.1885160  65.3128660  73.4246090  63.8431520
  65.6893480  72.5517970  63.7305190  65.2148170  73.7604790  62.9521960
  59.4433670  71.7971720  59.3048960  59.5500420  72.6975450  59.6117720
  58.5326030  71.7489690  59.0143610  69.0952780  70.9196530  60.7759860
  69.9162400  70.4293100  60.8185340  69.1286860  71.5094190  61.5291700
  73.3852330  72.9363280  67.3403490  72.6804500  73.3244990  66.8218600
  73.6510250  73.6313570  67.9424420  65.9548590  79.5175960  59.4027460
  65.3365860  79.9825410  58.8390180  66.4671840  80.2103440  59.8196970
  69.3314260  72.8596910  63.5487400  68.6269830  73.1481800  64.1290510
  69.6926420  73.6697020  63.1886960  55.3231790  80.2032490  56.7767090
  54.9459770  80.6919590  56.0451990  55.5804860  80.8757770  57.4073620
  70.9477040  82.4772040  65.8114880  70.2640560  83.1471150  65.8031550
  71.4871330  82.6752690  65.0459740  72.4001180  72.3051700  63.9396610
  71.4526090  72.3390680  64.0712040  72.7251170  73.1190650  64.3245970
  62.9320720  68.6048880  62.2352600  63.2395700  68.0495770  61.5188100
  62.0021420  68.7393340  62.0525590  68.4835780  84.3216170  64.5260060
  68.4962940  83.9178460  63.6582320  67.9311000  85.0963460  64.4221490
  69.7781200  81.0432390  59.6150230  69.6677530  80.1006720  59.7399650
  69.7749450  81.4048030  60.5012990  67.8821220  79.2246010  65.8542670
  68.2990010  79.0106120  65.0196130  68.6061040  79.4818800  66.4251290
  65.3201480  76.6697710  58.9712720  64.3930760  76.6035090  59.2001190
  65.4726300  77.6077840  58.8567960  65.3070560  72.9414710  55.9679880
  64.3674230  73.1028670  56.0532340  65.6253820  73.6600390  55.4215870
  71.8283320  77.6233230  65.9458910  71.0001950  77.6926320  65.4709040
  72.4233800  78.2087540  65.4774740  69.3498770  78.2318010  59.4747970
  68.7311190  77.8937560  58.8274270  69.3323220  77.5877770  60.1827160
  68.7925330  74.4102550  66.8913780  68.3796510  75.2356260  67.1453770
  68.0601280  73.8247590  66.6990140  61.3939820  80.8830010  63.9171660
  61.0968110  80.2775480  63.2379440  62.3439640  80.9207320  63.8061020
  69.4825430  84.4561880  67.5794760  69.0055990  85.2634070  67.3867370
  68.7987220  83.8040210  67.7320970  67.5263470  77.4704820  56.4820720
  67.9656750  76.6327250  56.3358540  68.2391890  78.1034220  56.5684860
  65.6358850  82.4100890  60.4501960  66.0754760  83.1525220  60.0357350
  65.5745740  82.6527460  61.3740920  61.1109820  83.4346720  71.3521980
  61.0825250  83.8389670  70.4850410  60.9474790  82.5057080  71.1893580
  71.1080610  68.7247630  54.7961760  70.7953270  68.8174460  55.6960830
  71.8693080  69.3028660  54.7459190  57.6262750  76.0907430  59.2539100
  57.5060350  76.8169520  58.6420370  57.3163640  75.3210340  58.7767010
  73.0624640  84.2173820  72.6486150  73.5384360  84.6956710  73.3275230
  73.6831800  84.1491310  71.9231650  55.2648120  79.2622570  65.0607740
  55.3428540  79.3971340  64.1163460  55.8789800  78.5538460  65.2535860
  56.5095750  80.9622760  61.4713920  56.1023830  81.1037350  60.6167520
  57.4008760  80.6782920  61.2685130  72.4657890  81.4086670  69.8086160
  72.5920950  81.1698550  68.8903340  72.5079270  80.5771210  70.2808240
  66.3274630  85.1114670  68.3780970  66.8419300  85.0222680  69.1803400
  65.4843710  85.4574370  68.6708880  68.3029030  85.3970010  57.8064970
  68.1430170  85.1072950  58.7046800  68.1375740  84.6210140  57.2710200
  60.7817410  85.1768540  59.5836590  60.6059890  84.2604080  59.3704390
  59.9273150  85.5355830  59.8234390  68.0055160  82.9057570  56.3662970
  67.3120320  82.9034860  55.7065250  68.7478020  82.4816890  55.9357140
  67.5705090  84.5320280  60.4411460  68.0262040  83.7509660  60.7550080
  67.9097610  85.2427100  60.9852640  72.3181900  73.4619130  70.7735900
  71.7026170  73.9698800  70.2451360  71.9978320  72.5617460  70.7161840
  69.3800730  73.5219970  69.3694750  68.5294320  73.2225720  69.6903820
  69.2202520  73.7661980  68.4578570  66.4750440  75.0221720  71.4693540
  66.8003850  74.1885470  71.1295770  67.2630770  75.5450240  71.6171870
  63.2085230  69.0553200  57.5168600  62.5839410  69.0513070  58.2421910
  63.1215350  68.1884160  57.1204570  59.8840630  74.5576070  60.3644020
  59.6581550  74.3413240  61.2690640  59.1033160  74.9904530  60.0189990
  67.1138390  74.5639440  58.9634670  66.5147280  75.2875240  58.7798290
  67.6618000  74.5016220  58.1811120  65.7203260  73.2002980  60.9937950
  66.1132830  73.5175180  60.1806640  66.0820110  72.3214860  61.1082470
  54.7567430  69.7903780  63.2168150  54.4680480  70.3606640  63.9293130
  55.5013190  69.3108230  63.5799380  54.9437660  73.7323900  54.4270870
  54.8612330  74.6754660  54.5685860  54.5920720  73.5898810  53.5483220
  66.3058400  75.7908730  65.0888730  65.5739520  76.2995540  65.4378830
  65.9082740  74.9738710  64.7877510  62.8055940  73.4675010  56.4847980
  62.9268760  73.4261490  57.4333800  62.4204450  74.3299160  56.3294710
  66.7684310  71.2442410  64.5011670  66.7857050  71.6951060  65.3453520
  66.5199890  70.3448050  64.7145110  61.8177440  75.7776150  55.8831280
  61.2494340  75.3294400  55.2567190  62.5266440  76.1368930  55.3496430
  70.1955060  68.6574590  70.3398050  70.5200830  67.9264250  70.8656030
  70.2311570  68.3388230  69.4379040  55.9084250  71.2708400  61.3700100
  55.6231170  70.9064070  62.2078720  55.8463110  70.5388860  60.7563240
  59.3624920  79.7734340  58.1557690  58.5887180  79.2331960  57.9956410
  60.0919550  79.2540950  57.8175450  70.1212900  78.7699700  63.9484080
  70.8412020  79.2654990  63.5580190  69.9194720  78.0917590  63.3037950
  65.5822840  70.1637660  58.0913470  64.7687450  69.6650830  58.0158780
  65.3884790  71.0035910  57.6749820  65.5031700  78.8408760  69.8353080
  65.4369010  77.9204430  69.5810670  64.8736840  78.9384200  70.5497720
  68.2971230  74.5357310  56.3875630  69.1850850  74.8474540  56.2126970
  68.2676320  73.6629560  55.9956210  64.2931820  80.7081000  57.0663800
  64.6347520  81.4523230  56.5707120  63.4644530  81.0212120  57.4288630
  65.4348430  81.6629330  69.5856880  65.4492970  80.7310290  69.3675790
  64.7273530  81.7489090  70.2246650  70.5685500  75.8469150  55.8555490
  70.4849220  76.2783370  55.0051930  71.2879690  76.3067500  56.2882310
  71.6459640  78.3036670  68.9325460  70.9207830  78.8965450  68.7354850
  72.1735100  78.2960210  68.1338830  71.5972750  82.7011410  58.5837620
  70.9548910  82.0467030  58.8581340  71.2103410  83.1066500  57.8078290
  67.1759230  80.0296840  62.4309310  67.5283050  79.4324970  61.7710680
  66.2921560  79.7041070  62.6017560  63.2622510  80.7894530  59.8379720
  63.9493640  81.3363740  60.2187310  62.4754930  81.3335260  59.8729330
  55.4014910  76.4067350  55.3296800  56.2709760  76.6892150  55.6132720
  54.9105230  77.2203220  55.2145610  62.5649720  77.7940560  59.4505080
  63.0212500  78.6045810  59.6765270  62.2137930  77.4763700  60.2823570
  64.8682330  83.3046900  66.6797380  65.5124550  83.5106280  67.3570800
  65.2311770  82.5435300  66.2268230  58.4661500  68.1378210  59.9227600
  58.3376130  68.1296110  60.8712520  57.6423520  68.4761300  59.5718610
  66.1414410  81.3079250  65.3974830  66.7836640  80.6072410  65.5107000
  66.6663760  82.0877690  65.2171720  69.9870130  81.5927870  55.1213970
  69.7607710  80.8758310  55.7138610  69.5966330  81.3440310  54.2835720
  67.9152030  82.1074150  68.6010890  68.2508270  82.6940840  69.2788810
  66.9952370  81.9766860  68.8308680  55.7686160  85.6194730  55.8958430
  56.1283800  86.2184070  55.2415700  55.6278500  86.1654620  56.6693460
  69.5686380  79.5099810  56.7828130  69.2808080  79.9712500  57.5706010
  70.3638550  79.0497580  57.0512350  63.7440610  82.1565480  71.7698950
  63.4237480  81.4374720  72.3144640  63.0698970  82.8320550  71.8435010
  61.7854780  83.0025930  56.7132100  61.7764880  83.7355620  56.0976610
  60.8653140  82.7557510  56.8059060  57.3861420  78.2240820  57.4578860
  56.7789370  78.9639720  57.4674160  57.8610770  78.3140180  56.6317060
  66.9594210  72.3891640  67.1335750  67.3275030  71.5686850  67.4615320
  66.0992410  72.4493530  67.5491400  70.3256240  71.3448580  57.9423310
  69.6969400  71.4494250  57.2281540  69.8308160  71.5645360  58.7317190
  64.7714380  83.0654170  55.3757290  64.8726360  82.8618160  54.4459270
  63.8716120  82.8112450  55.5805070  62.2940270  73.6234530  59.3581190
  61.5856420  74.0920870  59.7994800  62.5784750  72.9656540  59.9926380
  66.3255700  70.3485190  60.7976980  66.2023480  70.3671320  59.8486490
  67.2740260  70.3964130  60.9175380  63.4132490  85.5840490  60.0704960
  63.6673990  85.5461880  59.1484330  62.4644970  85.4573820  60.0633210
  60.4975290  71.9319610  56.7331900  61.3465820  72.3689760  56.6672090
  60.1306560  72.2439870  57.5603960  71.1263060  71.2599190  68.2002110
  70.6236660  72.0004590  68.5395920  71.9419720  71.6483190  67.8838900
  69.4185070  76.5032370  61.6463470  68.4775210  76.5182600  61.8211160
  69.7329140  75.7168330  62.0923770  59.3966710  78.1851970  55.2067430
  60.1629980  78.0733330  55.7692860  59.4741400  77.4889940  54.5544200
  58.0913470  75.6177040  55.8900320  58.1717060  74.6704550  56.0017720
  58.9833220  75.9483920  55.9960980  71.4210650  83.6741220  63.3217730
  71.5458070  84.4972390  63.7941540  72.2876210  83.4631950  62.9741880
  58.8928180  85.7672430  62.9934860  59.6290660  85.2187890  63.2643430
  59.2769100  86.6328440  62.8540850  55.7773660  81.8346000  58.8676370
  54.8513440  82.0767140  58.8581780  56.2430090  82.6620260  58.7461120
  57.8986460  84.9518500  72.1820440  58.6999190  85.2730550  72.5955840
  57.3838280  84.5914080  72.9040350  62.0030490  84.9402740  54.8160430
  62.7959100  85.2291570  54.3642220  61.4834840  84.5094910  54.1372910
  66.7351090  81.0598370  72.1295850  66.1289250  81.0829970  71.3891600
  66.4305200  80.3281410  72.6663100  68.1651460  84.7878660  70.7405260
  69.1173210  84.7036680  70.6905500  68.0179680  85.4520370  71.4139050
  71.0560660  84.1672870  56.2397170  70.7702170  83.7538010  55.4251350
  70.8580210  85.0960580  56.1197690  62.5207890  80.1606150  54.6802780
  62.4158530  79.5458500  55.4064160  62.3532110  79.6372040  53.8965790
  62.6722210  78.8462950  70.6592010  61.9067880  79.4147950  70.5746680
  62.8538170  78.5539160  69.7660240  65.7610620  79.2226180  55.2844770
  65.2120720  79.6695480  55.9287510  66.3829880  78.7175430  55.8082440
  69.8145560  80.5768280  71.2167030  70.5555030  80.9144040  70.7134490
  69.0518240  80.7460340  70.6636800  61.4285740  78.1817100  57.1810070
  61.8502160  78.0156970  58.0241460  61.5536580  77.3717330  56.6865210
  63.9413380  77.2054710  54.4287170  64.4619040  76.4903730  54.0628320
  64.5881780  77.8440580  54.7287680  68.4891220  78.6283110  69.7522240
  68.9032240  78.7828190  70.6012660  67.5542220  78.7538330  69.9148020
  68.9613390  75.9679270  71.7561390  69.5434160  75.2131590  71.6681870
  69.1375160  76.4986710  70.9792870  63.2506450  78.5803590  67.7218170
  63.6694560  79.4236320  67.5494410  62.3315080  78.7175630  67.4924950
  65.5870350  76.3119770  69.1056010  65.7066560  75.7160910  69.8450850
  66.4464350  76.3489460  68.6857310  67.9258250  76.8656960  67.6818520
  67.3993470  77.3899580  67.0783660  68.2689590  77.4984350  68.3128250
  60.3244640  74.2550330  54.1268230  60.1233700  73.3917690  54.4881570
  60.1536690  74.1683690  53.1889830  61.1013870  84.8856600  68.8375900
  60.5634960  85.6102660  68.5184600  61.3547830  84.4086940  68.0473240
  67.1732550  72.4706930  70.5964850  66.4848070  71.8088470  70.5314840
  67.8938570  72.0245200  71.0413310  67.8032950  69.0658560  56.6555110
  68.0835240  68.2226460  57.0114530  67.0298680  69.2981670  57.1693860
  59.1227440  71.3550950  54.1146110  59.4253340  71.3618380  53.2065260
  59.8622030  71.0048810  54.6113770  63.9576080  86.1207810  69.0962550
  63.8834780  87.0242950  69.4034920  63.0554920  85.8019710  69.0684620
  62.3412370  70.2985570  55.1002310  61.9934370  69.6209560  54.5204760
  62.5425140  69.8375080  55.9145700  64.5061410  85.2866320  56.7188910
  65.4012200  85.6251290  56.7407670  64.5379040  84.5645730  56.0913190
  58.1457570  80.6593370  54.9475910  58.5832440  81.2023040  55.6033490
  58.6305300  79.8340320  54.9572250  55.3603370  83.4482400  62.3996170
  55.6906380  82.5803460  62.1674810  55.7894370  83.6540920  63.2301130
  59.9565290  81.7791410  60.0598140  59.6560830  81.6556380  60.9602050
  59.8502780  80.9200000  59.6513870  55.8493580  84.3152990  65.1377800
  55.4124570  84.4953790  65.9701950  56.4171260  85.0727610  64.9959520
  71.4855760  83.8169990  69.4255110  70.8857750  83.8762550  68.6819030
  71.6149660  82.8774970  69.5551960  72.7257210  81.5587810  54.7624820
  71.8950170  81.6264460  55.2332050  72.9029040  82.4491930  54.4591680
  72.1813670  78.3035290  57.2659020  72.9432580  78.8731940  57.3718710
  72.1968040  77.7362490  58.0367330  73.1873640  79.1585390  62.1100950
  73.5582470  78.3752710  61.7036920  73.8275570  79.8474490  61.9318250
  70.1707400  80.5421970  67.5231270  69.3567240  80.9719130  67.7857060
  70.5781600  81.1540380  66.9100320  72.2332840  78.5969660  54.4231540
  72.5081680  79.5048540  54.2950760  72.0443580  78.5332190  55.3593530
  68.6308450  71.6214510  55.7185170  69.0493330  71.4345490  54.8781830
  68.3244510  70.7693560  56.0288100  72.1298180  76.5338650  59.4160970
  71.7541780  75.7666580  58.9842260  71.4001300  76.9161350  59.9035900
  71.5197800  75.6810170  69.0500490  71.2883890  75.4522920  68.1498440
  71.7802350  76.6009720  69.0045380  69.9585870  70.9066600  71.8280190
  70.8356050  70.9150000  72.2114190  69.9706710  70.1697440  71.2172540
  54.8956090  74.0372150  57.4392010  53.9920170  74.3002350  57.2643670
  55.3796710  74.3083320  56.6591970  71.4049140  74.7596140  62.7168210
  71.9286620  74.2658790  62.0858380  71.9908560  74.8946500  63.4615780
  71.5838860  74.8436010  66.2387760  70.6341570  74.8099550  66.3532750
  71.7651870  75.7536120  66.0037530  57.4383300  73.0937690  55.3486390
  58.1475000  72.6720910  54.8633670  56.7223240  73.1612920  54.7169740
  57.0857460  69.1477020  54.3889040  57.8085590  69.6885960  54.7070260
  57.3581980  68.8740440  53.5130580  70.8949110  74.0169490  58.6560620
  71.3908230  73.7840360  59.4409500  70.6965180  73.1781330  58.2398260
  56.7749650  68.3983210  64.2911660  57.4225840  67.8480590  63.8506820
  57.1951490  68.6526360  65.1127470  72.3236270  72.6530440  61.1898300
  72.2135550  72.4986480  62.1280570  73.0843860  72.1251380  60.9473710
  70.6701990  68.5924570  67.6481300  71.3074210  69.2058710  68.0140490
  70.8176880  68.6285230  66.7030530  73.2126540  70.4838360  54.4304440
  74.1375850  70.3519540  54.2222730  73.1902330  70.5631180  55.3840890
  73.2865030  71.2549020  57.0561150  72.4916530  71.1894140  57.5854060
  73.4908310  72.1899660  57.0446500  70.2283450  85.2940570  61.0499540
  70.8242520  84.9725140  60.3733960  70.4861600  84.8212390  61.8412810
  58.1346020  81.7258480  71.1990170  58.0915650  81.3551390  72.0804630
  58.2657030  82.6636050  71.3391990  61.8352050  83.2818070  66.7999890
  61.5943410  83.5492630  65.9130410  62.7754690  83.4523800  66.8550750
  66.6781030  69.4020820  70.1948690  67.2921440  69.7200110  69.5329770
  67.2230590  68.9169410  70.8144550  73.0956210  85.3012450  67.6010530
  72.6014490  85.6981320  66.8837660  72.4869500  84.6761660  67.9947810
  57.9734050  84.6720730  68.3187950  57.3794370  84.5405430  69.0577990
  57.9657890  83.8358870  67.8530050  67.4189070  67.9652960  66.5217980
  66.5448910  68.2988070  66.3190910  67.3099820  67.4926140  67.3469850
  68.3261050  70.1723830  67.9059700  67.9974410  69.3575590  67.5261430
  69.2743350  70.1293640  67.7825390  70.7795660  85.9435870  64.8797270
  70.3198630  86.6951680  64.5055290  70.1508120  85.2242340  64.8212070
  57.6046280  82.0379110  67.2695990  56.8780340  81.4184400  67.2021940
  57.6655430  82.4319720  66.3994070  61.2091380  84.2524110  64.0545400
  61.7256400  83.6411470  63.5293660  61.8588760  84.7552890  64.5456410
  63.9486880  85.1432600  64.8814380  64.2364690  84.8886900  64.0047390
  64.4610100  84.5909960  65.4719950  65.1663890  68.8822800  65.4610890
  64.3835680  69.3568300  65.7407650  64.8726820  67.9777630  65.3524070
  69.7184960  69.5845900  63.5059980  70.1593050  69.5291000  62.6581580
  69.4492550  70.5003910  63.5770160  71.5823530  69.2161140  61.5168800
  71.5211930  68.2722360  61.3699820  72.3615560  69.3241230  62.0622260
  55.8876280  85.3553500  60.4792750  55.7198320  84.7224180  61.1774640
  55.0210790  85.5612900  60.1286940  56.5104300  69.1870280  57.9824610
  57.2683660  69.2999160  57.4088640  56.0481470  70.0239480  57.9368040
  63.0518110  71.3009550  60.9726920  62.2392620  70.9266440  60.6322800
  63.5559750  70.5454630  61.2748110  67.5543090  67.9652000  62.2109990
  68.1572460  68.5372210  62.6858510  66.8136080  68.5291440  61.9883890
  70.6977690  68.3673560  57.4850270  70.8928320  69.2657010  57.7517700
  69.9107560  68.1360640  57.9783220  57.4938980  84.0486730  57.9242890
  56.9686600  84.4294760  57.2204850  57.4183560  84.6737500  58.6452600
  58.8829450  69.7134330  56.5226580  59.4122210  68.9264130  56.3934530
  59.5157770  70.3925520  56.7562110  61.0767290  69.4509470  59.5771970
  60.4470030  68.7496780  59.7442100  60.5372430  70.2113600  59.3605130
  64.0159240  86.0648700  72.2482580  64.9426550  85.8292970  72.2918540
  64.0009670  86.8920700  71.7668610  72.2504300  85.6074270  59.2456830
  72.4256490  84.9212010  58.6017750  71.5525870  86.1321320  58.8533500
  60.0931950  85.9969110  56.7992140  60.8250770  85.7128390  56.2516030
  60.3525620  85.7582390  57.6891520  59.2546740  82.1133840  56.8038470
  58.6255620  82.5818940  57.3524300  59.3694570  81.2683060  57.2384660
  67.8038310  68.1447030  72.5904930  67.6903760  68.4641640  73.4856450
  68.6208050  68.5459540  72.2942210  70.5836800  85.2918560  72.0723620
  71.3762120  84.7967790  71.8649580  70.8769950  85.9708700  72.6799230
  66.7096460  76.1639500  42.9539670  66.6290510  75.2494110  42.6831380
  66.2960880  76.6606570  42.2479380  64.8414500  77.9418520  44.8348940
  64.0656600  77.4618960  45.1247510  65.4927430  77.2624170  44.6605100
  58.8580330  78.2538330  45.7124700  58.0265210  77.9987040  46.1121210
  59.4661310  78.3249100  46.4482620  68.8621930  82.3478710  43.6148070
  68.4003460  81.5765950  43.9435240  69.6747480  82.3744780  44.1200520
  58.8381590  82.2878420  45.9082720  59.1409630  81.3976160  45.7292940
  59.5825180  82.8448640  45.6804970  57.2672280  73.2140220  39.4967090
  56.3788980  73.5556190  39.3946970  57.5513470  73.0140540  38.6047920
  55.2305290  75.8145870  45.3806790  55.8021400  75.0468070  45.3810430
  55.2306830  76.1134630  44.4713400  65.0885240  84.6336720  43.2352060
  64.4696680  85.0894220  42.6646500  65.9437020  84.7888180  42.8341760
  64.2823490  80.6175710  44.8419100  64.2131770  79.6765650  44.6808230
  65.0443350  80.7077120  45.4141670  56.4730160  71.2230230  47.1675720
  56.2933000  70.3255980  47.4478480  56.0710240  71.7702100  47.8422670
  65.3128660  73.4246090  45.0688030  65.6893480  72.5517970  44.9561700
  65.2148170  73.7604790  44.1778470  59.4433670  71.7971720  40.5305470
  59.5500420  72.6975450  40.8374230  58.5326030  71.7489690  40.2400120
  69.0952780  70.9196530  42.0016370  69.9162400  70.4293100  42.0441850
  69.1286860  71.5094190  42.7548210  57.0916830  73.7190730  45.7758060
  57.7726940  73.9829100  46.3945460  56.7764880  72.8791600  46.1096070
  61.2841400  74.7658090  44.8630650  61.7919620  75.2639060  45.5035670
  61.8154640  73.9893290  44.6870010  73.3852330  72.9363280  48.5660000
  72.6804500  73.3244990  48.0475110  73.6510250  73.6313570  49.1680930
  59.5677500  69.4056650  49.1294070  59.5695940  69.9229040  48.3239970
  58.7381810  68.9286830  49.1064000  65.9548590  79.5175960  40.6283970
  65.3365860  79.9825410  40.0646690  66.4671840  80.2103440  41.0453480
  60.8180350  79.0451830  47.3067570  60.4849730  79.6720750  47.9488640
  60.9947030  79.5713710  46.5269240  69.3314260  72.8596910  44.7743910
  68.6269830  73.1481800  45.3547020  69.6926420  73.6697020  44.4143470
  59.2492830  71.1166610  47.1364520  59.5909640  71.9608660  46.8418390
  58.3108640  71.2650350  47.2529860  60.0299450  81.0132630  49.1216750
  60.6473450  81.6883710  48.8401200  59.1692570  81.4220610  49.0304250
  55.3231790  80.2032490  38.0023600  54.9459770  80.6919590  37.2708500
  55.5804860  80.8757770  38.6330130  70.9477040  82.4772040  47.0371390
  70.2640560  83.1471150  47.0288060  71.4871330  82.6752690  46.2716250
  72.4001180  72.3051700  45.1653120  71.4526090  72.3390680  45.2968550
  72.7251170  73.1190650  45.5502480  62.9320720  68.6048880  43.4609110
  63.2395700  68.0495770  42.7444610  62.0021420  68.7393340  43.2782100
  68.4835780  84.3216170  45.7516570  68.4962940  83.9178460  44.8838830
  67.9311000  85.0963460  45.6478000  69.7781200  81.0432390  40.8406740
  69.6677530  80.1006720  40.9656160  69.7749450  81.4048030  41.7269500
  67.8821220  79.2246010  47.0799180  68.2990010  79.0106120  46.2452640
  68.6061040  79.4818800  47.6507800  65.3201480  76.6697710  40.1969230
  64.3930760  76.6035090  40.4257700  65.4726300  77.6077840  40.0824470
  65.3070560  72.9414710  37.1936390  64.3674230  73.1028670  37.2788850
  65.6253820  73.6600390  36.6472380  71.8283320  77.6233230  47.1715420
  71.0001950  77.6926320  46.6965550  72.4233800  78.2087540  46.7031250
  69.3498770  78.2318010  40.7004480  68.7311190  77.8937560  40.0530780
  69.3323220  77.5877770  41.4083670  68.7925330  74.4102550  48.1170290
  68.3796510  75.2356260  48.3710280  68.0601280  73.8247590  47.9246650
  60.9258120  77.1962450  42.9788960  60.5215120  76.4839700  42.4834860
  61.0121240  76.8515690  43.8677000  61.3939820  80.8830010  45.1428170
  61.0968110  80.2775480  44.4635950  62.3439640  80.9207320  45.0317530
  59.6386740  73.9705660  46.7588000  60.1901330  74.0801000  45.9841250
  60.1530250  74.3443260  47.4743230  69.4825430  84.4561880  48.8051270
  69.0055990  85.2634070  48.6123880  68.7987220  83.8040210  48.9577480
  60.4858250  80.6211700  51.7935970  59.5886780  80.8451670  52.0409370
  60.5111120  80.7446640  50.8447370  67.5263470  77.4704820  37.7077230
  67.9656750  76.6327250  37.5615050  68.2391890  78.1034220  37.7941370
  59.3129470  77.4925020  50.3693340  59.1737240  78.3647820  50.7380740
  58.4310830  77.1497830  50.2241280  65.6358850  82.4100890  41.6758470
  66.0754760  83.1525220  41.2613860  65.5745740  82.6527460  42.5997430
  61.1109820  83.4346720  52.5778490  61.0825250  83.8389670  51.7106920
  60.9474790  82.5057080  52.4150090  71.1080610  68.7247630  36.0218270
  70.7953270  68.8174460  36.9217340  71.8693080  69.3028660  35.9715700
  57.6262750  76.0907430  40.4795610  57.5060350  76.8169520  39.8676880
  57.3163640  75.3210340  40.0023520  73.0624640  84.2173820  53.8742660
  73.5384360  84.6956710  54.5531740  73.6831800  84.1491310  53.1488160
  55.2648120  79.2622570  46.2864250  55.3428540  79.3971340  45.3419970
  55.8789800  78.5538460  46.4792370  56.5095750  80.9622760  42.6970430
  56.1023830  81.1037350  41.8424030  57.4008760  80.6782920  42.4941640
  72.4657890  81.4086670  51.0342670  72.5920950  81.1698550  50.1159850
  72.5079270  80.5771210  51.5064750  66.3274630  85.1114670  49.6037480
  66.8419300  85.0222680  50.4059910  65.4843710  85.4574370  49.8965390
  68.3029030  85.3970010  39.0321480  68.1430170  85.1072950  39.9303310
  68.1375740  84.6210140  38.4966710  60.7817410  85.1768540  40.8093100
  60.6059890  84.2604080  40.5960900  59.9273150  85.5355830  41.0490900
  68.0055160  82.9057570  37.5919480  67.3120320  82.9034860  36.9321760
  68.7478020  82.4816890  37.1613650  67.5705090  84.5320280  41.6667970
  68.0262040  83.7509660  41.9806590  67.9097610  85.2427100  42.2109150
  72.3181900  73.4619130  51.9992410  71.7026170  73.9698800  51.4707870
  71.9978320  72.5617460  51.9418350  55.3207640  80.3036740  48.8258710
  55.4838680  79.8342100  48.0078080  55.7860090  79.7960300  49.4907550
  60.0926410  69.4342500  43.8619280  59.6494560  70.2152040  43.5303800
  60.6511400  69.7572390  44.5690220  64.3796220  72.3011020  49.4654600
  63.9175590  72.5094040  50.2774540  63.9774330  71.4870370  49.1625270
  69.3800730  73.5219970  50.5951260  68.5294320  73.2225720  50.9160330
  69.2202520  73.7661980  49.6835080  66.4750440  75.0221720  52.6950050
  66.8003850  74.1885470  52.3552280  67.2630770  75.5450240  52.8428380
  63.2085230  69.0553200  38.7425110  62.5839410  69.0513070  39.4678420
  63.1215350  68.1884160  38.3461080  62.1302310  69.9789830  45.7208880
  62.4274640  70.8852660  45.6400900  62.6787870  69.4908610  45.1068450
  59.8840630  74.5576070  41.5900530  59.6581550  74.3413240  42.4947150
  59.1033160  74.9904530  41.2446500  67.1138390  74.5639440  40.1891180
  66.5147280  75.2875240  40.0054800  67.6618000  74.5016220  39.4067630
  62.3239840  75.4561650  52.2560800  62.2283440  74.5156380  52.1061200
  63.1671820  75.6776720  51.8608870  65.7203260  73.2002980  42.2194460
  66.1132830  73.5175180  41.4063150  66.0820110  72.3214860  42.3338980
  57.4550380  71.8675320  50.4094580  57.0613770  72.7150530  50.6167360
  56.7668780  71.2301690  50.6003220  64.0295430  71.9510290  53.4791320
  63.3393750  71.7582490  54.1137410  64.7727730  72.2344930  54.0115620
  54.7567430  69.7903780  44.4424660  54.4680480  70.3606640  45.1549640
  55.5013190  69.3108230  44.8055890  54.9437660  73.7323900  35.6527380
  54.8612330  74.6754660  35.7942370  54.5920720  73.5898810  34.7739730
  66.3058400  75.7908730  46.3145240  65.5739520  76.2995540  46.6635340
  65.9082740  74.9738710  46.0134020  62.7435790  72.4662930  44.7197730
  62.7471850  72.0252880  43.8702270  63.6386910  72.7880260  44.8269550
  58.5938170  72.3489420  43.6791940  58.2538220  72.8264650  44.4358990
  57.8315490  71.8954540  43.3193040  62.8055940  73.4675010  37.7104490
  62.9268760  73.4261490  38.6590310  62.4204450  74.3299160  37.5551220
  66.7684310  71.2442410  45.7268180  66.7857050  71.6951060  46.5710030
  66.5199890  70.3448050  45.9401620  61.8177440  75.7776150  37.1087790
  61.2494340  75.3294400  36.4823700  62.5266440  76.1368930  36.5752940
  70.1955060  68.6574590  51.5654560  70.5200830  67.9264250  52.0912540
  70.2311570  68.3388230  50.6635550  56.8946620  79.6788170  50.9854520
  56.5101410  79.0381840  51.5837480  57.2058810  80.3824290  51.5549250
  63.0443760  76.5264710  46.4663140  63.4113890  76.0523280  47.2124480
  62.8548820  77.4006280  46.8071480  55.9084250  71.2708400  42.5956610
  55.6231170  70.9064070  43.4335230  55.8463110  70.5388860  41.9819750
  60.8343130  75.5673350  48.7847350  60.5300200  76.4465330  49.0097710
  61.7889590  75.6273140  48.8204790  59.3624920  79.7734340  39.3814200
  58.5887180  79.2331960  39.2212920  60.0919550  79.2540950  39.0431960
  70.1212900  78.7699700  45.1740590  70.8412020  79.2654990  44.7836700
  69.9194720  78.0917590  44.5294460  65.5822840  70.1637660  39.3169980
  64.7687450  69.6650830  39.2415290  65.3884790  71.0035910  38.9006330
  65.5031700  78.8408760  51.0609590  65.4369010  77.9204430  50.8067180
  64.8736840  78.9384200  51.7754230  68.2971230  74.5357310  37.6132140
  69.1850850  74.8474540  37.4383480  68.2676320  73.6629560  37.2212720
  59.4062320  79.4414720  43.0193010  59.9240990  78.6382980  42.9649900
  58.9546340  79.3793860  43.8609840  64.2931820  80.7081000  38.2920310
  64.6347520  81.4523230  37.7963630  63.4644530  81.0212120  38.6545140
  56.8906860  76.4076090  49.9318710  56.5321800  77.0729940  50.5192050
  56.5961420  75.5759640  50.3031330  60.0919980  76.8660330  52.8158260
  59.7920120  77.0117510  51.9186080  60.8631220  76.3065620  52.7231650
  65.4348430  81.6629330  50.8113390  65.4492970  80.7310290  50.5932300
  64.7273530  81.7489090  51.4503160  70.5685500  75.8469150  37.0812000
  70.4849220  76.2783370  36.2308440  71.2879690  76.3067500  37.5138820
  71.6459640  78.3036670  50.1581970  70.9207830  78.8965450  49.9611360
  72.1735100  78.2960210  49.3595340  71.5972750  82.7011410  39.8094130
  70.9548910  82.0467030  40.0837850  71.2103410  83.1066500  39.0334800
  67.1759230  80.0296840  43.6565820  67.5283050  79.4324970  42.9967190
  66.2921560  79.7041070  43.8274070  63.2622510  80.7894530  41.0636230
  63.9493640  81.3363740  41.4443820  62.4754930  81.3335260  41.0985840
  55.4014910  76.4067350  36.5553310  56.2709760  76.6892150  36.8389230
  54.9105230  77.2203220  36.4402120  62.5649720  77.7940560  40.6761590
  63.0212500  78.6045810  40.9021780  62.2137930  77.4763700  41.5080080
  64.8682330  83.3046900  47.9053890  65.5124550  83.5106280  48.5827310
  65.2311770  82.5435300  47.4524740  66.1414410  81.3079250  46.6231340
  66.7836640  80.6072410  46.7363510  66.6663760  82.0877690  46.4428230
  69.9870130  81.5927870  36.3470480  69.7607710  80.8758310  36.9395120
  69.5966330  81.3440310  35.5092230  67.9152030  82.1074150  49.8267400
  68.2508270  82.6940840  50.5045320  66.9952370  81.9766860  50.0565190
  55.7686160  85.6194730  37.1214940  56.1283800  86.2184070  36.4672210
  55.6278500  86.1654620  37.8949970  55.4655430  69.8969330  50.6090810
  54.7513950  70.0966250  51.2143420  55.8850470  69.1208900  50.9805610
  69.5686380  79.5099810  38.0084640  69.2808080  79.9712500  38.7962520
  70.3638550  79.0497580  38.2768860  55.7528020  83.8849590  51.5957340
  55.8619140  82.9444330  51.4552730  55.1008580  84.1504340  50.9471070
  63.7440610  82.1565480  52.9955460  63.4237480  81.4374720  53.5401150
  63.0698970  82.8320550  53.0691520  61.7854780  83.0025930  37.9388610
  61.7764880  83.7355620  37.3233120  60.8653140  82.7557510  38.0315570
  57.3861420  78.2240820  38.6835370  56.7789370  78.9639720  38.6930670
  57.8610770  78.3140180  37.8573570  66.9594210  72.3891640  48.3592260
  67.3275030  71.5686850  48.6871830  66.0992410  72.4493530  48.7747910
  70.3256240  71.3448580  39.1679820  69.6969400  71.4494250  38.4538050
  69.8308160  71.5645360  39.9573700  64.7714380  83.0654170  36.6013800
  64.8726360  82.8618160  35.6715780  63.8716120  82.8112450  36.8061580
  62.2940270  73.6234530  40.5837700  61.5856420  74.0920870  41.0251310
  62.5784750  72.9656540  41.2182890  63.9196200  75.0431230  48.5830230
  64.4181450  75.5177050  49.2482080  64.0619150  74.1194750  48.7900260
  66.3255700  70.3485190  42.0233490  66.2023480  70.3671320  41.0743000
  67.2740260  70.3964130  42.1431890  63.4132490  85.5840490  41.2961470
  63.6673990  85.5461880  40.3740840  62.4644970  85.4573820  41.2889720
  60.4975290  71.9319610  37.9588410  61.3465820  72.3689760  37.8928600
  60.1306560  72.2439870  38.7860470  71.1263060  71.2599190  49.4258620
  70.6236660  72.0004590  49.7652430  71.9419720  71.6483190  49.1095410
  69.4185070  76.5032370  42.8719980  68.4775210  76.5182600  43.0467670
  69.7329140  75.7168330  43.3180280  59.3966710  78.1851970  36.4323940
  60.1629980  78.0733330  36.9949370  59.4741400  77.4889940  35.7800710
  58.0913470  75.6177040  37.1156830  58.1717060  74.6704550  37.2274230
  58.9833220  75.9483920  37.2217490  71.4210650  83.6741220  44.5474240
  71.5458070  84.4972390  45.0198050  72.2876210  83.4631950  44.1998390
  58.8928180  85.7672430  44.2191370  59.6290660  85.2187890  44.4899940
  59.2769100  86.6328440  44.0797360  55.7773660  81.8346000  40.0932880
  54.8513440  82.0767140  40.0838290  56.2430090  82.6620260  39.9717630
  57.8986460  84.9518500  53.4076950  58.6999190  85.2730550  53.8212350
  57.3838280  84.5914080  54.1296860  62.0030490  84.9402740  36.0416940
  62.7959100  85.2291570  35.5898730  61.4834840  84.5094910  35.3629420
  66.7351090  81.0598370  53.3552360  66.1289250  81.0829970  52.6148110
  66.4305200  80.3281410  53.8919610  68.1651460  84.7878660  51.9661770
  69.1173210  84.7036680  51.9162010  68.0179680  85.4520370  52.6395560
  71.0560660  84.1672870  37.4653680  70.7702170  83.7538010  36.6507860
  70.8580210  85.0960580  37.3454200  55.6184270  77.4391960  52.3513000
  56.1223290  76.8599240  52.9229230  54.8791690  77.7232190  52.8889370
  62.5207890  80.1606150  35.9059290  62.4158530  79.5458500  36.6320670
  62.3532110  79.6372040  35.1222300  62.6722210  78.8462950  51.8848520
  61.9067880  79.4147950  51.8003190  62.8538170  78.5539160  50.9916750
  65.7610620  79.2226180  36.5101280  65.2120720  79.6695480  37.1544020
  66.3829880  78.7175430  37.0338950  69.8145560  80.5768280  52.4423540
  70.5555030  80.9144040  51.9391000  69.0518240  80.7460340  51.8893310
  57.6507350  75.5821550  53.2463070  57.6912690  75.2835420  54.1548300
  58.5052850  75.9829160  53.0870590  61.4285740  78.1817100  38.4066580
  61.8502160  78.0156970  39.2497970  61.5536580  77.3717330  37.9121720
  59.5913160  74.1613650  51.2137560  59.0609620  73.6704600  50.5860900
  60.2601230  74.5897850  50.6795490  63.9413380  77.2054710  35.6543680
  64.4619040  76.4903730  35.2884830  64.5881780  77.8440580  35.9544190
  68.4891220  78.6283110  50.9778750  68.9032240  78.7828190  51.8269170
  67.5542220  78.7538330  51.1404530  68.9613390  75.9679270  52.9817900
  69.5434160  75.2131590  52.8938380  69.1375160  76.4986710  52.2049380
  60.0785460  71.1276020  51.2934850  59.9842330  70.5096770  50.5685720
  59.4982850  71.8542310  51.0664760  62.8446900  69.6849260  48.3262240
  62.3964200  69.7073520  47.4807790  62.2112100  69.2868280  48.9232540
  63.2506450  78.5803590  48.9474680  63.6694560  79.4236320  48.7750920
  62.3315080  78.7175630  48.7181460  65.5870350  76.3119770  50.3312520
  65.7066560  75.7160910  51.0707360  66.4464350  76.3489460  49.9113820
  67.9258250  76.8656960  48.9075030  67.3993470  77.3899580  48.3040170
  68.2689590  77.4984350  49.5384760  60.3244640  74.2550330  35.3524740
  60.1233700  73.3917690  35.7138080  60.1536690  74.1683690  34.4146340
  61.1013870  84.8856600  50.0632410  60.5634960  85.6102660  49.7441110
  61.3547830  84.4086940  49.2729750  62.3539120  72.8541120  51.5888340
  62.9438810  72.5456970  52.2766160  61.5359360  72.3820870  51.7448240
  67.1732550  72.4706930  51.8221360  66.4848070  71.8088470  51.7571350
  67.8938570  72.0245200  52.2669820  67.8032950  69.0658560  37.8811620
  68.0835240  68.2226460  38.2371040  67.0298680  69.2981670  38.3950370
  63.9576080  86.1207810  50.3219060  63.8834780  87.0242950  50.6291430
  63.0554920  85.8019710  50.2941130  62.3412370  70.2985570  36.3258820
  61.9934370  69.6209560  35.7461270  62.5425140  69.8375080  37.1402210
  64.5061410  85.2866320  37.9445420  65.4012200  85.6251290  37.9664180
  64.5379040  84.5645730  37.3169700  58.1457570  80.6593370  36.1732420
  58.5832440  81.2023040  36.8290000  58.6305300  79.8340320  36.1828760
  55.3603370  83.4482400  43.6252680  55.6906380  82.5803460  43.3931320
  55.7894370  83.6540920  44.4557640  59.9565290  81.7791410  41.2854650
  59.6560830  81.6556380  42.1858560  59.8502780  80.9200000  40.8770380
  55.8493580  84.3152990  46.3634310  55.4124570  84.4953790  47.1958460
  56.4171260  85.0727610  46.2216030  71.4855760  83.8169990  50.6511620
  70.8857750  83.8762550  49.9075540  71.6149660  82.8774970  50.7808470
  72.7257210  81.5587810  35.9881330  71.8950170  81.6264460  36.4588560
  72.9029040  82.4491930  35.6848190  72.1813670  78.3035290  38.4915530
  72.9432580  78.8731940  38.5975220  72.1968040  77.7362490  39.2623840
  55.6818010  76.8273220  42.7223190  55.0266850  76.5584860  42.0782890
  56.5195960  76.7177700  42.2725170  73.1873640  79.1585390  43.3357460
  73.5582470  78.3752710  42.9293430  73.8275570  79.8474490  43.1574760
  70.1707400  80.5421970  48.7487780  69.3567240  80.9719130  49.0113570
  70.5781600  81.1540380  48.1356830  72.2332840  78.5969660  35.6488050
  72.5081680  79.5048540  35.5207270  72.0443580  78.5332190  36.5850040
  68.6308450  71.6214510  36.9441680  69.0493330  71.4345490  36.1038340
  68.3244510  70.7693560  37.2544610  72.1298180  76.5338650  40.6417480
  71.7541780  75.7666580  40.2098770  71.4001300  76.9161350  41.1292410
  56.7193940  77.2125790  47.2626530  57.0866980  77.1253190  48.1422550
  56.1504760  76.4492340  47.1633390  71.5197800  75.6810170  50.2757000
  71.2883890  75.4522920  49.3754950  71.7802350  76.6009720  50.2301890
  56.2709940  74.1234880  51.1684950  55.3765990  74.0901640  51.5078660
  56.8107490  74.3221670  51.9336200  69.9585870  70.9066600  53.0536700
  70.8356050  70.9150000  53.4370700  69.9706710  70.1697440  52.4429050
  54.8956090  74.0372150  38.6648520  53.9920170  74.3002350  38.4900180
  55.3796710  74.3083320  37.8848480  71.4049140  74.7596140  43.9424720
  71.9286620  74.2658790  43.3114890  71.9908560  74.8946500  44.6872290
  71.5838860  74.8436010  47.4644270  70.6341570  74.8099550  47.5789260
  71.7651870  75.7536120  47.2294040  70.8949110  74.0169490  39.8817130
  71.3908230  73.7840360  40.6666010  70.6965180  73.1781330  39.4654770
  56.7749650  68.3983210  45.5168170  57.4225840  67.8480590  45.0763330
  57.1951490  68.6526360  46.3383980  72.3236270  72.6530440  42.4154810
  72.2135550  72.4986480  43.3537080  73.0843860  72.1251380  42.1730220
  70.6701990  68.5924570  48.8737810  71.3074210  69.2058710  49.2397000
  70.8176880  68.6285230  47.9287040  73.2126540  70.4838360  35.6560950
  74.1375850  70.3519540  35.4479240  73.1902330  70.5631180  36.6097400
  73.2865030  71.2549020  38.2817660  72.4916530  71.1894140  38.8110570
  73.4908310  72.1899660  38.2703010  70.2283450  85.2940570  42.2756050
  70.8242520  84.9725140  41.5990470  70.4861600  84.8212390  43.0669320
  56.5281650  68.5538880  48.2593490  56.1796470  69.0102700  49.0251670
  56.1969350  67.6596010  48.3415920  58.1346020  81.7258480  52.4246680
  58.0915650  81.3551390  53.3061140  58.2657030  82.6636050  52.5648500
  61.8352050  83.2818070  48.0256400  61.5943410  83.5492630  47.1386920
  62.7754690  83.4523800  48.0807260  64.0406470  69.7450760  51.7812910
  63.9795360  70.3372590  52.5308320  64.9806850  69.6376720  51.6363170
  66.6781030  69.4020820  51.4205200  67.2921440  69.7200110  50.7586280
  67.2230590  68.9169410  52.0401060  73.0956210  85.3012450  48.8267040
  72.6014490  85.6981320  48.1094170  72.4869500  84.6761660  49.2204320
  57.2002290  68.0815080  51.5344260  57.7485280  67.9003130  50.7710370
  57.2657600  67.2909190  52.0700570  57.9734050  84.6720730  49.5444460
  57.3794370  84.5405430  50.2834500  57.9657890  83.8358870  49.0786560
  67.4189070  67.9652960  47.7474490  66.5448910  68.2988070  47.5447420
  67.3099820  67.4926140  48.5726360  68.3261050  70.1723830  49.1316210
  67.9974410  69.3575590  48.7517940  69.2743350  70.1293640  49.0081900
  70.7795660  85.9435870  46.1053780  70.3198630  86.6951680  45.7311800
  70.1508120  85.2242340  46.0468580  57.6046280  82.0379110  48.4952500
  56.8780340  81.4184400  48.4278450  57.6655430  82.4319720  47.6250580
  61.2091380  84.2524110  45.2801910  61.7256400  83.6411470  44.7550170
  61.8588760  84.7552890  45.7712920  63.9486880  85.1432600  46.1070890
  64.2364690  84.8886900  45.2303900  64.4610100  84.5909960  46.6976460
  65.1663890  68.8822800  46.6867400  64.3835680  69.3568300  46.9664160
  64.8726820  67.9777630  46.5780580  69.7184960  69.5845900  44.7316490
  70.1593050  69.5291000  43.8838090  69.4492550  70.5003910  44.8026670
  71.5823530  69.2161140  42.7425310  71.5211930  68.2722360  42.5956330
  72.3615560  69.3241230  43.2878770  55.8876280  85.3553500  41.7049260
  55.7198320  84.7224180  42.4031150  55.0210790  85.5612900  41.3543450
  56.5104300  69.1870280  39.2081120  57.2683660  69.2999160  38.6345150
  56.0481470  70.0239480  39.1624550  63.0518110  71.3009550  42.1983430
  62.2392620  70.9266440  41.8579310  63.5559750  70.5454630  42.5004620
  67.5543090  67.9652000  43.4366500  68.1572460  68.5372210  43.9115020
  66.8136080  68.5291440  43.2140400  70.6977690  68.3673560  38.7106780
  70.8928320  69.2657010  38.9774210  69.9107560  68.1360640  39.2039730
  57.4938980  84.0486730  39.1499400  56.9686600  84.4294760  38.4461360
  57.4183560  84.6737500  39.8709110  61.0767290  69.4509470  40.8028480
  60.4470030  68.7496780  40.9698610  60.5372430  70.2113600  40.5861640
  64.0159240  86.0648700  53.4739090  64.9426550  85.8292970  53.5175050
  64.0009670  86.8920700  52.9925120  72.2504300  85.6074270  40.4713340
  72.4256490  84.9212010  39.8274260  71.5525870  86.1321320  40.0790010
  61.2022850  68.7293450  53.2380970  60.9207120  69.2327050  52.4741790
  61.5842550  67.9315200  52.8723100  60.0931950  85.9969110  38.0248650
  60.8250770  85.7128390  37.4772540  60.3525620  85.7582390  38.9148030
  59.2546740  82.1133840  38.0294980  58.6255620  82.5818940  38.5780810
  59.3694570  81.2683060  38.4641170  67.8038310  68.1447030  53.8161440
  67.6903760  68.4641640  54.7112960  68.6208050  68.5459540  53.5198720
  70.5836800  85.2918560  53.2980130  71.3762120  84.7967790  53.0906090
  70.8769950  85.9708700  53.9055740  66.7096460  76.1639500  24.1796180
  66.6290510  75.2494110  23.9087890  66.2960880  76.6606570  23.4735890
  64.8414500  77.9418520  26.0605450  64.0656600  77.4618960  26.3504020
  65.4927430  77.2624170  25.8861610  58.8580330  78.2538330  26.9381210
  58.0265210  77.9987040  27.3377720  59.4661310  78.3249100  27.6739130
  68.8621930  82.3478710  24.8404580  68.4003460  81.5765950  25.1691750
  69.6747480  82.3744780  25.3457030  58.8381590  82.2878420  27.1339230
  59.1409630  81.3976160  26.9549450  59.5825180  82.8448640  26.9061480
  57.2672280  73.2140220  20.7223600  56.3788980  73.5556190  20.6203480
  57.5513470  73.0140540  19.8304430  55.2305290  75.8145870  26.6063300
  55.8021400  75.0468070  26.6066940  55.2306830  76.1134630  25.6969910
  65.0885240  84.6336720  24.4608570  64.4696680  85.0894220  23.8903010
  65.9437020  84.7888180  24.0598270  64.2823490  80.6175710  26.0675610
  64.2131770  79.6765650  25.9064740  65.0443350  80.7077120  26.6398180
  65.3128660  73.4246090  26.2944540  65.6893480  72.5517970  26.1818210
  65.2148170  73.7604790  25.4034980  59.4433670  71.7971720  21.7561980
  59.5500420  72.6975450  22.0630740  58.5326030  71.7489690  21.4656630
  69.0952780  70.9196530  23.2272880  69.9162400  70.4293100  23.2698360
  69.1286860  71.5094190  23.9804720  57.0916830  73.7190730  27.0014570
  57.7726940  73.9829100  27.6201970  56.7764880  72.8791600  27.3352580
  61.2841400  74.7658090  26.0887160  61.7919620  75.2639060  26.7292180
  61.8154640  73.9893290  25.9126520  73.3852330  72.9363280  29.7916510
  72.6804500  73.3244990  29.2731620  73.6510250  73.6313570  30.3937440
  59.5677500  69.4056650  30.3550580  59.5695940  69.9229040  29.5496480
  58.7381810  68.9286830  30.3320510  65.9548590  79.5175960  21.8540480
  65.3365860  79.9825410  21.2903200  66.4671840  80.2103440  22.2709990
  60.8180350  79.0451830  28.5324080  60.4849730  79.6720750  29.1745150
  60.9947030  79.5713710  27.7525750  69.3314260  72.8596910  26.0000420
  68.6269830  73.1481800  26.5803530  69.6926420  73.6697020  25.6399980
  59.2492830  71.1166610  28.3621030  59.5909640  71.9608660  28.0674900
  58.3108640  71.2650350  28.4786370  60.0299450  81.0132630  30.3473260
  60.6473450  81.6883710  30.0657710  59.1692570  81.4220610  30.2560760
  55.3231790  80.2032490  19.2280110  54.9459770  80.6919590  18.4965010
  55.5804860  80.8757770  19.8586640  70.9477040  82.4772040  28.2627900
  70.2640560  83.1471150  28.2544570  71.4871330  82.6752690  27.4972760
  72.4001180  72.3051700  26.3909630  71.4526090  72.3390680  26.5225060
  72.7251170  73.1190650  26.7758990  62.9320720  68.6048880  24.6865620
  63.2395700  68.0495770  23.9701120  62.0021420  68.7393340  24.5038610
  68.4835780  84.3216170  26.9773080  68.4962940  83.9178460  26.1095340
  67.9311000  85.0963460  26.8734510  69.7781200  81.0432390  22.0663250
  69.6677530  80.1006720  22.1912670  69.7749450  81.4048030  22.9526010
  67.8821220  79.2246010  28.3055690  68.2990010  79.0106120  27.4709150
  68.6061040  79.4818800  28.8764310  65.3201480  76.6697710  21.4225740
  64.3930760  76.6035090  21.6514210  65.4726300  77.6077840  21.3080980
  65.3070560  72.9414710  18.4192900  64.3674230  73.1028670  18.5045360
  65.6253820  73.6600390  17.8728890  71.8283320  77.6233230  28.3971930
  71.0001950  77.6926320  27.9222060  72.4233800  78.2087540  27.9287760
  69.3498770  78.2318010  21.9260990  68.7311190  77.8937560  21.2787290
  69.3323220  77.5877770  22.6340180  68.7925330  74.4102550  29.3426800
  68.3796510  75.2356260  29.5966790  68.0601280  73.8247590  29.1503160
  60.9258120  77.1962450  24.2045470  60.5215120  76.4839700  23.7091370
  61.0121240  76.8515690  25.0933510  61.3939820  80.8830010  26.3684680
  61.0968110  80.2775480  25.6892460  62.3439640  80.9207320  26.2574040
  59.6386740  73.9705660  27.9844510  60.1901330  74.0801000  27.2097760
  60.1530250  74.3443260  28.6999740  69.4825430  84.4561880  30.0307780
  69.0055990  85.2634070  29.8380390  68.7987220  83.8040210  30.1833990
  60.4858250  80.6211700  33.0192480  59.5886780  80.8451670  33.2665880
  60.5111120  80.7446640  32.0703880  67.5263470  77.4704820  18.9333740
  67.9656750  76.6327250  18.7871560  68.2391890  78.1034220  19.0197880
  59.3129470  77.4925020  31.5949850  59.1737240  78.3647820  31.9637250
  58.4310830  77.1497830  31.4497790  65.6358850  82.4100890  22.9014980
  66.0754760  83.1525220  22.4870370  65.5745740  82.6527460  23.8253940
  61.1109820  83.4346720  33.8035000  61.0825250  83.8389670  32.9363430
  60.9474790  82.5057080  33.6406600  71.1080610  68.7247630  17.2474780
  70.7953270  68.8174460  18.1473850  71.8693080  69.3028660  17.1972210
  57.6262750  76.0907430  21.7052120  57.5060350  76.8169520  21.0933390
  57.3163640  75.3210340  21.2280030  73.0624640  84.2173820  35.0999170
  73.5384360  84.6956710  35.7788250  73.6831800  84.1491310  34.3744670
  55.2648120  79.2622570  27.5120760  55.3428540  79.3971340  26.5676480
  55.8789800  78.5538460  27.7048880  56.5095750  80.9622760  23.9226940
  56.1023830  81.1037350  23.0680540  57.4008760  80.6782920  23.7198150
  72.4657890  81.4086670  32.2599180  72.5920950  81.1698550  31.3416360
  72.5079270  80.5771210  32.7321260  66.3274630  85.1114670  30.8293990
  66.8419300  85.0222680  31.6316420  65.4843710  85.4574370  31.1221900
  68.3029030  85.3970010  20.2577990  68.1430170  85.1072950  21.1559820
  68.1375740  84.6210140  19.7223220  60.7817410  85.1768540  22.0349610
  60.6059890  84.2604080  21.8217410  59.9273150  85.5355830  22.2747410
  68.0055160  82.9057570  18.8175990  67.3120320  82.9034860  18.1578270
  68.7478020  82.4816890  18.3870160  67.5705090  84.5320280  22.8924480
  68.0262040  83.7509660  23.2063100  67.9097610  85.2427100  23.4365660
  72.3181900  73.4619130  33.2248920  71.7026170  73.9698800  32.6964380
  71.9978320  72.5617460  33.1674860  55.3207640  80.3036740  30.0515220
  55.4838680  79.8342100  29.2334590  55.7860090  79.7960300  30.7164060
  60.0926410  69.4342500  25.0875790  59.6494560  70.2152040  24.7560310
  60.6511400  69.7572390  25.7946730  64.3796220  72.3011020  30.6911110
  63.9175590  72.5094040  31.5031050  63.9774330  71.4870370  30.3881780
  69.3800730  73.5219970  31.8207770  68.5294320  73.2225720  32.1416840
  69.2202520  73.7661980  30.9091590  66.4750440  75.0221720  33.9206560
  66.8003850  74.1885470  33.5808790  67.2630770  75.5450240  34.0684890
  63.2085230  69.0553200  19.9681620  62.5839410  69.0513070  20.6934930
  63.1215350  68.1884160  19.5717590  62.1302310  69.9789830  26.9465390
  62.4274640  70.8852660  26.8657410  62.6787870  69.4908610  26.3324960
  59.8840630  74.5576070  22.8157040  59.6581550  74.3413240  23.7203660
  59.1033160  74.9904530  22.4703010  67.1138390  74.5639440  21.4147690
  66.5147280  75.2875240  21.2311310  67.6618000  74.5016220  20.6324140
  62.3239840  75.4561650  33.4817310  62.2283440  74.5156380  33.3317710
  63.1671820  75.6776720  33.0865380  65.7203260  73.2002980  23.4450970
  66.1132830  73.5175180  22.6319660  66.0820110  72.3214860  23.5595490
  64.0295430  71.9510290  34.7047830  63.3393750  71.7582490  35.3393920
  64.7727730  72.2344930  35.2372130  54.7567430  69.7903780  25.6681170
  54.4680480  70.3606640  26.3806150  55.5013190  69.3108230  26.0312400
  54.9437660  73.7323900  16.8783890  54.8612330  74.6754660  17.0198880
  54.5920720  73.5898810  15.9996240  66.3058400  75.7908730  27.5401750
  65.5739520  76.2995540  27.8891850  65.9082740  74.9738710  27.2390530
  62.7435790  72.4662930  25.9454240  62.7471850  72.0252880  25.0958780
  63.6386910  72.7880260  26.0526060  58.5938170  72.3489420  24.9048450
  58.2538220  72.8264650  25.6615500  57.8315490  71.8954540  24.5449550
  62.8055940  73.4675010  18.9361000  62.9268760  73.4261490  19.8846820
  62.4204450  74.3299160  18.7807730  66.7684310  71.2442410  26.9524690
  66.7857050  71.6951060  27.7966540  66.5199890  70.3448050  27.1658130
  61.8177440  75.7776150  18.3344300  61.2494340  75.3294400  17.7080210
  62.5266440  76.1368930  17.8009450  70.1955060  68.6574590  32.7911070
  70.5200830  67.9264250  33.3169050  70.2311570  68.3388230  31.8892060
  56.8946620  79.6788170  32.2111030  56.5101410  79.0381840  32.8093990
  57.2058810  80.3824290  32.7805760  63.0443760  76.5264710  27.6919650
  63.4113890  76.0523280  28.4380990  62.8548820  77.4006280  28.0327990
  55.9084250  71.2708400  23.8213120  55.6231170  70.9064070  24.6591740
  55.8463110  70.5388860  23.2076260  60.8343130  75.5673350  30.0103860
  60.5300200  76.4465330  30.2354220  61.7889590  75.6273140  30.0461300
  59.3624920  79.7734340  20.6070710  58.5887180  79.2331960  20.4469430
  60.0919550  79.2540950  20.2688470  70.1212900  78.7699700  26.3997100
  70.8412020  79.2654990  26.0093210  69.9194720  78.0917590  25.7550970
  65.5822840  70.1637660  20.5426490  64.7687450  69.6650830  20.4671800
  65.3884790  71.0035910  20.1262840  65.5031700  78.8408760  32.2866100
  65.4369010  77.9204430  32.0323690  64.8736840  78.9384200  33.0010740
  68.2971230  74.5357310  18.8388650  69.1850850  74.8474540  18.6639990
  68.2676320  73.6629560  18.4469230  59.4062320  79.4414720  24.2449520
  59.9240990  78.6382980  24.1906410  58.9546340  79.3793860  25.0866350
  64.2931820  80.7081000  19.5176820  64.6347520  81.4523230  19.0220140
  63.4644530  81.0212120  19.8801650  56.8906860  76.4076090  31.1575220
  56.5321800  77.0729940  31.7448560  56.5961420  75.5759640  31.5287840
  60.0919980  76.8660330  34.0414770  59.7920120  77.0117510  33.1442590
  60.8631220  76.3065620  33.9488160  65.4348430  81.6629330  32.0369900
  65.4492970  80.7310290  31.8188810  64.7273530  81.7489090  32.6759670
  70.5685500  75.8469150  18.3068510  70.4849220  76.2783370  17.4564950
  71.2879690  76.3067500  18.7395330  71.6459640  78.3036670  31.3838480
  70.9207830  78.8965450  31.1867870  72.1735100  78.2960210  30.5851850
  71.5972750  82.7011410  21.0350640  70.9548910  82.0467030  21.3094360
  71.2103410  83.1066500  20.2591310  67.1759230  80.0296840  24.8822330
  67.5283050  79.4324970  24.2223700  66.2921560  79.7041070  25.0530580
  63.2622510  80.7894530  22.2892740  63.9493640  81.3363740  22.6700330
  62.4754930  81.3335260  22.3242350  55.4014910  76.4067350  17.7809820
  56.2709760  76.6892150  18.0645740  54.9105230  77.2203220  17.6658630
  62.5649720  77.7940560  21.9018100  63.0212500  78.6045810  22.1278290
  62.2137930  77.4763700  22.7336590  64.8682330  83.3046900  29.1310400
  65.5124550  83.5106280  29.8083820  65.2311770  82.5435300  28.6781250
  58.4661500  68.1378210  22.3740620  58.3376130  68.1296110  23.3225540
  57.6423520  68.4761300  22.0231630  66.1414410  81.3079250  27.8487850
  66.7836640  80.6072410  27.9620020  66.6663760  82.0877690  27.6684740
  69.9870130  81.5927870  17.5726990  69.7607710  80.8758310  18.1651630
  69.5966330  81.3440310  16.7348740  67.9152030  82.1074150  31.0523910
  68.2508270  82.6940840  31.7301830  66.9952370  81.9766860  31.2821700
  55.7686160  85.6194730  18.3471450  56.1283800  86.2184070  17.6928720
  55.6278500  86.1654620  19.1206480  69.5686380  79.5099810  19.2341150
  69.2808080  79.9712500  20.0219030  70.3638550  79.0497580  19.5025370
  55.7528020  83.8849590  32.8213850  55.8619140  82.9444330  32.6809240
  55.1008580  84.1504340  32.1727580  63.7440610  82.1565480  34.2211970
  63.4237480  81.4374720  34.7657660  63.0698970  82.8320550  34.2948030
  61.7854780  83.0025930  19.1645120  61.7764880  83.7355620  18.5489630
  60.8653140  82.7557510  19.2572080  57.3861420  78.2240820  19.9091880
  56.7789370  78.9639720  19.9187180  57.8610770  78.3140180  19.0830080
  66.9594210  72.3891640  29.5848770  67.3275030  71.5686850  29.9128340
  66.0992410  72.4493530  30.0004420  70.3256240  71.3448580  20.3936330
  69.6969400  71.4494250  19.6794560  69.8308160  71.5645360  21.1830210
  64.7714380  83.0654170  17.8270310  64.8726360  82.8618160  16.8972290
  63.8716120  82.8112450  18.0318090  62.2940270  73.6234530  21.8094210
  61.5856420  74.0920870  22.2507820  62.5784750  72.9656540  22.4439400
  63.9196200  75.0431230  29.8086740  64.4181450  75.5177050  30.4738590
  64.0619150  74.1194750  30.0156770  66.3255700  70.3485190  23.2490000
  66.2023480  70.3671320  22.2999510  67.2740260  70.3964130  23.3688400
  63.4132490  85.5840490  22.5217980  63.6673990  85.5461880  21.5997350
  62.4644970  85.4573820  22.5146230  60.4975290  71.9319610  19.1844920
  61.3465820  72.3689760  19.1185110  60.1306560  72.2439870  20.0116980
  71.1263060  71.2599190  30.6515130  70.6236660  72.0004590  30.9908940
  71.9419720  71.6483190  30.3351920  69.4185070  76.5032370  24.0976490
  68.4775210  76.5182600  24.2724180  69.7329140  75.7168330  24.5436790
```
