## Supplementary material for "How a pathogenic mutation impairs Hsp60 functional dynamics from monomeric to fully assembled states": Input scripts and videos: M_WT.rst (part 2 of 3)

```
  59.3966710  78.1851970  17.6580450  60.1629980  78.0733330  18.2205880
  59.4741400  77.4889940  17.0057220  58.0913470  75.6177040  18.3413340
  58.1717060  74.6704550  18.4530740  58.9833220  75.9483920  18.4474000
  71.4210650  83.6741220  25.7730750  71.5458070  84.4972390  26.2454560
  72.2876210  83.4631950  25.4254900  58.8928180  85.7672430  25.4447880
  59.6290660  85.2187890  25.7156450  59.2769100  86.6328440  25.3053870
  55.7773660  81.8346000  21.3189390  54.8513440  82.0767140  21.3094800
  56.2430090  82.6620260  21.1974140  57.8986460  84.9518500  34.6333460
  58.6999190  85.2730550  35.0468860  57.3838280  84.5914080  35.3553370
  62.0030490  84.9402740  17.2673450  62.7959100  85.2291570  16.8155240
  61.4834840  84.5094910  16.5885930  66.7351090  81.0598370  34.5808870
  66.1289250  81.0829970  33.8404620  66.4305200  80.3281410  35.1176120
  68.1651460  84.7878660  33.1918280  69.1173210  84.7036680  33.1418520
  68.0179680  85.4520370  33.8652070  71.0560660  84.1672870  18.6910190
  70.7702170  83.7538010  17.8764370  70.8580210  85.0960580  18.5710710
  55.6184270  77.4391960  33.5769510  56.1223290  76.8599240  34.1485740
  54.8791690  77.7232190  34.1145880  62.5207890  80.1606150  17.1315800
  62.4158530  79.5458500  17.8577180  62.3532110  79.6372040  16.3478810
  62.6722210  78.8462950  33.1105030  61.9067880  79.4147950  33.0259700
  62.8538170  78.5539160  32.2173260  65.7610620  79.2226180  17.7357790
  65.2120720  79.6695480  18.3800530  66.3829880  78.7175430  18.2595460
  69.8145560  80.5768280  33.6680050  70.5555030  80.9144040  33.1647510
  69.0518240  80.7460340  33.1149820  57.6507350  75.5821550  34.4719580
  57.6912690  75.2835420  35.3804810  58.5052850  75.9829160  34.3127100
  61.4285740  78.1817100  19.6323090  61.8502160  78.0156970  20.4754480
  61.5536580  77.3717330  19.1378230  59.5913160  74.1613650  32.4394070
  59.0609620  73.6704600  31.8117410  60.2601230  74.5897850  31.9052000
  63.9413380  77.2054710  16.8800190  64.4619040  76.4903730  16.5141340
  64.5881780  77.8440580  17.1800700  68.4891220  78.6283110  32.2035260
  68.9032240  78.7828190  33.0525680  67.5542220  78.7538330  32.3661040
  68.9613390  75.9679270  34.2074410  69.5434160  75.2131590  34.1194890
  69.1375160  76.4986710  33.4305890  60.0785460  71.1276020  32.5191360
  59.9842330  70.5096770  31.7942230  59.4982850  71.8542310  32.2921270
  62.8446900  69.6849260  29.5518750  62.3964200  69.7073520  28.7064300
  62.2112100  69.2868280  30.1489050  63.2506450  78.5803590  30.1731190
  63.6694560  79.4236320  30.0007430  62.3315080  78.7175630  29.9437970
  65.5870350  76.3119770  31.5569030  65.7066560  75.7160910  32.2963870
  66.4464350  76.3489460  31.1370330  67.9258250  76.8656960  30.1331540
  67.3993470  77.3899580  29.5296680  68.2689590  77.4984350  30.7641270
  60.3244640  74.2550330  16.5781250  60.1233700  73.3917690  16.9394590
  60.1536690  74.1683690  15.6402850  61.1013870  84.8856600  31.2888920
  60.5634960  85.6102660  30.9697620  61.3547830  84.4086940  30.4986260
  62.3539120  72.8541120  32.8144850  62.9438810  72.5456970  33.5022670
  61.5359360  72.3820870  32.9704750  67.1732550  72.4706930  33.0477870
  66.4848070  71.8088470  32.9827860  67.8938570  72.0245200  33.4926330
  67.8032950  69.0658560  19.1068130  68.0835240  68.2226460  19.4627550
  67.0298680  69.2981670  19.6206880  59.1227440  71.3550950  16.5659130
  59.4253340  71.3618380  15.6578280  59.8622030  71.0048810  17.0626790
  63.9576080  86.1207810  31.5475570  63.8834780  87.0242950  31.8547940
  63.0554920  85.8019710  31.5197640  62.3412370  70.2985570  17.5515330
  61.9934370  69.6209560  16.9717780  62.5425140  69.8375080  18.3658720
  64.5061410  85.2866320  19.1701930  65.4012200  85.6251290  19.1920690
  64.5379040  84.5645730  18.5426210  58.1457570  80.6593370  17.3988930
  58.5832440  81.2023040  18.0546510  58.6305300  79.8340320  17.4085270
  55.3603370  83.4482400  24.8509190  55.6906380  82.5803460  24.6187830
  55.7894370  83.6540920  25.6814150  59.9565290  81.7791410  22.5111160
  59.6560830  81.6556380  23.4115070  59.8502780  80.9200000  22.1026890
  55.8493580  84.3152990  27.5890820  55.4124570  84.4953790  28.4214970
  56.4171260  85.0727610  27.4472540  71.4855760  83.8169990  31.8768130
  70.8857750  83.8762550  31.1332050  71.6149660  82.8774970  32.0064980
  72.7257210  81.5587810  17.2137840  71.8950170  81.6264460  17.6845070
  72.9029040  82.4491930  16.9104700  72.1813670  78.3035290  19.7172040
  72.9432580  78.8731940  19.8231730  72.1968040  77.7362490  20.4880350
  55.6818010  76.8273220  23.9479700  55.0266850  76.5584860  23.3039400
  56.5195960  76.7177700  23.4981680  73.1873640  79.1585390  24.5613970
  73.5582470  78.3752710  24.1549940  73.8275570  79.8474490  24.3831270
  70.1707400  80.5421970  29.9744290  69.3567240  80.9719130  30.2370080
  70.5781600  81.1540380  29.3613340  72.2332840  78.5969660  16.8744560
  72.5081680  79.5048540  16.7463780  72.0443580  78.5332190  17.8106550
  68.6308450  71.6214510  18.1698190  69.0493330  71.4345490  17.3294850
  68.3244510  70.7693560  18.4801120  72.1298180  76.5338650  21.8673990
  71.7541780  75.7666580  21.4355280  71.4001300  76.9161350  22.3548920
  56.7193940  77.2125790  28.4883040  57.0866980  77.1253190  29.3679060
  56.1504760  76.4492340  28.3889900  71.5197800  75.6810170  31.5013510
  71.2883890  75.4522920  30.6011460  71.7802350  76.6009720  31.4558400
  56.2709940  74.1234880  32.3941460  55.3765990  74.0901640  32.7335170
  56.8107490  74.3221670  33.1592710  69.9585870  70.9066600  34.2793210
  70.8356050  70.9150000  34.6627210  69.9706710  70.1697440  33.6685560
  54.8956090  74.0372150  19.8905030  53.9920170  74.3002350  19.7156690
  55.3796710  74.3083320  19.1104990  71.4049140  74.7596140  25.1681230
  71.9286620  74.2658790  24.5371400  71.9908560  74.8946500  25.9128800
  71.5838860  74.8436010  28.6900780  70.6341570  74.8099550  28.8045770
  71.7651870  75.7536120  28.4550550  57.4383300  73.0937690  17.7999410
  58.1475000  72.6720910  17.3146690  56.7223240  73.1612920  17.1682760
  57.0857460  69.1477020  16.8402060  57.8085590  69.6885960  17.1583280
  57.3581980  68.8740440  15.9643600  70.8949110  74.0169490  21.1073640
  71.3908230  73.7840360  21.8922520  70.6965180  73.1781330  20.6911280
  72.3236270  72.6530440  23.6411320  72.2135550  72.4986480  24.5793590
  73.0843860  72.1251380  23.3986730  70.6701990  68.5924570  30.0994320
  71.3074210  69.2058710  30.4653510  70.8176880  68.6285230  29.1543550
  73.2126540  70.4838360  16.8817460  74.1375850  70.3519540  16.6735750
  73.1902330  70.5631180  17.8353910  73.2865030  71.2549020  19.5074170
  72.4916530  71.1894140  20.0367080  73.4908310  72.1899660  19.4959520
  70.2283450  85.2940570  23.5012560  70.8242520  84.9725140  22.8246980
  70.4861600  84.8212390  24.2925830  58.1346020  81.7258480  33.6503190
  58.0915650  81.3551390  34.5317650  58.2657030  82.6636050  33.7905010
  61.8352050  83.2818070  29.2512910  61.5943410  83.5492630  28.3643430
  62.7754690  83.4523800  29.3063770  64.0406470  69.7450760  33.0069420
  63.9795360  70.3372590  33.7564830  64.9806850  69.6376720  32.8619680
  66.6781030  69.4020820  32.6461710  67.2921440  69.7200110  31.9842790
  67.2230590  68.9169410  33.2657570  73.0956210  85.3012450  30.0523550
  72.6014490  85.6981320  29.3350680  72.4869500  84.6761660  30.4460830
  57.9734050  84.6720730  30.7700970  57.3794370  84.5405430  31.5091010
  57.9657890  83.8358870  30.3043070  67.4189070  67.9652960  28.9731000
  66.5448910  68.2988070  28.7703930  67.3099820  67.4926140  29.7982870
  68.3261050  70.1723830  30.3572720  67.9974410  69.3575590  29.9774450
  69.2743350  70.1293640  30.2338410  70.7795660  85.9435870  27.3310290
  70.3198630  86.6951680  26.9568310  70.1508120  85.2242340  27.2725090
  57.6046280  82.0379110  29.7209010  56.8780340  81.4184400  29.6534960
  57.6655430  82.4319720  28.8507090  61.2091380  84.2524110  26.5058420
  61.7256400  83.6411470  25.9806680  61.8588760  84.7552890  26.9969430
  63.9486880  85.1432600  27.3327400  64.2364690  84.8886900  26.4560410
  64.4610100  84.5909960  27.9232970  65.1663890  68.8822800  27.9123910
  64.3835680  69.3568300  28.1920670  64.8726820  67.9777630  27.8037090
  69.7184960  69.5845900  25.9573000  70.1593050  69.5291000  25.1094600
  69.4492550  70.5003910  26.0283180  71.5823530  69.2161140  23.9681820
  71.5211930  68.2722360  23.8212840  72.3615560  69.3241230  24.5135280
  55.8876280  85.3553500  22.9305770  55.7198320  84.7224180  23.6287660
  55.0210790  85.5612900  22.5799960  56.5104300  69.1870280  20.4337630
  57.2683660  69.2999160  19.8601660  56.0481470  70.0239480  20.3881060
  63.0518110  71.3009550  23.4239940  62.2392620  70.9266440  23.0835820
  63.5559750  70.5454630  23.7261130  67.5543090  67.9652000  24.6623010
  68.1572460  68.5372210  25.1371530  66.8136080  68.5291440  24.4396910
  70.6977690  68.3673560  19.9363290  70.8928320  69.2657010  20.2030720
  69.9107560  68.1360640  20.4296240  57.4938980  84.0486730  20.3755910
  56.9686600  84.4294760  19.6717870  57.4183560  84.6737500  21.0965620
  58.8829450  69.7134330  18.9739600  59.4122210  68.9264130  18.8447550
  59.5157770  70.3925520  19.2075130  61.0767290  69.4509470  22.0284990
  60.4470030  68.7496780  22.1955120  60.5372430  70.2113600  21.8118150
  64.0159240  86.0648700  34.6995600  64.9426550  85.8292970  34.7431560
  64.0009670  86.8920700  34.2181630  72.2504300  85.6074270  21.6969850
  72.4256490  84.9212010  21.0530770  71.5525870  86.1321320  21.3046520
  60.0931950  85.9969110  19.2505160  60.8250770  85.7128390  18.7029050
  60.3525620  85.7582390  20.1404540  59.2546740  82.1133840  19.2551490
  58.6255620  82.5818940  19.8037320  59.3694570  81.2683060  19.6897680
  67.8038310  68.1447030  35.0417950  67.6903760  68.4641640  35.9369470
  68.6208050  68.5459540  34.7455230  70.5836800  85.2918560  34.5236640
  71.3762120  84.7967790  34.3162600  70.8769950  85.9708700  35.1312250
  66.7096460  76.1639500   5.4052690  66.6290510  75.2494110   5.1344400
  66.2960880  76.6606570   4.6992400  64.8414500  77.9418520   7.2861960
  64.0656600  77.4618960   7.5760530  65.4927430  77.2624170   7.1118120
  58.8580330  78.2538330   8.1637720  58.0265210  77.9987040   8.5634230
  59.4661310  78.3249100   8.8995640  68.8621930  82.3478710   6.0661090
  68.4003460  81.5765950   6.3948260  69.6747480  82.3744780   6.5713540
  58.8381590  82.2878420   8.3595740  59.1409630  81.3976160   8.1805960
  59.5825180  82.8448640   8.1317990  55.2305290  75.8145870   7.8319810
  55.8021400  75.0468070   7.8323450  55.2306830  76.1134630   6.9226420
  65.0885240  84.6336720   5.6865080  64.4696680  85.0894220   5.1159520
  65.9437020  84.7888180   5.2854780  64.2823490  80.6175710   7.2932120
  64.2131770  79.6765650   7.1321250  65.0443350  80.7077120   7.8654690
  56.4730160  71.2230230   9.6188740  56.2933000  70.3255980   9.8991500
  56.0710240  71.7702100  10.2935690  65.3128660  73.4246090   7.5201050
  65.6893480  72.5517970   7.4074720  65.2148170  73.7604790   6.6291490
  59.4433670  71.7971720   2.9818490  59.5500420  72.6975450   3.2887250
  58.5326030  71.7489690   2.6913140  69.0952780  70.9196530   4.4529390
  69.9162400  70.4293100   4.4954870  69.1286860  71.5094190   5.2061230
  57.0916830  73.7190730   8.2271080  57.7726940  73.9829100   8.8458480
  56.7764880  72.8791600   8.5609090  61.2841400  74.7658090   7.3143670
  61.7919620  75.2639060   7.9548690  61.8154640  73.9893290   7.1383030
  73.3852330  72.9363280  11.0173020  72.6804500  73.3244990  10.4988130
  73.6510250  73.6313570  11.6193950  59.5677500  69.4056650  11.5807090
  59.5695940  69.9229040  10.7752990  58.7381810  68.9286830  11.5577020
  65.9548590  79.5175960   3.0796990  65.3365860  79.9825410   2.5159710
  66.4671840  80.2103440   3.4966500  60.8180350  79.0451830   9.7580590
  60.4849730  79.6720750  10.4001660  60.9947030  79.5713710   8.9782260
  69.3314260  72.8596910   7.2256930  68.6269830  73.1481800   7.8060040
  69.6926420  73.6697020   6.8656490  59.2492830  71.1166610   9.5877540
  59.5909640  71.9608660   9.2931410  58.3108640  71.2650350   9.7042880
  60.0299450  81.0132630  11.5729770  60.6473450  81.6883710  11.2914220
  59.1692570  81.4220610  11.4817270  70.9477040  82.4772040   9.4884410
  70.2640560  83.1471150   9.4801080  71.4871330  82.6752690   8.7229270
  72.4001180  72.3051700   7.6166140  71.4526090  72.3390680   7.7481570
  72.7251170  73.1190650   8.0015500  62.9320720  68.6048880   5.9122130
  63.2395700  68.0495770   5.1957630  62.0021420  68.7393340   5.7295120
  68.4835780  84.3216170   8.2029590  68.4962940  83.9178460   7.3351850
  67.9311000  85.0963460   8.0991020  69.7781200  81.0432390   3.2919760
  69.6677530  80.1006720   3.4169180  69.7749450  81.4048030   4.1782520
  67.8821220  79.2246010   9.5312200  68.2990010  79.0106120   8.6965660
  68.6061040  79.4818800  10.1020820  65.3201480  76.6697710   2.6482250
  64.3930760  76.6035090   2.8770720  65.4726300  77.6077840   2.5337490
  71.8283320  77.6233230   9.6228440  71.0001950  77.6926320   9.1478570
  72.4233800  78.2087540   9.1544270  69.3498770  78.2318010   3.1517500
  68.7311190  77.8937560   2.5043800  69.3323220  77.5877770   3.8596690
  68.7925330  74.4102550  10.5683310  68.3796510  75.2356260  10.8223300
  68.0601280  73.8247590  10.3759670  60.9258120  77.1962450   5.4301980
  60.5215120  76.4839700   4.9347880  61.0121240  76.8515690   6.3190020
  61.3939820  80.8830010   7.5941190  61.0968110  80.2775480   6.9148970
  62.3439640  80.9207320   7.4830550  59.6386740  73.9705660   9.2101020
  60.1901330  74.0801000   8.4354270  60.1530250  74.3443260   9.9256250
  69.4825430  84.4561880  11.2564290  69.0055990  85.2634070  11.0636900
  68.7987220  83.8040210  11.4090500  60.4858250  80.6211700  14.2448990
  59.5886780  80.8451670  14.4922390  60.5111120  80.7446640  13.2960390
  59.3129470  77.4925020  12.8206360  59.1737240  78.3647820  13.1893760
  58.4310830  77.1497830  12.6754300  65.6358850  82.4100890   4.1271490
  66.0754760  83.1525220   3.7126880  65.5745740  82.6527460   5.0510450
  61.1109820  83.4346720  15.0291510  61.0825250  83.8389670  14.1619940
  60.9474790  82.5057080  14.8663110  57.6262750  76.0907430   2.9308630
  57.5060350  76.8169520   2.3189900  57.3163640  75.3210340   2.4536540
  73.0624640  84.2173820  16.3255680  73.5384360  84.6956710  17.0044760
  73.6831800  84.1491310  15.6001180  55.2648120  79.2622570   8.7377270
  55.3428540  79.3971340   7.7932990  55.8789800  78.5538460   8.9305390
  56.5095750  80.9622760   5.1483450  56.1023830  81.1037350   4.2937050
  57.4008760  80.6782920   4.9454660  72.4657890  81.4086670  13.4855690
  72.5920950  81.1698550  12.5672870  72.5079270  80.5771210  13.9577770
  66.3274630  85.1114670  12.0550500  66.8419300  85.0222680  12.8572930
  65.4843710  85.4574370  12.3478410  60.7817410  85.1768540   3.2606120
  60.6059890  84.2604080   3.0473920  59.9273150  85.5355830   3.5003920
  67.5705090  84.5320280   4.1180990  68.0262040  83.7509660   4.4319610
  67.9097610  85.2427100   4.6622170  72.3181900  73.4619130  14.4505430
  71.7026170  73.9698800  13.9220890  71.9978320  72.5617460  14.3931370
  55.3207640  80.3036740  11.2771730  55.4838680  79.8342100  10.4591100
  55.7860090  79.7960300  11.9420570  60.0926410  69.4342500   6.3132300
  59.6494560  70.2152040   5.9816820  60.6511400  69.7572390   7.0203240
  64.3796220  72.3011020  11.9167620  63.9175590  72.5094040  12.7287560
  63.9774330  71.4870370  11.6138290  69.3800730  73.5219970  13.0464280
  68.5294320  73.2225720  13.3673350  69.2202520  73.7661980  12.1348100
  66.4750440  75.0221720  15.1463070  66.8003850  74.1885470  14.8065300
  67.2630770  75.5450240  15.2941400  62.1302310  69.9789830   8.1721900
  62.4274640  70.8852660   8.0913920  62.6787870  69.4908610   7.5581470
  59.8840630  74.5576070   4.0413550  59.6581550  74.3413240   4.9460170
  59.1033160  74.9904530   3.6959520  67.1138390  74.5639440   2.6404200
  66.5147280  75.2875240   2.4567820  67.6618000  74.5016220   1.8580650
  62.3239840  75.4561650  14.7073820  62.2283440  74.5156380  14.5574220
  63.1671820  75.6776720  14.3121890  65.7203260  73.2002980   4.6707480
  66.1132830  73.5175180   3.8576170  66.0820110  72.3214860   4.7852000
  57.4550380  71.8675320  12.8607600  57.0613770  72.7150530  13.0680380
  56.7668780  71.2301690  13.0516240  64.0295430  71.9510290  15.9304340
  63.3393750  71.7582490  16.5650430  64.7727730  72.2344930  16.4628640
  54.7567430  69.7903780   6.8937680  54.4680480  70.3606640   7.6062660
  55.5013190  69.3108230   7.2568910  66.3058400  75.7908730   8.7658260
  65.5739520  76.2995540   9.1148360  65.9082740  74.9738710   8.4647040
  62.7435790  72.4662930   7.1710750  62.7471850  72.0252880   6.3215290
  63.6386910  72.7880260   7.2782570  58.5938170  72.3489420   6.1304960
  58.2538220  72.8264650   6.8872010  57.8315490  71.8954540   5.7706060
  66.7684310  71.2442410   8.1781200  66.7857050  71.6951060   9.0223050
  66.5199890  70.3448050   8.3914640  70.1955060  68.6574590  14.0167580
  70.5200830  67.9264250  14.5425560  70.2311570  68.3388230  13.1148570
  56.8946620  79.6788170  13.4367540  56.5101410  79.0381840  14.0350500
  57.2058810  80.3824290  14.0062270  63.0443760  76.5264710   8.9176160
  63.4113890  76.0523280   9.6637500  62.8548820  77.4006280   9.2584500
  55.9084250  71.2708400   5.0469630  55.6231170  70.9064070   5.8848250
  55.8463110  70.5388860   4.4332770  60.8343130  75.5673350  11.2360370
  60.5300200  76.4465330  11.4610730  61.7889590  75.6273140  11.2717810
  59.3624920  79.7734340   1.8327220  58.5887180  79.2331960   1.6725940
  60.0919550  79.2540950   1.4944980  70.1212900  78.7699700   7.6253610
  70.8412020  79.2654990   7.2349720  69.9194720  78.0917590   6.9807480
  65.5822840  70.1637660   1.7683000  64.7687450  69.6650830   1.6928310
  65.3884790  71.0035910   1.3519350  65.5031700  78.8408760  13.5122610
  65.4369010  77.9204430  13.2580200  64.8736840  78.9384200  14.2267250
  59.4062320  79.4414720   5.4706030  59.9240990  78.6382980   5.4162920
  58.9546340  79.3793860   6.3122860  56.8906860  76.4076090  12.3831730
  56.5321800  77.0729940  12.9705070  56.5961420  75.5759640  12.7544350
  60.0919980  76.8660330  15.2671280  59.7920120  77.0117510  14.3699100
  60.8631220  76.3065620  15.1744670  65.4348430  81.6629330  13.2626410
  65.4492970  80.7310290  13.0445320  64.7273530  81.7489090  13.9016180
  71.6459640  78.3036670  12.6094990  70.9207830  78.8965450  12.4124380
  72.1735100  78.2960210  11.8108360  71.5972750  82.7011410   2.2607150
  70.9548910  82.0467030   2.5350870  71.2103410  83.1066500   1.4847820
  67.1759230  80.0296840   6.1078840  67.5283050  79.4324970   5.4480210
  66.2921560  79.7041070   6.2787090  63.2622510  80.7894530   3.5149250
  63.9493640  81.3363740   3.8956840  62.4754930  81.3335260   3.5498860
  62.5649720  77.7940560   3.1274610  63.0212500  78.6045810   3.3534800
  62.2137930  77.4763700   3.9593100  64.8682330  83.3046900  10.3566910
  65.5124550  83.5106280  11.0340330  65.2311770  82.5435300   9.9037760
  58.4661500  68.1378210   3.5997130  58.3376130  68.1296110   4.5482050
  57.6423520  68.4761300   3.2488140  66.1414410  81.3079250   9.0744360
  66.7836640  80.6072410   9.1876530  66.6663760  82.0877690   8.8941250
  67.9152030  82.1074150  12.2780420  68.2508270  82.6940840  12.9558340
  66.9952370  81.9766860  12.5078210  55.4655430  69.8969330  13.0603830
  54.7513950  70.0966250  13.6656440  55.8850470  69.1208900  13.4318630
  55.7528020  83.8849590  14.0470360  55.8619140  82.9444330  13.9065750
  55.1008580  84.1504340  13.3984090  63.7440610  82.1565480  15.4468480
  63.4237480  81.4374720  15.9914170  63.0698970  82.8320550  15.5204540
  66.9594210  72.3891640  10.8105280  67.3275030  71.5686850  11.1384850
  66.0992410  72.4493530  11.2260930  62.2940270  73.6234530   3.0350720
  61.5856420  74.0920870   3.4764330  62.5784750  72.9656540   3.6695910
  63.9196200  75.0431230  11.0343250  64.4181450  75.5177050  11.6995100
  64.0619150  74.1194750  11.2413280  66.3255700  70.3485190   4.4746510
  66.2023480  70.3671320   3.5256020  67.2740260  70.3964130   4.5944910
  63.4132490  85.5840490   3.7474490  63.6673990  85.5461880   2.8253860
  62.4644970  85.4573820   3.7402740  71.1263060  71.2599190  11.8771640
  70.6236660  72.0004590  12.2165450  71.9419720  71.6483190  11.5608430
  69.4185070  76.5032370   5.3233000  68.4775210  76.5182600   5.4980690
  69.7329140  75.7168330   5.7693300  71.4210650  83.6741220   6.9987260
  71.5458070  84.4972390   7.4711070  72.2876210  83.4631950   6.6511410
  58.8928180  85.7672430   6.6704390  59.6290660  85.2187890   6.9412960
  59.2769100  86.6328440   6.5310380  55.7773660  81.8346000   2.5445900
  54.8513440  82.0767140   2.5351310  56.2430090  82.6620260   2.4230650
  57.8986460  84.9518500  15.8589970  58.6999190  85.2730550  16.2725370
  57.3838280  84.5914080  16.5809880  66.7351090  81.0598370  15.8065380
  66.1289250  81.0829970  15.0661130  66.4305200  80.3281410  16.3432630
  68.1651460  84.7878660  14.4174790  69.1173210  84.7036680  14.3675030
  68.0179680  85.4520370  15.0908580  55.6184270  77.4391960  14.8026020
  56.1223290  76.8599240  15.3742250  54.8791690  77.7232190  15.3402390
  62.6722210  78.8462950  14.3361540  61.9067880  79.4147950  14.2516210
  62.8538170  78.5539160  13.4429770  69.8145560  80.5768280  14.8936560
  70.5555030  80.9144040  14.3904020  69.0518240  80.7460340  14.3406330
  57.6507350  75.5821550  15.6976090  57.6912690  75.2835420  16.6061320
  58.5052850  75.9829160  15.5383610  59.5913160  74.1613650  13.6650580
  59.0609620  73.6704600  13.0373920  60.2601230  74.5897850  13.1308510
  68.4891220  78.6283110  13.4291770  68.9032240  78.7828190  14.2782190
  67.5542220  78.7538330  13.5917550  68.9613390  75.9679270  15.4330920
  69.5434160  75.2131590  15.3451400  69.1375160  76.4986710  14.6562400
  60.0785460  71.1276020  13.7447870  59.9842330  70.5096770  13.0198740
  59.4982850  71.8542310  13.5177780  62.8446900  69.6849260  10.7775260
  62.3964200  69.7073520   9.9320810  62.2112100  69.2868280  11.3745560
  63.2506450  78.5803590  11.3987700  63.6694560  79.4236320  11.2263940
  62.3315080  78.7175630  11.1694480  65.5870350  76.3119770  12.7825540
  65.7066560  75.7160910  13.5220380  66.4464350  76.3489460  12.3626840
  67.9258250  76.8656960  11.3588050  67.3993470  77.3899580  10.7553190
  68.2689590  77.4984350  11.9897780  61.1013870  84.8856600  12.5145430
  60.5634960  85.6102660  12.1954130  61.3547830  84.4086940  11.7242770
  62.3539120  72.8541120  14.0401360  62.9438810  72.5456970  14.7279180
  61.5359360  72.3820870  14.1961260  67.1732550  72.4706930  14.2734380
  66.4848070  71.8088470  14.2084370  67.8938570  72.0245200  14.7182840
  63.9576080  86.1207810  12.7732080  63.8834780  87.0242950  13.0804450
  63.0554920  85.8019710  12.7454150  55.3603370  83.4482400   6.0765700
  55.6906380  82.5803460   5.8444340  55.7894370  83.6540920   6.9070660
  59.9565290  81.7791410   3.7367670  59.6560830  81.6556380   4.6371580
  59.8502780  80.9200000   3.3283400  55.8493580  84.3152990   8.8147330
  55.4124570  84.4953790   9.6471480  56.4171260  85.0727610   8.6729050
  71.4855760  83.8169990  13.1024640  70.8857750  83.8762550  12.3588560
  71.6149660  82.8774970  13.2321490  55.6818010  76.8273220   5.1736210
  55.0266850  76.5584860   4.5295910  56.5195960  76.7177700   4.7238190
  73.1873640  79.1585390   5.7870480  73.5582470  78.3752710   5.3806450
  73.8275570  79.8474490   5.6087780  70.1707400  80.5421970  11.2000800
  69.3567240  80.9719130  11.4626590  70.5781600  81.1540380  10.5869850
  72.1298180  76.5338650   3.0930500  71.7541780  75.7666580   2.6611790
  71.4001300  76.9161350   3.5805430  56.7193940  77.2125790   9.7139550
  57.0866980  77.1253190  10.5935570  56.1504760  76.4492340   9.6146410
  71.5197800  75.6810170  12.7270020  71.2883890  75.4522920  11.8267970
  71.7802350  76.6009720  12.6814910  56.2709940  74.1234880  13.6197970
  55.3765990  74.0901640  13.9591680  56.8107490  74.3221670  14.3849220
  69.9585870  70.9066600  15.5049720  70.8356050  70.9150000  15.8883720
  69.9706710  70.1697440  14.8942070  71.4049140  74.7596140   6.3937740
  71.9286620  74.2658790   5.7627910  71.9908560  74.8946500   7.1385310
  71.5838860  74.8436010   9.9157290  70.6341570  74.8099550  10.0302280
  71.7651870  75.7536120   9.6807060  70.8949110  74.0169490   2.3330150
  71.3908230  73.7840360   3.1179030  70.6965180  73.1781330   1.9167790
  56.7749650  68.3983210   7.9681190  57.4225840  67.8480590   7.5276350
  57.1951490  68.6526360   8.7897000  72.3236270  72.6530440   4.8667830
  72.2135550  72.4986480   5.8050100  73.0843860  72.1251380   4.6243240
  70.6701990  68.5924570  11.3250830  71.3074210  69.2058710  11.6910020
  70.8176880  68.6285230  10.3800060  70.2283450  85.2940570   4.7269070
  70.8242520  84.9725140   4.0503490  70.4861600  84.8212390   5.5182340
  56.5281650  68.5538880  10.7106510  56.1796470  69.0102700  11.4764690
  56.1969350  67.6596010  10.7928940  58.1346020  81.7258480  14.8759700
  58.0915650  81.3551390  15.7574160  58.2657030  82.6636050  15.0161520
  61.8352050  83.2818070  10.4769420  61.5943410  83.5492630   9.5899940
  62.7754690  83.4523800  10.5320280  64.0406470  69.7450760  14.2325930
  63.9795360  70.3372590  14.9821340  64.9806850  69.6376720  14.0876190
  66.6781030  69.4020820  13.8718220  67.2921440  69.7200110  13.2099300
  67.2230590  68.9169410  14.4914080  73.0956210  85.3012450  11.2780060
  72.6014490  85.6981320  10.5607190  72.4869500  84.6761660  11.6717340
  57.2002290  68.0815080  13.9857280  57.7485280  67.9003130  13.2223390
  57.2657600  67.2909190  14.5213590  57.9734050  84.6720730  11.9957480
  57.3794370  84.5405430  12.7347520  57.9657890  83.8358870  11.5299580
  67.4189070  67.9652960  10.1987510  66.5448910  68.2988070   9.9960440
  67.3099820  67.4926140  11.0239380  68.3261050  70.1723830  11.5829230
  67.9974410  69.3575590  11.2030960  69.2743350  70.1293640  11.4594920
  70.7795660  85.9435870   8.5566800  70.3198630  86.6951680   8.1824820
  70.1508120  85.2242340   8.4981600  57.6046280  82.0379110  10.9465520
  56.8780340  81.4184400  10.8791470  57.6655430  82.4319720  10.0763600
  61.2091380  84.2524110   7.7314930  61.7256400  83.6411470   7.2063190
  61.8588760  84.7552890   8.2225940  63.9486880  85.1432600   8.5583910
  64.2364690  84.8886900   7.6816920  64.4610100  84.5909960   9.1489480
  65.1663890  68.8822800   9.1380420  64.3835680  69.3568300   9.4177180
  64.8726820  67.9777630   9.0293600  69.7184960  69.5845900   7.1829510
  70.1593050  69.5291000   6.3351110  69.4492550  70.5003910   7.2539690
  71.5823530  69.2161140   5.1938330  71.5211930  68.2722360   5.0469350
  72.3615560  69.3241230   5.7391790  55.8876280  85.3553500   4.1562280
  55.7198320  84.7224180   4.8544170  55.0210790  85.5612900   3.8056470
  63.0518110  71.3009550   4.6496450  62.2392620  70.9266440   4.3092330
  63.5559750  70.5454630   4.9517640  67.5543090  67.9652000   5.8879520
  68.1572460  68.5372210   6.3628040  66.8136080  68.5291440   5.6653420
  61.0767290  69.4509470   3.2541500  60.4470030  68.7496780   3.4211630
  60.5372430  70.2113600   3.0374660  64.0159240  86.0648700  15.9252110
  64.9426550  85.8292970  15.9688070  64.0009670  86.8920700  15.4438140
  72.2504300  85.6074270   2.9226360  72.4256490  84.9212010   2.2787280
  71.5525870  86.1321320   2.5303030  61.2022850  68.7293450  15.6893990
  60.9207120  69.2327050  14.9254810  61.5842550  67.9315200  15.3236120
  67.8038310  68.1447030  16.2674460  67.6903760  68.4641640  17.1625980
  68.6208050  68.5459540  15.9711740  70.5836800  85.2918560  15.7493150
  71.3762120  84.7967790  15.5419110  70.8769950  85.9708700  16.3568760
  66.7096460  57.3896010  99.2770140  66.6290510  56.4750620  99.0061850
  66.2960880  57.8863080  98.5709850  64.8414500  59.1675030 101.1579410
  64.0656600  58.6875470 101.4477980  65.4927430  58.4880680 100.9835570
  58.8580330  59.4794840 102.0355170  58.0265210  59.2243550 102.4351680
  59.4661310  59.5505610 102.7713090  68.8621930  63.5735220  99.9378540
  68.4003460  62.8022460 100.2665710  69.6747480  63.6001290 100.4430990
  58.8381590  63.5134930 102.2313190  59.1409630  62.6232670 102.0523410
  59.5825180  64.0705150 102.0035440  57.2672280  54.4396730  95.8197560
  56.3788980  54.7812700  95.7177440  57.5513470  54.2397050  94.9278390
  55.2305290  57.0402380 101.7037260  55.8021400  56.2724580 101.7040900
  55.2306830  57.3391140 100.7943870  65.0885240  65.8593230  99.5582530
  64.4696680  66.3150730  98.9876970  65.9437020  66.0144690  99.1572230
  64.2823490  61.8432220 101.1649570  64.2131770  60.9022160 101.0038700
  65.0443350  61.9333630 101.7372140  56.4730160  52.4486740 103.4906190
  56.2933000  51.5512490 103.7708950  56.0710240  52.9958610 104.1653140
  65.3128660  54.6502600 101.3918500  65.6893480  53.7774480 101.2792170
  65.2148170  54.9861300 100.5008940  59.4433670  53.0228230  96.8535940
  59.5500420  53.9231960  97.1604700  58.5326030  52.9746200  96.5630590
  69.0952780  52.1453040  98.3246840  69.9162400  51.6549610  98.3672320
  69.1286860  52.7350700  99.0778680  57.0916830  54.9447240 102.0988530
  57.7726940  55.2085610 102.7175930  56.7764880  54.1048110 102.4326540
  61.2841400  55.9914600 101.1861120  61.7919620  56.4895570 101.8266140
  61.8154640  55.2149800 101.0100480  73.3852330  54.1619790 104.8890470
  72.6804500  54.5501500 104.3705580  73.6510250  54.8570080 105.4911400
  59.5677500  50.6313160 105.4524540  59.5695940  51.1485550 104.6470440
  58.7381810  50.1543340 105.4294470  65.9548590  60.7432470  96.9514440
  65.3365860  61.2081920  96.3877160  66.4671840  61.4359950  97.3683950
  60.8180350  60.2708340 103.6298040  60.4849730  60.8977260 104.2719110
  60.9947030  60.7970220 102.8499710  69.3314260  54.0853420 101.0974380
  68.6269830  54.3738310 101.6777490  69.6926420  54.8953530 100.7373940
  59.2492830  52.3423120 103.4594990  59.5909640  53.1865170 103.1648860
  58.3108640  52.4906860 103.5760330  60.0299450  62.2389140 105.4447220
  60.6473450  62.9140220 105.1631670  59.1692570  62.6477120 105.3534720
  55.3231790  61.4289000  94.3254070  54.9459770  61.9176100  93.5938970
  55.5804860  62.1014280  94.9560600  70.9477040  63.7028550 103.3601860
  70.2640560  64.3727660 103.3518530  71.4871330  63.9009200 102.5946720
  72.4001180  53.5308210 101.4883590  71.4526090  53.5647190 101.6199020
  72.7251170  54.3447160 101.8732950  62.9320720  49.8305390  99.7839580
  63.2395700  49.2752280  99.0675080  62.0021420  49.9649850  99.6012570
  68.4835780  65.5472680 102.0747040  68.4962940  65.1434970 101.2069300
  67.9311000  66.3219970 101.9708470  69.7781200  62.2688900  97.1637210
  69.6677530  61.3263230  97.2886630  69.7749450  62.6304540  98.0499970
  67.8821220  60.4502520 103.4029650  68.2990010  60.2362630 102.5683110
  68.6061040  60.7075310 103.9738270  65.3201480  57.8954220  96.5199700
  64.3930760  57.8291600  96.7488170  65.4726300  58.8334350  96.4054940
  71.8283320  58.8489740 103.4945890  71.0001950  58.9182830 103.0196020
  72.4233800  59.4344050 103.0261720  69.3498770  59.4574520  97.0234950
  68.7311190  59.1194070  96.3761250  69.3323220  58.8134280  97.7314140
  68.7925330  55.6359060 104.4400760  68.3796510  56.4612770 104.6940750
  68.0601280  55.0504100 104.2477120  60.9258120  58.4218960  99.3019430
  60.5215120  57.7096210  98.8065330  61.0121240  58.0772200 100.1907470
  61.3939820  62.1086520 101.4658640  61.0968110  61.5031990 100.7866420
  62.3439640  62.1463830 101.3548000  59.6386740  55.1962170 103.0818470
  60.1901330  55.3057510 102.3071720  60.1530250  55.5699770 103.7973700
  69.4825430  65.6818390 105.1281740  69.0055990  66.4890580 104.9354350
  68.7987220  65.0296720 105.2807950  67.5263470  58.6961330  94.0307700
  67.9656750  57.8583760  93.8845520  68.2391890  59.3290730  94.1171840
  65.6358850  63.6357400  97.9988940  66.0754760  64.3781730  97.5844330
  65.5745740  63.8783970  98.9227900  71.1080610  49.9504140  92.3448740
  70.7953270  50.0430970  93.2447810  71.8693080  50.5285170  92.2946170
  57.6262750  57.3163940  96.8026080  57.5060350  58.0426030  96.1907350
  57.3163640  56.5466850  96.3253990  55.2648120  60.4879080 102.6094720
  55.3428540  60.6227850 101.6650440  55.8789800  59.7794970 102.8022840
  56.5095750  62.1879270  99.0200900  56.1023830  62.3293860  98.1654500
  57.4008760  61.9039430  98.8172110  68.3029030  66.6226520  95.3551950
  68.1430170  66.3329460  96.2533780  68.1375740  65.8466650  94.8197180
  60.7817410  66.4025050  97.1323570  60.6059890  65.4860590  96.9191370
  59.9273150  66.7612340  97.3721370  68.0055160  64.1314080  93.9149950
  67.3120320  64.1291370  93.2552230  68.7478020  63.7073400  93.4844120
  67.5705090  65.7576790  97.9898440  68.0262040  64.9766170  98.3037060
  67.9097610  66.4683610  98.5339620  55.3207640  61.5293250 105.1489180
  55.4838680  61.0598610 104.3308550  55.7860090  61.0216810 105.8138020
  60.0926410  50.6599010 100.1849750  59.6494560  51.4408550  99.8534270
  60.6511400  50.9828900 100.8920690  64.3796220  53.5267530 105.7885070
  63.9175590  53.7350550 106.6005010  63.9774330  52.7126880 105.4855740
  63.2085230  50.2809710  95.0655580  62.5839410  50.2769580  95.7908890
  63.1215350  49.4140670  94.6691550  62.1302310  51.2046340 102.0439350
  62.4274640  52.1109170 101.9631370  62.6787870  50.7165120 101.4298920
  59.8840630  55.7832580  97.9131000  59.6581550  55.5669750  98.8177620
  59.1033160  56.2161040  97.5676970  67.1138390  55.7895950  96.5121650
  66.5147280  56.5131750  96.3285270  67.6618000  55.7272730  95.7298100
  65.7203260  54.4259490  98.5424930  66.1132830  54.7431690  97.7293620
  66.0820110  53.5471370  98.6569450  54.7567430  51.0160290 100.7655130
  54.4680480  51.5863150 101.4780110  55.5013190  50.5364740 101.1286360
  66.3058400  57.0165240 102.6375710  65.5739520  57.5252050 102.9865810
  65.9082740  56.1995220 102.3364490  62.7435790  53.6919440 101.0428200
  62.7471850  53.2509390 100.1932740  63.6386910  54.0136770 101.1500020
  58.5938170  53.5745930 100.0022410  58.2538220  54.0521160 100.7589460
  57.8315490  53.1211050  99.6423510  62.8055940  54.6931520  94.0334960
  62.9268760  54.6518000  94.9820780  62.4204450  55.5555670  93.8781690
  66.7684310  52.4698920 102.0498650  66.7857050  52.9207570 102.8940500
  66.5199890  51.5704560 102.2632090  63.0443760  57.7521220 102.7893610
  63.4113890  57.2779790 103.5354950  62.8548820  58.6262790 103.1301950
  55.9084250  52.4964910  98.9187080  55.6231170  52.1320580  99.7565700
  55.8463110  51.7645370  98.3050220  60.8343130  56.7929860 105.1077820
  60.5300200  57.6721840 105.3328180  61.7889590  56.8529650 105.1435260
  59.3624920  60.9990850  95.7044670  58.5887180  60.4588470  95.5443390
  60.0919550  60.4797460  95.3662430  70.1212900  59.9956210 101.4971060
  70.8412020  60.4911500 101.1067170  69.9194720  59.3174100 100.8524930
  65.5822840  51.3894170  95.6400450  64.7687450  50.8907340  95.5645760
  65.3884790  52.2292420  95.2236800  68.2971230  55.7613820  93.9362610
  69.1850850  56.0731050  93.7613950  68.2676320  54.8886070  93.5443190
  59.4062320  60.6671230  99.3423480  59.9240990  59.8639490  99.2880370
  58.9546340  60.6050370 100.1840310  64.2931820  61.9337510  94.6150780
  64.6347520  62.6779740  94.1194100  63.4644530  62.2468630  94.9775610
  70.5685500  57.0725660  93.4042470  70.4849220  57.5039880  92.5538910
  71.2879690  57.5324010  93.8369290  71.6459640  59.5293180 106.4812440
  70.9207830  60.1221960 106.2841830  72.1735100  59.5216720 105.6825810
  71.5972750  63.9267920  96.1324600  70.9548910  63.2723540  96.4068320
  71.2103410  64.3323010  95.3565270  67.1759230  61.2553350  99.9796290
  67.5283050  60.6581480  99.3197660  66.2921560  60.9297580 100.1504540
  63.2622510  62.0151040  97.3866700  63.9493640  62.5620250  97.7674290
  62.4754930  62.5591770  97.4216310  55.4014910  57.6323860  92.8783780
  56.2709760  57.9148660  93.1619700  54.9105230  58.4459730  92.7632590
  62.5649720  59.0197070  96.9992060  63.0212500  59.8302320  97.2252250
  62.2137930  58.7020210  97.8310550  64.8682330  64.5303410 104.2284360
  65.5124550  64.7362790 104.9057780  65.2311770  63.7691810 103.7755210
  58.4661500  49.3634720  97.4714580  58.3376130  49.3552620  98.4199500
  57.6423520  49.7017810  97.1205590  66.1414410  62.5335760 102.9461810
  66.7836640  61.8328920 103.0593980  66.6663760  63.3134200 102.7658700
  69.9870130  62.8184380  92.6700950  69.7607710  62.1014820  93.2625590
  69.5966330  62.5696820  91.8322700  55.7686160  66.8451240  93.4445410
  56.1283800  67.4440580  92.7902680  55.6278500  67.3911130  94.2180440
  69.5686380  60.7356320  94.3315110  69.2808080  61.1969010  95.1192990
  70.3638550  60.2754090  94.5999330  61.7854780  64.2282440  94.2619080
  61.7764880  64.9612130  93.6463590  60.8653140  63.9814020  94.3546040
  57.3861420  59.4497330  95.0065840  56.7789370  60.1896230  95.0161140
  57.8610770  59.5396690  94.1804040  66.9594210  53.6148150 104.6822730
  67.3275030  52.7943360 105.0102300  66.0992410  53.6750040 105.0978380
  70.3256240  52.5705090  95.4910290  69.6969400  52.6750760  94.7768520
  69.8308160  52.7901870  96.2804170  64.7714380  64.2910680  92.9244270
  64.8726360  64.0874670  91.9946250  63.8716120  64.0368960  93.1292050
  62.2940270  54.8491040  96.9068170  61.5856420  55.3177380  97.3481780
  62.5784750  54.1913050  97.5413360  63.9196200  56.2687740 104.9060700
  64.4181450  56.7433560 105.5712550  64.0619150  55.3451260 105.1130730
  66.3255700  51.5741700  98.3463960  66.2023480  51.5927830  97.3973470
  67.2740260  51.6220640  98.4662360  63.4132490  66.8097000  97.6191940
  63.6673990  66.7718390  96.6971310  62.4644970  66.6830330  97.6120190
  71.1263060  52.4855700 105.7489090  70.6236660  53.2261100 106.0882900
  71.9419720  52.8739700 105.4325880  69.4185070  57.7288880  99.1950450
  68.4775210  57.7439110  99.3698140  69.7329140  56.9424840  99.6410750
  58.0913470  56.8433550  93.4387300  58.1717060  55.8961060  93.5504700
  58.9833220  57.1740430  93.5447960  71.4210650  64.8997730 100.8704710
  71.5458070  65.7228900 101.3428520  72.2876210  64.6888460 100.5228860
  58.8928180  66.9928940 100.5421840  59.6290660  66.4444400 100.8130410
  59.2769100  67.8584950 100.4027830  55.7773660  63.0602510  96.4163350
  54.8513440  63.3023650  96.4068760  56.2430090  63.8876770  96.2948100
  62.0030490  66.1659250  92.3647410  62.7959100  66.4548080  91.9129200
  61.4834840  65.7351420  91.6859890  71.0560660  65.3929380  93.7884150
  70.7702170  64.9794520  92.9738330  70.8580210  66.3217090  93.6684670
  62.5207890  61.3862660  92.2289760  62.4158530  60.7715010  92.9551140
  62.3532110  60.8628550  91.4452770  65.7610620  60.4482690  92.8331750
  65.2120720  60.8951990  93.4774490  66.3829880  59.9431940  93.3569420
  61.4285740  59.4073610  94.7297050  61.8502160  59.2413480  95.5728440
  61.5536580  58.5973840  94.2352190  63.9413380  58.4311220  91.9774150
  64.4619040  57.7160240  91.6115300  64.5881780  59.0697090  92.2774660
  62.8446900  50.9105770 104.6492710  62.3964200  50.9330030 103.8038260
  62.2112100  50.5124790 105.2463010  63.2506450  59.8060100 105.2705150
  63.6694560  60.6492830 105.0981390  62.3315080  59.9432140 105.0411930
  67.9258250  58.0913470 105.2305500  67.3993470  58.6156090 104.6270640
  68.2689590  58.7240860 105.8615230  61.1013870  66.1113110 106.3862880
  60.5634960  66.8359170 106.0671580  61.3547830  65.6343450 105.5960220
  67.8032950  50.2915070  94.2042090  68.0835240  49.4482970  94.5601510
  67.0298680  50.5238180  94.7180840  64.5061410  66.5122830  94.2675890
  65.4012200  66.8507800  94.2894650  64.5379040  65.7902240  93.6400170
  58.1457570  61.8849880  92.4962890  58.5832440  62.4279550  93.1520470
  58.6305300  61.0596830  92.5059230  55.3603370  64.6738910  99.9483150
  55.6906380  63.8059970  99.7161790  55.7894370  64.8797430 100.7788110
  59.9565290  63.0047920  97.6085120  59.6560830  62.8812890  98.5089030
  59.8502780  62.1456510  97.2000850  55.8493580  65.5409500 102.6864780
  55.4124570  65.7210300 103.5188930  56.4171260  66.2984120 102.5446500
  72.7257210  62.7844320  92.3111800  71.8950170  62.8520970  92.7819030
  72.9029040  63.6748440  92.0078660  72.1813670  59.5291800  94.8146000
  72.9432580  60.0988450  94.9205690  72.1968040  58.9619000  95.5854310
  55.6818010  58.0529730  99.0453660  55.0266850  57.7841370  98.4013360
  56.5195960  57.9434210  98.5955640  73.1873640  60.3841900  99.6587930
  73.5582470  59.6009220  99.2523900  73.8275570  61.0731000  99.4805230
  70.1707400  61.7678480 105.0718250  69.3567240  62.1975640 105.3344040
  70.5781600  62.3796890 104.4587300  72.2332840  59.8226170  91.9718520
  72.5081680  60.7305050  91.8437740  72.0443580  59.7588700  92.9080510
  68.6308450  52.8471020  93.2672150  69.0493330  52.6602000  92.4268810
  68.3244510  51.9950070  93.5775080  72.1298180  57.7595160  96.9647950
  71.7541780  56.9923090  96.5329240  71.4001300  58.1417860  97.4522880
  56.7193940  58.4382300 103.5857000  57.0866980  58.3509700 104.4653020
  56.1504760  57.6748850 103.4863860  71.5197800  56.9066680 106.5987470
  71.2883890  56.6779430 105.6985420  71.7802350  57.8266230 106.5532360
  54.8956090  55.2628660  94.9878990  53.9920170  55.5258860  94.8130650
  55.3796710  55.5339830  94.2078950  71.4049140  55.9852650 100.2655190
  71.9286620  55.4915300  99.6345360  71.9908560  56.1203010 101.0102760
  71.5838860  56.0692520 103.7874740  70.6341570  56.0356060 103.9019730
  71.7651870  56.9792630 103.5524510  70.8949110  55.2426000  96.2047600
  71.3908230  55.0096870  96.9896480  70.6965180  54.4037840  95.7885240
  56.7749650  49.6239720 101.8398640  57.4225840  49.0737100 101.3993800
  57.1951490  49.8782870 102.6614450  72.3236270  53.8786950  98.7385280
  72.2135550  53.7242990  99.6767550  73.0843860  53.3507890  98.4960690
  70.6701990  49.8181080 105.1968280  71.3074210  50.4315220 105.5627470
  70.8176880  49.8541740 104.2517510  73.2126540  51.7094870  91.9791420
  74.1375850  51.5776050  91.7709710  73.1902330  51.7887690  92.9327870
  73.2865030  52.4805530  94.6048130  72.4916530  52.4150650  95.1341040
  73.4908310  53.4156170  94.5933480  70.2283450  66.5197080  98.5986520
  70.8242520  66.1981650  97.9220940  70.4861600  66.0468900  99.3899790
  56.5281650  49.7795390 104.5823960  56.1796470  50.2359210 105.3482140
  56.1969350  48.8852520 104.6646390  61.8352050  64.5074580 104.3486870
  61.5943410  64.7749140 103.4617390  62.7754690  64.6780310 104.4037730
  73.0956210  66.5268960 105.1497510  72.6014490  66.9237830 104.4324640
  72.4869500  65.9018170 105.5434790  57.9734050  65.8977240 105.8674930
  57.3794370  65.7661940 106.6064970  57.9657890  65.0615380 105.4017030
  67.4189070  49.1909470 104.0704960  66.5448910  49.5244580 103.8677890
  67.3099820  48.7182650 104.8956830  68.3261050  51.3980340 105.4546680
  67.9974410  50.5832100 105.0748410  69.2743350  51.3550150 105.3312370
  70.7795660  67.1692380 102.4284250  70.3198630  67.9208190 102.0542270
  70.1508120  66.4498850 102.3699050  57.6046280  63.2635620 104.8182970
  56.8780340  62.6440910 104.7508920  57.6655430  63.6576230 103.9481050
  61.2091380  65.4780620 101.6032380  61.7256400  64.8667980 101.0780640
  61.8588760  65.9809400 102.0943390  63.9486880  66.3689110 102.4301360
  64.2364690  66.1143410 101.5534370  64.4610100  65.8166470 103.0206930
  65.1663890  50.1079310 103.0097870  64.3835680  50.5824810 103.2894630
  64.8726820  49.2034140 102.9011050  69.7184960  50.8102410 101.0546960
  70.1593050  50.7547510 100.2068560  69.4492550  51.7260420 101.1257140
  71.5823530  50.4417650  99.0655780  71.5211930  49.4978870  98.9186800
  72.3615560  50.5497740  99.6109240  55.8876280  66.5810010  98.0279730
  55.7198320  65.9480690  98.7261620  55.0210790  66.7869410  97.6773920
  63.0518110  52.5266060  98.5213900  62.2392620  52.1522950  98.1809780
  63.5559750  51.7711140  98.8235090  67.5543090  49.1908510  99.7596970
  68.1572460  49.7628720 100.2345490  66.8136080  49.7547950  99.5370870
  70.6977690  49.5930070  95.0337250  70.8928320  50.4913520  95.3004680
  69.9107560  49.3617150  95.5270200  57.4938980  65.2743240  95.4729870
  56.9686600  65.6551270  94.7691830  57.4183560  65.8994010  96.1939580
  61.0767290  50.6765980  97.1258950  60.4470030  49.9753290  97.2929080
  60.5372430  51.4370110  96.9092110  72.2504300  66.8330780  96.7943810
  72.4256490  66.1468520  96.1504730  71.5525870  67.3577830  96.4020480
  60.0931950  67.2225620  94.3479120  60.8250770  66.9384900  93.8003010
  60.3525620  66.9838900  95.2378500  59.2546740  63.3390350  94.3525450
  58.6255620  63.8075450  94.9011280  59.3694570  62.4939570  94.7871640
  73.3852330  54.1619790  86.1146980  72.6804500  54.5501500  85.5962090
  73.6510250  54.8570080  86.7167910  70.9477040  63.7028550  84.5858370
  70.2640560  64.3727660  84.5775040  71.4871330  63.9009200  83.8203230
  68.4835780  65.5472680  83.3003550  68.4962940  65.1434970  82.4325810
  67.9311000  66.3219970  83.1964980  67.8821220  60.4502520  84.6286160
  68.2990010  60.2362630  83.7939620  68.6061040  60.7075310  85.1994780
  71.8283320  58.8489740  84.7202400  71.0001950  58.9182830  84.2452530
  72.4233800  59.4344050  84.2518230  68.7925330  55.6359060  85.6657270
  68.3796510  56.4612770  85.9197260  68.0601280  55.0504100  85.4733630
  69.4825430  65.6818390  86.3538250  69.0055990  66.4890580  86.1610860
  68.7987220  65.0296720  86.5064460  60.4858250  61.8468210  89.3422950
  59.5886780  62.0708180  89.5896350  60.5111120  61.9703150  88.3934350
  61.1109820  64.6603230  90.1265470  61.0825250  65.0646180  89.2593900
  60.9474790  63.7313590  89.9637070  73.0624640  65.4430330  91.4229640
  73.5384360  65.9213220  92.1018720  73.6831800  65.3747820  90.6975140
  72.4657890  62.6343180  88.5829650  72.5920950  62.3955060  87.6646830
  72.5079270  61.8027720  89.0551730  66.3274630  66.3371180  87.1524460
  66.8419300  66.2479190  87.9546890  65.4843710  66.6830880  87.4452370
  72.3181900  54.6875640  89.5479390  71.7026170  55.1955310  89.0194850
  71.9978320  53.7873970  89.4905330  69.3800730  54.7476480  88.1438240
  68.5294320  54.4482230  88.4647310  69.2202520  54.9918490  87.2322060
  67.1138390  55.7895950  77.7378160  66.5147280  56.5131750  77.5541780
  67.6618000  55.7272730  76.9554610  66.3058400  57.0165240  83.8632220
  65.5739520  57.5252050  84.2122320  65.9082740  56.1995220  83.5621000
  70.1955060  49.8831100  89.1141540  70.5200830  49.1520760  89.6399520
  70.2311570  49.5644740  88.2122530  56.8946620  60.9044680  88.5341500
  56.5101410  60.2638350  89.1324460  57.2058810  61.6080800  89.1036230
  70.1212900  59.9956210  82.7227570  70.8412020  60.4911500  82.3323680
  69.9194720  59.3174100  82.0781440  65.5031700  60.0665270  88.6096570
  65.4369010  59.1460940  88.3554160  64.8736840  60.1640710  89.3241210
  68.2971230  55.7613820  75.1619120  69.1850850  56.0731050  74.9870460
  68.2676320  54.8886070  74.7699700  65.4348430  62.8885840  88.3600370
  65.4492970  61.9566800  88.1419280  64.7273530  62.9745600  88.9990140
  70.5685500  57.0725660  74.6298980  70.4849220  57.5039880  73.7795420
  71.2879690  57.5324010  75.0625800  71.6459640  59.5293180  87.7068950
  70.9207830  60.1221960  87.5098340  72.1735100  59.5216720  86.9082320
  71.5972750  63.9267920  77.3581110  70.9548910  63.2723540  77.6324830
  71.2103410  64.3323010  76.5821780  64.8682330  64.5303410  85.4540870
  65.5124550  64.7362790  86.1314290  65.2311770  63.7691810  85.0011720
  69.9870130  62.8184380  73.8957460  69.7607710  62.1014820  74.4882100
  69.5966330  62.5696820  73.0579210  67.9152030  63.3330660  87.3754380
  68.2508270  63.9197350  88.0532300  66.9952370  63.2023370  87.6052170
  55.7528020  65.1106100  89.1444320  55.8619140  64.1700840  89.0039710
  55.1008580  65.3760850  88.4958050  63.7440610  63.3821990  90.5442440
  63.4237480  62.6631230  91.0888130  63.0698970  64.0577060  90.6178500
  71.1263060  52.4855700  86.9745600  70.6236660  53.2261100  87.3139410
  71.9419720  52.8739700  86.6582390  69.4185070  57.7288880  80.4206960
  68.4775210  57.7439110  80.5954650  69.7329140  56.9424840  80.8667260
  71.4210650  64.8997730  82.0961220  71.5458070  65.7228900  82.5685030
  72.2876210  64.6888460  81.7485370  57.8986460  66.1775010  90.9563930
  58.6999190  66.4987060  91.3699330  57.3838280  65.8170590  91.6783840
  66.7351090  62.2854880  90.9039340  66.1289250  62.3086480  90.1635090
  66.4305200  61.5537920  91.4406590  68.1651460  66.0135170  89.5148750
  69.1173210  65.9293190  89.4648990  68.0179680  66.6776880  90.1882540
  71.0560660  65.3929380  75.0140660  70.7702170  64.9794520  74.1994840
  70.8580210  66.3217090  74.8941180  55.6184270  58.6648470  89.8999980
  56.1223290  58.0855750  90.4716210  54.8791690  58.9488700  90.4376350
  62.6722210  60.0719460  89.4335500  61.9067880  60.6404460  89.3490170
  62.8538170  59.7795670  88.5403730  69.8145560  61.8024790  89.9910520
  70.5555030  62.1400550  89.4877980  69.0518240  61.9716850  89.4380290
  68.4891220  59.8539620  88.5265730  68.9032240  60.0084700  89.3756150
  67.5542220  59.9794840  88.6891510  68.9613390  57.1935780  90.5304880
  69.5434160  56.4388100  90.4425360  69.1375160  57.7243220  89.7536360
  67.9258250  58.0913470  86.4562010  67.3993470  58.6156090  85.8527150
  68.2689590  58.7240860  87.0871740  61.1013870  66.1113110  87.6119390
  60.5634960  66.8359170  87.2928090  61.3547830  65.6343450  86.8216730
  63.9576080  67.3464320  87.8706040  63.8834780  68.2499460  88.1778410
  63.0554920  67.0276220  87.8428110  71.4855760  65.0426500  88.1998600
  70.8857750  65.1019060  87.4562520  71.6149660  64.1031480  88.3295450
  72.7257210  62.7844320  73.5368310  71.8950170  62.8520970  74.0075540
  72.9029040  63.6748440  73.2335170  72.1813670  59.5291800  76.0402510
  72.9432580  60.0988450  76.1462200  72.1968040  58.9619000  76.8110820
  73.1873640  60.3841900  80.8844440  73.5582470  59.6009220  80.4780410
  73.8275570  61.0731000  80.7061740  70.1707400  61.7678480  86.2974760
  69.3567240  62.1975640  86.5600550  70.5781600  62.3796890  85.6843810
  72.2332840  59.8226170  73.1975030  72.5081680  60.7305050  73.0694250
  72.0443580  59.7588700  74.1337020  68.6308450  52.8471020  74.4928660
  69.0493330  52.6602000  73.6525320  68.3244510  51.9950070  74.8031590
  72.1298180  57.7595160  78.1904460  71.7541780  56.9923090  77.7585750
  71.4001300  58.1417860  78.6779390  71.5197800  56.9066680  87.8243980
  71.2883890  56.6779430  86.9241930  71.7802350  57.8266230  87.7788870
  69.9585870  52.1323110  90.6023680  70.8356050  52.1406510  90.9857680
  69.9706710  51.3953950  89.9916030  71.4049140  55.9852650  81.4911700
  71.9286620  55.4915300  80.8601870  71.9908560  56.1203010  82.2359270
  71.5838860  56.0692520  85.0131250  70.6341570  56.0356060  85.1276240
  71.7651870  56.9792630  84.7781020  70.8949110  55.2426000  77.4304110
  71.3908230  55.0096870  78.2152990  70.6965180  54.4037840  77.0141750
  72.3236270  53.8786950  79.9641790  72.2135550  53.7242990  80.9024060
  73.0843860  53.3507890  79.7217200  73.2126540  51.7094870  73.2047930
  74.1375850  51.5776050  72.9966220  73.1902330  51.7887690  74.1584380
  73.2865030  52.4805530  75.8304640  72.4916530  52.4150650  76.3597550
  73.4908310  53.4156170  75.8189990  70.2283450  66.5197080  79.8243030
  70.8242520  66.1981650  79.1477450  70.4861600  66.0468900  80.6156300
  58.1346020  62.9514990  89.9733660  58.0915650  62.5807900  90.8548120
  58.2657030  63.8892560  90.1135480  73.0956210  66.5268960  86.3754020
  72.6014490  66.9237830  85.6581150  72.4869500  65.9018170  86.7691300
  70.7795660  67.1692380  83.6540760  70.3198630  67.9208190  83.2798780
  70.1508120  66.4498850  83.5955560  64.0159240  67.2905210  91.0226070
  64.9426550  67.0549480  91.0662030  64.0009670  68.1177210  90.5412100
  72.2504300  66.8330780  78.0200320  72.4256490  66.1468520  77.3761240
  71.5525870  67.3577830  77.6276990  67.8038310  49.3703540  91.3648420
  67.6903760  49.6898150  92.2599940  68.6208050  49.7716050  91.0685700
  70.5836800  66.5175070  90.8467110  71.3762120  66.0224300  90.6393070
  70.8769950  67.1965210  91.4542720  66.7096460  57.3896010  61.7283160
  66.6290510  56.4750620  61.4574870  66.2960880  57.8863080  61.0222870
  64.8414500  59.1675030  63.6092430  64.0656600  58.6875470  63.8991000
  65.4927430  58.4880680  63.4348590  58.8580330  59.4794840  64.4868190
  58.0265210  59.2243550  64.8864700  59.4661310  59.5505610  65.2226110
  68.8621930  63.5735220  62.3891560  68.4003460  62.8022460  62.7178730
  69.6747480  63.6001290  62.8944010  58.8381590  63.5134930  64.6826210
  59.1409630  62.6232670  64.5036430  59.5825180  64.0705150  64.4548460
  57.2672280  54.4396730  58.2710580  56.3788980  54.7812700  58.1690460
  57.5513470  54.2397050  57.3791410  65.0885240  65.8593230  62.0095550
  64.4696680  66.3150730  61.4389990  65.9437020  66.0144690  61.6085250
  64.2823490  61.8432220  63.6162590  64.2131770  60.9022160  63.4551720
  65.0443350  61.9333630  64.1885160  65.3128660  54.6502600  63.8431520
  65.6893480  53.7774480  63.7305190  65.2148170  54.9861300  62.9521960
  59.4433670  53.0228230  59.3048960  59.5500420  53.9231960  59.6117720
  58.5326030  52.9746200  59.0143610  69.0952780  52.1453040  60.7759860
  69.9162400  51.6549610  60.8185340  69.1286860  52.7350700  61.5291700
  57.0916830  54.9447240  64.5501550  57.7726940  55.2085610  65.1688950
  56.7764880  54.1048110  64.8839560  61.2841400  55.9914600  63.6374140
  61.7919620  56.4895570  64.2779160  61.8154640  55.2149800  63.4613500
  73.3852330  54.1619790  67.3403490  72.6804500  54.5501500  66.8218600
  73.6510250  54.8570080  67.9424420  65.9548590  60.7432470  59.4027460
  65.3365860  61.2081920  58.8390180  66.4671840  61.4359950  59.8196970
  60.8180350  60.2708340  66.0811060  60.4849730  60.8977260  66.7232130
  60.9947030  60.7970220  65.3012730  69.3314260  54.0853420  63.5487400
  68.6269830  54.3738310  64.1290510  69.6926420  54.8953530  63.1886960
  60.0299450  62.2389140  67.8960240  60.6473450  62.9140220  67.6144690
  59.1692570  62.6477120  67.8047740  55.3231790  61.4289000  56.7767090
  54.9459770  61.9176100  56.0451990  55.5804860  62.1014280  57.4073620
  70.9477040  63.7028550  65.8114880  70.2640560  64.3727660  65.8031550
  71.4871330  63.9009200  65.0459740  72.4001180  53.5308210  63.9396610
  71.4526090  53.5647190  64.0712040  72.7251170  54.3447160  64.3245970
  62.9320720  49.8305390  62.2352600  63.2395700  49.2752280  61.5188100
  62.0021420  49.9649850  62.0525590  68.4835780  65.5472680  64.5260060
  68.4962940  65.1434970  63.6582320  67.9311000  66.3219970  64.4221490
  69.7781200  62.2688900  59.6150230  69.6677530  61.3263230  59.7399650
  69.7749450  62.6304540  60.5012990  67.8821220  60.4502520  65.8542670
  68.2990010  60.2362630  65.0196130  68.6061040  60.7075310  66.4251290
  65.3201480  57.8954220  58.9712720  64.3930760  57.8291600  59.2001190
  65.4726300  58.8334350  58.8567960  65.3070560  54.1671220  55.9679880
  64.3674230  54.3285180  56.0532340  65.6253820  54.8856900  55.4215870
  71.8283320  58.8489740  65.9458910  71.0001950  58.9182830  65.4709040
  72.4233800  59.4344050  65.4774740  69.3498770  59.4574520  59.4747970
  68.7311190  59.1194070  58.8274270  69.3323220  58.8134280  60.1827160
  68.7925330  55.6359060  66.8913780  68.3796510  56.4612770  67.1453770
  68.0601280  55.0504100  66.6990140  60.9258120  58.4218960  61.7532450
  60.5215120  57.7096210  61.2578350  61.0121240  58.0772200  62.6420490
  61.3939820  62.1086520  63.9171660  61.0968110  61.5031990  63.2379440
  62.3439640  62.1463830  63.8061020  69.4825430  65.6818390  67.5794760
  69.0055990  66.4890580  67.3867370  68.7987220  65.0296720  67.7320970
  67.5263470  58.6961330  56.4820720  67.9656750  57.8583760  56.3358540
  68.2391890  59.3290730  56.5684860  65.6358850  63.6357400  60.4501960
  66.0754760  64.3781730  60.0357350  65.5745740  63.8783970  61.3740920
  71.1080610  49.9504140  54.7961760  70.7953270  50.0430970  55.6960830
  71.8693080  50.5285170  54.7459190  57.6262750  57.3163940  59.2539100
  57.5060350  58.0426030  58.6420370  57.3163640  56.5466850  58.7767010
  73.0624640  65.4430330  72.6486150  73.5384360  65.9213220  73.3275230
  73.6831800  65.3747820  71.9231650  55.2648120  60.4879080  65.0607740
  55.3428540  60.6227850  64.1163460  55.8789800  59.7794970  65.2535860
  56.5095750  62.1879270  61.4713920  56.1023830  62.3293860  60.6167520
  57.4008760  61.9039430  61.2685130  72.4657890  62.6343180  69.8086160
  72.5920950  62.3955060  68.8903340  72.5079270  61.8027720  70.2808240
  66.3274630  66.3371180  68.3780970  66.8419300  66.2479190  69.1803400
  65.4843710  66.6830880  68.6708880  68.3029030  66.6226520  57.8064970
  68.1430170  66.3329460  58.7046800  68.1375740  65.8466650  57.2710200
  60.7817410  66.4025050  59.5836590  60.6059890  65.4860590  59.3704390
  59.9273150  66.7612340  59.8234390  68.0055160  64.1314080  56.3662970
  67.3120320  64.1291370  55.7065250  68.7478020  63.7073400  55.9357140
  67.5705090  65.7576790  60.4411460  68.0262040  64.9766170  60.7550080
  67.9097610  66.4683610  60.9852640  72.3181900  54.6875640  70.7735900
  71.7026170  55.1955310  70.2451360  71.9978320  53.7873970  70.7161840
  60.0926410  50.6599010  62.6362770  59.6494560  51.4408550  62.3047290
  60.6511400  50.9828900  63.3433710  64.3796220  53.5267530  68.2398090
  63.9175590  53.7350550  69.0518030  63.9774330  52.7126880  67.9368760
  69.3800730  54.7476480  69.3694750  68.5294320  54.4482230  69.6903820
  69.2202520  54.9918490  68.4578570  66.4750440  56.2478230  71.4693540
  66.8003850  55.4141980  71.1295770  67.2630770  56.7706750  71.6171870
  63.2085230  50.2809710  57.5168600  62.5839410  50.2769580  58.2421910
  63.1215350  49.4140670  57.1204570  62.1302310  51.2046340  64.4952370
  62.4274640  52.1109170  64.4144390  62.6787870  50.7165120  63.8811940
  59.8840630  55.7832580  60.3644020  59.6581550  55.5669750  61.2690640
  59.1033160  56.2161040  60.0189990  67.1138390  55.7895950  58.9634670
  66.5147280  56.5131750  58.7798290  67.6618000  55.7272730  58.1811120
  65.7203260  54.4259490  60.9937950  66.1132830  54.7431690  60.1806640
  66.0820110  53.5471370  61.1082470  54.9437660  54.9580410  54.4270870
  54.8612330  55.9011170  54.5685860  54.5920720  54.8155320  53.5483220
  66.3058400  57.0165240  65.0888730  65.5739520  57.5252050  65.4378830
  65.9082740  56.1995220  64.7877510  62.7435790  53.6919440  63.4941220
  62.7471850  53.2509390  62.6445760  63.6386910  54.0136770  63.6013040
  58.5938170  53.5745930  62.4535430  58.2538220  54.0521160  63.2102480
  57.8315490  53.1211050  62.0936530  62.8055940  54.6931520  56.4847980
  62.9268760  54.6518000  57.4333800  62.4204450  55.5555670  56.3294710
  66.7684310  52.4698920  64.5011670  66.7857050  52.9207570  65.3453520
  66.5199890  51.5704560  64.7145110  61.8177440  57.0032660  55.8831280
  61.2494340  56.5550910  55.2567190  62.5266440  57.3625440  55.3496430
  70.1955060  49.8831100  70.3398050  70.5200830  49.1520760  70.8656030
  70.2311570  49.5644740  69.4379040  63.0443760  57.7521220  65.2406630
  63.4113890  57.2779790  65.9867970  62.8548820  58.6262790  65.5814970
  59.3624920  60.9990850  58.1557690  58.5887180  60.4588470  57.9956410
  60.0919550  60.4797460  57.8175450  70.1212900  59.9956210  63.9484080
  70.8412020  60.4911500  63.5580190  69.9194720  59.3174100  63.3037950
  65.5822840  51.3894170  58.0913470  64.7687450  50.8907340  58.0158780
  65.3884790  52.2292420  57.6749820  65.5031700  60.0665270  69.8353080
  65.4369010  59.1460940  69.5810670  64.8736840  60.1640710  70.5497720
  68.2971230  55.7613820  56.3875630  69.1850850  56.0731050  56.2126970
  68.2676320  54.8886070  55.9956210  59.4062320  60.6671230  61.7936500
  59.9240990  59.8639490  61.7393390  58.9546340  60.6050370  62.6353330
  64.2931820  61.9337510  57.0663800  64.6347520  62.6779740  56.5707120
  63.4644530  62.2468630  57.4288630  65.4348430  62.8885840  69.5856880
  65.4492970  61.9566800  69.3675790  64.7273530  62.9745600  70.2246650
  70.5685500  57.0725660  55.8555490  70.4849220  57.5039880  55.0051930
  71.2879690  57.5324010  56.2882310  71.6459640  59.5293180  68.9325460
  70.9207830  60.1221960  68.7354850  72.1735100  59.5216720  68.1338830
  71.5972750  63.9267920  58.5837620  70.9548910  63.2723540  58.8581340
  71.2103410  64.3323010  57.8078290  67.1759230  61.2553350  62.4309310
  67.5283050  60.6581480  61.7710680  66.2921560  60.9297580  62.6017560
  63.2622510  62.0151040  59.8379720  63.9493640  62.5620250  60.2187310
  62.4754930  62.5591770  59.8729330  55.4014910  57.6323860  55.3296800
  56.2709760  57.9148660  55.6132720  54.9105230  58.4459730  55.2145610
  62.5649720  59.0197070  59.4505080  63.0212500  59.8302320  59.6765270
  62.2137930  58.7020210  60.2823570  64.8682330  64.5303410  66.6797380
  65.5124550  64.7362790  67.3570800  65.2311770  63.7691810  66.2268230
  58.4661500  49.3634720  59.9227600  58.3376130  49.3552620  60.8712520
  57.6423520  49.7017810  59.5718610  66.1414410  62.5335760  65.3974830
  66.7836640  61.8328920  65.5107000  66.6663760  63.3134200  65.2171720
  69.9870130  62.8184380  55.1213970  69.7607710  62.1014820  55.7138610
  69.5966330  62.5696820  54.2835720  67.9152030  63.3330660  68.6010890
  68.2508270  63.9197350  69.2788810  66.9952370  63.2023370  68.8308680
  55.7686160  66.8451240  55.8958430  56.1283800  67.4440580  55.2415700
  55.6278500  67.3911130  56.6693460  69.5686380  60.7356320  56.7828130
  69.2808080  61.1969010  57.5706010  70.3638550  60.2754090  57.0512350
  61.7854780  64.2282440  56.7132100  61.7764880  64.9612130  56.0976610
  60.8653140  63.9814020  56.8059060  57.3861420  59.4497330  57.4578860
  56.7789370  60.1896230  57.4674160  57.8610770  59.5396690  56.6317060
  66.9594210  53.6148150  67.1335750  67.3275030  52.7943360  67.4615320
  66.0992410  53.6750040  67.5491400  70.3256240  52.5705090  57.9423310
  69.6969400  52.6750760  57.2281540  69.8308160  52.7901870  58.7317190
  64.7714380  64.2910680  55.3757290  64.8726360  64.0874670  54.4459270
  63.8716120  64.0368960  55.5805070  62.2940270  54.8491040  59.3581190
  61.5856420  55.3177380  59.7994800  62.5784750  54.1913050  59.9926380
  63.9196200  56.2687740  67.3573720  64.4181450  56.7433560  68.0225570
  64.0619150  55.3451260  67.5643750  66.3255700  51.5741700  60.7976980
  66.2023480  51.5927830  59.8486490  67.2740260  51.6220640  60.9175380
  63.4132490  66.8097000  60.0704960  63.6673990  66.7718390  59.1484330
  62.4644970  66.6830330  60.0633210  60.4975290  53.1576120  56.7331900
  61.3465820  53.5946270  56.6672090  60.1306560  53.4696380  57.5603960
  71.1263060  52.4855700  68.2002110  70.6236660  53.2261100  68.5395920
  71.9419720  52.8739700  67.8838900  69.4185070  57.7288880  61.6463470
  68.4775210  57.7439110  61.8211160  69.7329140  56.9424840  62.0923770
  59.3966710  59.4108480  55.2067430  60.1629980  59.2989840  55.7692860
  59.4741400  58.7146450  54.5544200  58.0913470  56.8433550  55.8900320
  58.1717060  55.8961060  56.0017720  58.9833220  57.1740430  55.9960980
  71.4210650  64.8997730  63.3217730  71.5458070  65.7228900  63.7941540
  72.2876210  64.6888460  62.9741880  58.8928180  66.9928940  62.9934860
  59.6290660  66.4444400  63.2643430  59.2769100  67.8584950  62.8540850
  55.7773660  63.0602510  58.8676370  54.8513440  63.3023650  58.8581780
  56.2430090  63.8876770  58.7461120  62.0030490  66.1659250  54.8160430
  62.7959100  66.4548080  54.3642220  61.4834840  65.7351420  54.1372910
  68.1651460  66.0135170  70.7405260  69.1173210  65.9293190  70.6905500
  68.0179680  66.6776880  71.4139050  71.0560660  65.3929380  56.2397170
  70.7702170  64.9794520  55.4251350  70.8580210  66.3217090  56.1197690
  62.5207890  61.3862660  54.6802780  62.4158530  60.7715010  55.4064160
  62.3532110  60.8628550  53.8965790  62.6722210  60.0719460  70.6592010
  61.9067880  60.6404460  70.5746680  62.8538170  59.7795670  69.7660240
  65.7610620  60.4482690  55.2844770  65.2120720  60.8951990  55.9287510
  66.3829880  59.9431940  55.8082440  69.8145560  61.8024790  71.2167030
  70.5555030  62.1400550  70.7134490  69.0518240  61.9716850  70.6636800
  61.4285740  59.4073610  57.1810070  61.8502160  59.2413480  58.0241460
  61.5536580  58.5973840  56.6865210  63.9413380  58.4311220  54.4287170
  64.4619040  57.7160240  54.0628320  64.5881780  59.0697090  54.7287680
  68.4891220  59.8539620  69.7522240  68.9032240  60.0084700  70.6012660
  67.5542220  59.9794840  69.9148020  68.9613390  57.1935780  71.7561390
  69.5434160  56.4388100  71.6681870  69.1375160  57.7243220  70.9792870
  62.8446900  50.9105770  67.1005730  62.3964200  50.9330030  66.2551280
  62.2112100  50.5124790  67.6976030  63.2506450  59.8060100  67.7218170
  63.6694560  60.6492830  67.5494410  62.3315080  59.9432140  67.4924950
  65.5870350  57.5376280  69.1056010  65.7066560  56.9417420  69.8450850
  66.4464350  57.5745970  68.6857310  67.9258250  58.0913470  67.6818520
  67.3993470  58.6156090  67.0783660  68.2689590  58.7240860  68.3128250
  60.3244640  55.4806840  54.1268230  60.1233700  54.6174200  54.4881570
  60.1536690  55.3940200  53.1889830  67.8032950  50.2915070  56.6555110
  68.0835240  49.4482970  57.0114530  67.0298680  50.5238180  57.1693860
  59.1227440  52.5807460  54.1146110  59.4253340  52.5874890  53.2065260
  59.8622030  52.2305320  54.6113770  62.3412370  51.5242080  55.1002310
  61.9934370  50.8466070  54.5204760  62.5425140  51.0631590  55.9145700
  64.5061410  66.5122830  56.7188910  65.4012200  66.8507800  56.7407670
  64.5379040  65.7902240  56.0913190  58.1457570  61.8849880  54.9475910
  58.5832440  62.4279550  55.6033490  58.6305300  61.0596830  54.9572250
  55.3603370  64.6738910  62.3996170  55.6906380  63.8059970  62.1674810
  55.7894370  64.8797430  63.2301130  59.9565290  63.0047920  60.0598140
  59.6560830  62.8812890  60.9602050  59.8502780  62.1456510  59.6513870
  55.8493580  65.5409500  65.1377800  55.4124570  65.7210300  65.9701950
  56.4171260  66.2984120  64.9959520  71.4855760  65.0426500  69.4255110
  70.8857750  65.1019060  68.6819030  71.6149660  64.1031480  69.5551960
  72.7257210  62.7844320  54.7624820  71.8950170  62.8520970  55.2332050
  72.9029040  63.6748440  54.4591680  72.1813670  59.5291800  57.2659020
  72.9432580  60.0988450  57.3718710  72.1968040  58.9619000  58.0367330
  55.6818010  58.0529730  61.4966680  55.0266850  57.7841370  60.8526380
  56.5195960  57.9434210  61.0468660  73.1873640  60.3841900  62.1100950
  73.5582470  59.6009220  61.7036920  73.8275570  61.0731000  61.9318250
  70.1707400  61.7678480  67.5231270  69.3567240  62.1975640  67.7857060
  70.5781600  62.3796890  66.9100320  72.2332840  59.8226170  54.4231540
  72.5081680  60.7305050  54.2950760  72.0443580  59.7588700  55.3593530
  68.6308450  52.8471020  55.7185170  69.0493330  52.6602000  54.8781830
  68.3244510  51.9950070  56.0288100  72.1298180  57.7595160  59.4160970
  71.7541780  56.9923090  58.9842260  71.4001300  58.1417860  59.9035900
  71.5197800  56.9066680  69.0500490  71.2883890  56.6779430  68.1498440
  71.7802350  57.8266230  69.0045380  69.9585870  52.1323110  71.8280190
  70.8356050  52.1406510  72.2114190  69.9706710  51.3953950  71.2172540
  54.8956090  55.2628660  57.4392010  53.9920170  55.5258860  57.2643670
  55.3796710  55.5339830  56.6591970  71.4049140  55.9852650  62.7168210
  71.9286620  55.4915300  62.0858380  71.9908560  56.1203010  63.4615780
  71.5838860  56.0692520  66.2387760  70.6341570  56.0356060  66.3532750
  71.7651870  56.9792630  66.0037530  57.4383300  54.3194200  55.3486390
  58.1475000  53.8977420  54.8633670  56.7223240  54.3869430  54.7169740
  57.0857460  50.3733530  54.3889040  57.8085590  50.9142470  54.7070260
  57.3581980  50.0996950  53.5130580  70.8949110  55.2426000  58.6560620
  71.3908230  55.0096870  59.4409500  70.6965180  54.4037840  58.2398260
  72.3236270  53.8786950  61.1898300  72.2135550  53.7242990  62.1280570
  73.0843860  53.3507890  60.9473710  70.6701990  49.8181080  67.6481300
  71.3074210  50.4315220  68.0140490  70.8176880  49.8541740  66.7030530
  73.2126540  51.7094870  54.4304440  74.1375850  51.5776050  54.2222730
  73.1902330  51.7887690  55.3840890  73.2865030  52.4805530  57.0561150
  72.4916530  52.4150650  57.5854060  73.4908310  53.4156170  57.0446500
  70.2283450  66.5197080  61.0499540  70.8242520  66.1981650  60.3733960
  70.4861600  66.0468900  61.8412810  61.8352050  64.5074580  66.7999890
  61.5943410  64.7749140  65.9130410  62.7754690  64.6780310  66.8550750
  73.0956210  66.5268960  67.6010530  72.6014490  66.9237830  66.8837660
  72.4869500  65.9018170  67.9947810  67.4189070  49.1909470  66.5217980
  66.5448910  49.5244580  66.3190910  67.3099820  48.7182650  67.3469850
  68.3261050  51.3980340  67.9059700  67.9974410  50.5832100  67.5261430
  69.2743350  51.3550150  67.7825390  70.7795660  67.1692380  64.8797270
  70.3198630  67.9208190  64.5055290  70.1508120  66.4498850  64.8212070
  57.6046280  63.2635620  67.2695990  56.8780340  62.6440910  67.2021940
  57.6655430  63.6576230  66.3994070  61.2091380  65.4780620  64.0545400
  61.7256400  64.8667980  63.5293660  61.8588760  65.9809400  64.5456410
  63.9486880  66.3689110  64.8814380  64.2364690  66.1143410  64.0047390
  64.4610100  65.8166470  65.4719950  65.1663890  50.1079310  65.4610890
  64.3835680  50.5824810  65.7407650  64.8726820  49.2034140  65.3524070
  69.7184960  50.8102410  63.5059980  70.1593050  50.7547510  62.6581580
  69.4492550  51.7260420  63.5770160  71.5823530  50.4417650  61.5168800
  71.5211930  49.4978870  61.3699820  72.3615560  50.5497740  62.0622260
  55.8876280  66.5810010  60.4792750  55.7198320  65.9480690  61.1774640
  55.0210790  66.7869410  60.1286940  56.5104300  50.4126790  57.9824610
  57.2683660  50.5255670  57.4088640  56.0481470  51.2495990  57.9368040
  63.0518110  52.5266060  60.9726920  62.2392620  52.1522950  60.6322800
  63.5559750  51.7711140  61.2748110  67.5543090  49.1908510  62.2109990
  68.1572460  49.7628720  62.6858510  66.8136080  49.7547950  61.9883890
  70.6977690  49.5930070  57.4850270  70.8928320  50.4913520  57.7517700
  69.9107560  49.3617150  57.9783220  57.4938980  65.2743240  57.9242890
  56.9686600  65.6551270  57.2204850  57.4183560  65.8994010  58.6452600
  58.8829450  50.9390840  56.5226580  59.4122210  50.1520640  56.3934530
  59.5157770  51.6182030  56.7562110  61.0767290  50.6765980  59.5771970
  60.4470030  49.9753290  59.7442100  60.5372430  51.4370110  59.3605130
  72.2504300  66.8330780  59.2456830  72.4256490  66.1468520  58.6017750
  71.5525870  67.3577830  58.8533500  60.0931950  67.2225620  56.7992140
  60.8250770  66.9384900  56.2516030  60.3525620  66.9838900  57.6891520
  59.2546740  63.3390350  56.8038470  58.6255620  63.8075450  57.3524300
  59.3694570  62.4939570  57.2384660  70.5836800  66.5175070  72.0723620
  71.3762120  66.0224300  71.8649580  70.8769950  67.1965210  72.6799230
  66.7096460  57.3896010  42.9539670  66.6290510  56.4750620  42.6831380
  66.2960880  57.8863080  42.2479380  64.8414500  59.1675030  44.8348940
  64.0656600  58.6875470  45.1247510  65.4927430  58.4880680  44.6605100
  58.8580330  59.4794840  45.7124700  58.0265210  59.2243550  46.1121210
  59.4661310  59.5505610  46.4482620  68.8621930  63.5735220  43.6148070
  68.4003460  62.8022460  43.9435240  69.6747480  63.6001290  44.1200520
  58.8381590  63.5134930  45.9082720  59.1409630  62.6232670  45.7292940
  59.5825180  64.0705150  45.6804970  65.0885240  65.8593230  43.2352060
  64.4696680  66.3150730  42.6646500  65.9437020  66.0144690  42.8341760
  64.2823490  61.8432220  44.8419100  64.2131770  60.9022160  44.6808230
  65.0443350  61.9333630  45.4141670  56.4730160  52.4486740  47.1675720
  56.2933000  51.5512490  47.4478480  56.0710240  52.9958610  47.8422670
  65.3128660  54.6502600  45.0688030  65.6893480  53.7774480  44.9561700
  65.2148170  54.9861300  44.1778470  69.0952780  52.1453040  42.0016370
  69.9162400  51.6549610  42.0441850  69.1286860  52.7350700  42.7548210
  61.2841400  55.9914600  44.8630650  61.7919620  56.4895570  45.5035670
  61.8154640  55.2149800  44.6870010  73.3852330  54.1619790  48.5660000
  72.6804500  54.5501500  48.0475110  73.6510250  54.8570080  49.1680930
  59.5677500  50.6313160  49.1294070  59.5695940  51.1485550  48.3239970
  58.7381810  50.1543340  49.1064000  65.9548590  60.7432470  40.6283970
  65.3365860  61.2081920  40.0646690  66.4671840  61.4359950  41.0453480
  60.8180350  60.2708340  47.3067570  60.4849730  60.8977260  47.9488640
  60.9947030  60.7970220  46.5269240  69.3314260  54.0853420  44.7743910
  68.6269830  54.3738310  45.3547020  69.6926420  54.8953530  44.4143470
  59.2492830  52.3423120  47.1364520  59.5909640  53.1865170  46.8418390
  58.3108640  52.4906860  47.2529860  60.0299450  62.2389140  49.1216750
  60.6473450  62.9140220  48.8401200  59.1692570  62.6477120  49.0304250
  70.9477040  63.7028550  47.0371390  70.2640560  64.3727660  47.0288060
  71.4871330  63.9009200  46.2716250  72.4001180  53.5308210  45.1653120
  71.4526090  53.5647190  45.2968550  72.7251170  54.3447160  45.5502480
  68.4835780  65.5472680  45.7516570  68.4962940  65.1434970  44.8838830
  67.9311000  66.3219970  45.6478000  69.7781200  62.2688900  40.8406740
  69.6677530  61.3263230  40.9656160  69.7749450  62.6304540  41.7269500
  67.8821220  60.4502520  47.0799180  68.2990010  60.2362630  46.2452640
  68.6061040  60.7075310  47.6507800  71.8283320  58.8489740  47.1715420
  71.0001950  58.9182830  46.6965550  72.4233800  59.4344050  46.7031250
  69.3498770  59.4574520  40.7004480  68.7311190  59.1194070  40.0530780
  69.3323220  58.8134280  41.4083670  68.7925330  55.6359060  48.1170290
  68.3796510  56.4612770  48.3710280  68.0601280  55.0504100  47.9246650
  60.9258120  58.4218960  42.9788960  60.5215120  57.7096210  42.4834860
  61.0121240  58.0772200  43.8677000  61.3939820  62.1086520  45.1428170
  61.0968110  61.5031990  44.4635950  62.3439640  62.1463830  45.0317530
  59.6386740  55.1962170  46.7588000  60.1901330  55.3057510  45.9841250
  60.1530250  55.5699770  47.4743230  69.4825430  65.6818390  48.8051270
  69.0055990  66.4890580  48.6123880  68.7987220  65.0296720  48.9577480
  60.4858250  61.8468210  51.7935970  59.5886780  62.0708180  52.0409370
  60.5111120  61.9703150  50.8447370  67.5263470  58.6961330  37.7077230
  67.9656750  57.8583760  37.5615050  68.2391890  59.3290730  37.7941370
  59.3129470  58.7181530  50.3693340  59.1737240  59.5904330  50.7380740
  58.4310830  58.3754340  50.2241280  65.6358850  63.6357400  41.6758470
  66.0754760  64.3781730  41.2613860  65.5745740  63.8783970  42.5997430
  61.1109820  64.6603230  52.5778490  61.0825250  65.0646180  51.7106920
  60.9474790  63.7313590  52.4150090  71.1080610  49.9504140  36.0218270
  70.7953270  50.0430970  36.9217340  71.8693080  50.5285170  35.9715700
  73.0624640  65.4430330  53.8742660  73.5384360  65.9213220  54.5531740
  73.6831800  65.3747820  53.1488160  72.4657890  62.6343180  51.0342670
  72.5920950  62.3955060  50.1159850  72.5079270  61.8027720  51.5064750
  66.3274630  66.3371180  49.6037480  66.8419300  66.2479190  50.4059910
  65.4843710  66.6830880  49.8965390  68.3029030  66.6226520  39.0321480
  68.1430170  66.3329460  39.9303310  68.1375740  65.8466650  38.4966710
  60.7817410  66.4025050  40.8093100  60.6059890  65.4860590  40.5960900
  59.9273150  66.7612340  41.0490900  68.0055160  64.1314080  37.5919480
  67.3120320  64.1291370  36.9321760  68.7478020  63.7073400  37.1613650
  67.5705090  65.7576790  41.6667970  68.0262040  64.9766170  41.9806590
  67.9097610  66.4683610  42.2109150  72.3181900  54.6875640  51.9992410
  71.7026170  55.1955310  51.4707870  71.9978320  53.7873970  51.9418350
  55.3207640  61.5293250  48.8258710  55.4838680  61.0598610  48.0078080
  55.7860090  61.0216810  49.4907550  64.3796220  53.5267530  49.4654600
  63.9175590  53.7350550  50.2774540  63.9774330  52.7126880  49.1625270
  69.3800730  54.7476480  50.5951260  68.5294320  54.4482230  50.9160330
  69.2202520  54.9918490  49.6835080  66.4750440  56.2478230  52.6950050
  66.8003850  55.4141980  52.3552280  67.2630770  56.7706750  52.8428380
  62.1302310  51.2046340  45.7208880  62.4274640  52.1109170  45.6400900
  62.6787870  50.7165120  45.1068450  62.3239840  56.6818160  52.2560800
  62.2283440  55.7412890  52.1061200  63.1671820  56.9033230  51.8608870
  65.7203260  54.4259490  42.2194460  66.1132830  54.7431690  41.4063150
  66.0820110  53.5471370  42.3338980  57.4550380  53.0931830  50.4094580
  57.0613770  53.9407040  50.6167360  56.7668780  52.4558200  50.6003220
  64.0295430  53.1766800  53.4791320  63.3393750  52.9839000  54.1137410
  64.7727730  53.4601440  54.0115620  66.3058400  57.0165240  46.3145240
  65.5739520  57.5252050  46.6635340  65.9082740  56.1995220  46.0134020
  62.7435790  53.6919440  44.7197730  62.7471850  53.2509390  43.8702270
  63.6386910  54.0136770  44.8269550  66.7684310  52.4698920  45.7268180
  66.7857050  52.9207570  46.5710030  66.5199890  51.5704560  45.9401620
  70.1955060  49.8831100  51.5654560  70.5200830  49.1520760  52.0912540
  70.2311570  49.5644740  50.6635550  56.8946620  60.9044680  50.9854520
  56.5101410  60.2638350  51.5837480  57.2058810  61.6080800  51.5549250
  63.0443760  57.7521220  46.4663140  63.4113890  57.2779790  47.2124480
  62.8548820  58.6262790  46.8071480  60.8343130  56.7929860  48.7847350
  60.5300200  57.6721840  49.0097710  61.7889590  56.8529650  48.8204790
  70.1212900  59.9956210  45.1740590  70.8412020  60.4911500  44.7836700
  69.9194720  59.3174100  44.5294460  65.5031700  60.0665270  51.0609590
  65.4369010  59.1460940  50.8067180  64.8736840  60.1640710  51.7754230
  68.2971230  55.7613820  37.6132140  69.1850850  56.0731050  37.4383480
  68.2676320  54.8886070  37.2212720  64.2931820  61.9337510  38.2920310
  64.6347520  62.6779740  37.7963630  63.4644530  62.2468630  38.6545140
  56.8906860  57.6332600  49.9318710  56.5321800  58.2986450  50.5192050
  56.5961420  56.8016150  50.3031330  60.0919980  58.0916840  52.8158260
  59.7920120  58.2374020  51.9186080  60.8631220  57.5322130  52.7231650
  65.4348430  62.8885840  50.8113390  65.4492970  61.9566800  50.5932300
  64.7273530  62.9745600  51.4503160  70.5685500  57.0725660  37.0812000
  70.4849220  57.5039880  36.2308440  71.2879690  57.5324010  37.5138820
  71.6459640  59.5293180  50.1581970  70.9207830  60.1221960  49.9611360
  72.1735100  59.5216720  49.3595340  71.5972750  63.9267920  39.8094130
  70.9548910  63.2723540  40.0837850  71.2103410  64.3323010  39.0334800
  67.1759230  61.2553350  43.6565820  67.5283050  60.6581480  42.9967190
  66.2921560  60.9297580  43.8274070  63.2622510  62.0151040  41.0636230
  63.9493640  62.5620250  41.4443820  62.4754930  62.5591770  41.0985840
  64.8682330  64.5303410  47.9053890  65.5124550  64.7362790  48.5827310
  65.2311770  63.7691810  47.4524740  66.1414410  62.5335760  46.6231340
  66.7836640  61.8328920  46.7363510  66.6663760  63.3134200  46.4428230
  69.9870130  62.8184380  36.3470480  69.7607710  62.1014820  36.9395120
  69.5966330  62.5696820  35.5092230  67.9152030  63.3330660  49.8267400
  68.2508270  63.9197350  50.5045320  66.9952370  63.2023370  50.0565190
  55.4655430  51.1225840  50.6090810  54.7513950  51.3222760  51.2143420
  55.8850470  50.3465410  50.9805610  69.5686380  60.7356320  38.0084640
  69.2808080  61.1969010  38.7962520  70.3638550  60.2754090  38.2768860
  55.7528020  65.1106100  51.5957340  55.8619140  64.1700840  51.4552730
  55.1008580  65.3760850  50.9471070  63.7440610  63.3821990  52.9955460
  63.4237480  62.6631230  53.5401150  63.0698970  64.0577060  53.0691520
  66.9594210  53.6148150  48.3592260  67.3275030  52.7943360  48.6871830
  66.0992410  53.6750040  48.7747910  70.3256240  52.5705090  39.1679820
  69.6969400  52.6750760  38.4538050  69.8308160  52.7901870  39.9573700
  64.7714380  64.2910680  36.6013800  64.8726360  64.0874670  35.6715780
  63.8716120  64.0368960  36.8061580  63.9196200  56.2687740  48.5830230
  64.4181450  56.7433560  49.2482080  64.0619150  55.3451260  48.7900260
  66.3255700  51.5741700  42.0233490  66.2023480  51.5927830  41.0743000
  67.2740260  51.6220640  42.1431890  63.4132490  66.8097000  41.2961470
  63.6673990  66.7718390  40.3740840  62.4644970  66.6830330  41.2889720
  71.1263060  52.4855700  49.4258620  70.6236660  53.2261100  49.7652430
  71.9419720  52.8739700  49.1095410  69.4185070  57.7288880  42.8719980
  68.4775210  57.7439110  43.0467670  69.7329140  56.9424840  43.3180280
  71.4210650  64.8997730  44.5474240  71.5458070  65.7228900  45.0198050
  72.2876210  64.6888460  44.1998390  58.8928180  66.9928940  44.2191370
  59.6290660  66.4444400  44.4899940  59.2769100  67.8584950  44.0797360
  57.8986460  66.1775010  53.4076950  58.6999190  66.4987060  53.8212350
  57.3838280  65.8170590  54.1296860  66.7351090  62.2854880  53.3552360
  66.1289250  62.3086480  52.6148110  66.4305200  61.5537920  53.8919610
  68.1651460  66.0135170  51.9661770  69.1173210  65.9293190  51.9162010
  68.0179680  66.6776880  52.6395560  71.0560660  65.3929380  37.4653680
  70.7702170  64.9794520  36.6507860  70.8580210  66.3217090  37.3454200
  55.6184270  58.6648470  52.3513000  56.1223290  58.0855750  52.9229230
  54.8791690  58.9488700  52.8889370  62.6722210  60.0719460  51.8848520
  61.9067880  60.6404460  51.8003190  62.8538170  59.7795670  50.9916750
  69.8145560  61.8024790  52.4423540  70.5555030  62.1400550  51.9391000
  69.0518240  61.9716850  51.8893310  57.6507350  56.8078060  53.2463070
  57.6912690  56.5091930  54.1548300  58.5052850  57.2085670  53.0870590
  59.5913160  55.3870160  51.2137560  59.0609620  54.8961110  50.5860900
  60.2601230  55.8154360  50.6795490  68.4891220  59.8539620  50.9778750
  68.9032240  60.0084700  51.8269170  67.5542220  59.9794840  51.1404530
  68.9613390  57.1935780  52.9817900  69.5434160  56.4388100  52.8938380
  69.1375160  57.7243220  52.2049380  60.0785460  52.3532530  51.2934850
  59.9842330  51.7353280  50.5685720  59.4982850  53.0798820  51.0664760
  62.8446900  50.9105770  48.3262240  62.3964200  50.9330030  47.4807790
  62.2112100  50.5124790  48.9232540  63.2506450  59.8060100  48.9474680
  63.6694560  60.6492830  48.7750920  62.3315080  59.9432140  48.7181460
  65.5870350  57.5376280  50.3312520  65.7066560  56.9417420  51.0707360
  66.4464350  57.5745970  49.9113820  67.9258250  58.0913470  48.9075030
  67.3993470  58.6156090  48.3040170  68.2689590  58.7240860  49.5384760
  61.1013870  66.1113110  50.0632410  60.5634960  66.8359170  49.7441110
  61.3547830  65.6343450  49.2729750  62.3539120  54.0797630  51.5888340
  62.9438810  53.7713480  52.2766160  61.5359360  53.6077380  51.7448240
  67.1732550  53.6963440  51.8221360  66.4848070  53.0344980  51.7571350
  67.8938570  53.2501710  52.2669820  63.9576080  67.3464320  50.3219060
  63.8834780  68.2499460  50.6291430  63.0554920  67.0276220  50.2941130
  64.5061410  66.5122830  37.9445420  65.4012200  66.8507800  37.9664180
  64.5379040  65.7902240  37.3169700  55.8493580  65.5409500  46.3634310
  55.4124570  65.7210300  47.1958460  56.4171260  66.2984120  46.2216030
  71.4855760  65.0426500  50.6511620  70.8857750  65.1019060  49.9075540
  71.6149660  64.1031480  50.7808470  72.7257210  62.7844320  35.9881330
  71.8950170  62.8520970  36.4588560  72.9029040  63.6748440  35.6848190
  72.1813670  59.5291800  38.4915530  72.9432580  60.0988450  38.5975220
  72.1968040  58.9619000  39.2623840  73.1873640  60.3841900  43.3357460
  73.5582470  59.6009220  42.9293430  73.8275570  61.0731000  43.1574760
  70.1707400  61.7678480  48.7487780  69.3567240  62.1975640  49.0113570
  70.5781600  62.3796890  48.1356830  72.2332840  59.8226170  35.6488050
  72.5081680  60.7305050  35.5207270  72.0443580  59.7588700  36.5850040
  68.6308450  52.8471020  36.9441680  69.0493330  52.6602000  36.1038340
  68.3244510  51.9950070  37.2544610  72.1298180  57.7595160  40.6417480
  71.7541780  56.9923090  40.2098770  71.4001300  58.1417860  41.1292410
  56.7193940  58.4382300  47.2626530  57.0866980  58.3509700  48.1422550
  56.1504760  57.6748850  47.1633390  71.5197800  56.9066680  50.2757000
  71.2883890  56.6779430  49.3754950  71.7802350  57.8266230  50.2301890
  56.2709940  55.3491390  51.1684950  55.3765990  55.3158150  51.5078660
  56.8107490  55.5478180  51.9336200  69.9585870  52.1323110  53.0536700
  70.8356050  52.1406510  53.4370700  69.9706710  51.3953950  52.4429050
  71.4049140  55.9852650  43.9424720  71.9286620  55.4915300  43.3114890
  71.9908560  56.1203010  44.6872290  71.5838860  56.0692520  47.4644270
  70.6341570  56.0356060  47.5789260  71.7651870  56.9792630  47.2294040
  70.8949110  55.2426000  39.8817130  71.3908230  55.0096870  40.6666010
  70.6965180  54.4037840  39.4654770  72.3236270  53.8786950  42.4154810
  72.2135550  53.7242990  43.3537080  73.0843860  53.3507890  42.1730220
  70.6701990  49.8181080  48.8737810  71.3074210  50.4315220  49.2397000
  70.8176880  49.8541740  47.9287040  73.2126540  51.7094870  35.6560950
  74.1375850  51.5776050  35.4479240  73.1902330  51.7887690  36.6097400
  73.2865030  52.4805530  38.2817660  72.4916530  52.4150650  38.8110570
  73.4908310  53.4156170  38.2703010  70.2283450  66.5197080  42.2756050
  70.8242520  66.1981650  41.5990470  70.4861600  66.0468900  43.0669320
  58.1346020  62.9514990  52.4246680  58.0915650  62.5807900  53.3061140
  58.2657030  63.8892560  52.5648500  61.8352050  64.5074580  48.0256400
  61.5943410  64.7749140  47.1386920  62.7754690  64.6780310  48.0807260
  64.0406470  50.9707270  51.7812910  63.9795360  51.5629100  52.5308320
  64.9806850  50.8633230  51.6363170  66.6781030  50.6277330  51.4205200
  67.2921440  50.9456620  50.7586280  67.2230590  50.1425920  52.0401060
  73.0956210  66.5268960  48.8267040  72.6014490  66.9237830  48.1094170
  72.4869500  65.9018170  49.2204320  57.2002290  49.3071590  51.5344260
  57.7485280  49.1259640  50.7710370  57.2657600  48.5165700  52.0700570
  57.9734050  65.8977240  49.5444460  57.3794370  65.7661940  50.2834500
  57.9657890  65.0615380  49.0786560  67.4189070  49.1909470  47.7474490
  66.5448910  49.5244580  47.5447420  67.3099820  48.7182650  48.5726360
  68.3261050  51.3980340  49.1316210  67.9974410  50.5832100  48.7517940
  69.2743350  51.3550150  49.0081900  70.7795660  67.1692380  46.1053780
  70.3198630  67.9208190  45.7311800  70.1508120  66.4498850  46.0468580
  57.6046280  63.2635620  48.4952500  56.8780340  62.6440910  48.4278450
  57.6655430  63.6576230  47.6250580  61.2091380  65.4780620  45.2801910
  61.7256400  64.8667980  44.7550170  61.8588760  65.9809400  45.7712920
  63.9486880  66.3689110  46.1070890  64.2364690  66.1143410  45.2303900
  64.4610100  65.8166470  46.6976460  65.1663890  50.1079310  46.6867400
  64.3835680  50.5824810  46.9664160  64.8726820  49.2034140  46.5780580
  69.7184960  50.8102410  44.7316490  70.1593050  50.7547510  43.8838090
  69.4492550  51.7260420  44.8026670  71.5823530  50.4417650  42.7425310
  71.5211930  49.4978870  42.5956330  72.3615560  50.5497740  43.2878770
  55.8876280  66.5810010  41.7049260  55.7198320  65.9480690  42.4031150
  55.0210790  66.7869410  41.3543450  70.6977690  49.5930070  38.7106780
  70.8928320  50.4913520  38.9774210  69.9107560  49.3617150  39.2039730
  64.0159240  67.2905210  53.4739090  64.9426550  67.0549480  53.5175050
  64.0009670  68.1177210  52.9925120  72.2504300  66.8330780  40.4713340
  72.4256490  66.1468520  39.8274260  71.5525870  67.3577830  40.0790010
  61.2022850  49.9549960  53.2380970  60.9207120  50.4583560  52.4741790
  61.5842550  49.1571710  52.8723100  67.8038310  49.3703540  53.8161440
  67.6903760  49.6898150  54.7112960  68.6208050  49.7716050  53.5198720
  70.5836800  66.5175070  53.2980130  71.3762120  66.0224300  53.0906090
  70.8769950  67.1965210  53.9055740  68.8621930  63.5735220  24.8404580
  68.4003460  62.8022460  25.1691750  69.6747480  63.6001290  25.3457030
  65.0885240  65.8593230  24.4608570  64.4696680  66.3150730  23.8903010
  65.9437020  66.0144690  24.0598270  64.2823490  61.8432220  26.0675610
  64.2131770  60.9022160  25.9064740  65.0443350  61.9333630  26.6398180
  73.3852330  54.1619790  29.7916510  72.6804500  54.5501500  29.2731620
  73.6510250  54.8570080  30.3937440  65.9548590  60.7432470  21.8540480
  65.3365860  61.2081920  21.2903200  66.4671840  61.4359950  22.2709990
  70.9477040  63.7028550  28.2627900  70.2640560  64.3727660  28.2544570
  71.4871330  63.9009200  27.4972760  72.4001180  53.5308210  26.3909630
  71.4526090  53.5647190  26.5225060  72.7251170  54.3447160  26.7758990
  68.4835780  65.5472680  26.9773080  68.4962940  65.1434970  26.1095340
  67.9311000  66.3219970  26.8734510  69.7781200  62.2688900  22.0663250
  69.6677530  61.3263230  22.1912670  69.7749450  62.6304540  22.9526010
  67.8821220  60.4502520  28.3055690  68.2990010  60.2362630  27.4709150
  68.6061040  60.7075310  28.8764310  65.3201480  57.8954220  21.4225740
  64.3930760  57.8291600  21.6514210  65.4726300  58.8334350  21.3080980
  71.8283320  58.8489740  28.3971930  71.0001950  58.9182830  27.9222060
  72.4233800  59.4344050  27.9287760  69.3498770  59.4574520  21.9260990
  68.7311190  59.1194070  21.2787290  69.3323220  58.8134280  22.6340180
  61.3939820  62.1086520  26.3684680  61.0968110  61.5031990  25.6892460
  62.3439640  62.1463830  26.2574040  69.4825430  65.6818390  30.0307780
  69.0055990  66.4890580  29.8380390  68.7987220  65.0296720  30.1833990
  67.5263470  58.6961330  18.9333740  67.9656750  57.8583760  18.7871560
  68.2391890  59.3290730  19.0197880  65.6358850  63.6357400  22.9014980
  66.0754760  64.3781730  22.4870370  65.5745740  63.8783970  23.8253940
  71.1080610  49.9504140  17.2474780  70.7953270  50.0430970  18.1473850
  71.8693080  50.5285170  17.1972210  73.0624640  65.4430330  35.0999170
  73.5384360  65.9213220  35.7788250  73.6831800  65.3747820  34.3744670
  72.4657890  62.6343180  32.2599180  72.5920950  62.3955060  31.3416360
  72.5079270  61.8027720  32.7321260  66.3274630  66.3371180  30.8293990
  66.8419300  66.2479190  31.6316420  65.4843710  66.6830880  31.1221900
  68.3029030  66.6226520  20.2577990  68.1430170  66.3329460  21.1559820
  68.1375740  65.8466650  19.7223220  60.7817410  66.4025050  22.0349610
  60.6059890  65.4860590  21.8217410  59.9273150  66.7612340  22.2747410
  68.0055160  64.1314080  18.8175990  67.3120320  64.1291370  18.1578270
  68.7478020  63.7073400  18.3870160  67.5705090  65.7576790  22.8924480
  68.0262040  64.9766170  23.2063100  67.9097610  66.4683610  23.4365660
  72.3181900  54.6875640  33.2248920  71.7026170  55.1955310  32.6964380
  71.9978320  53.7873970  33.1674860  69.3800730  54.7476480  31.8207770
  68.5294320  54.4482230  32.1416840  69.2202520  54.9918490  30.9091590
  61.8177440  57.0032660  18.3344300  61.2494340  56.5550910  17.7080210
  62.5266440  57.3625440  17.8009450  70.1955060  49.8831100  32.7911070
  70.5200830  49.1520760  33.3169050  70.2311570  49.5644740  31.8892060
  70.1212900  59.9956210  26.3997100  70.8412020  60.4911500  26.0093210
  69.9194720  59.3174100  25.7550970  65.5031700  60.0665270  32.2866100
  65.4369010  59.1460940  32.0323690  64.8736840  60.1640710  33.0010740
  68.2971230  55.7613820  18.8388650  69.1850850  56.0731050  18.6639990
  68.2676320  54.8886070  18.4469230  64.2931820  61.9337510  19.5176820
  64.6347520  62.6779740  19.0220140  63.4644530  62.2468630  19.8801650
  70.5685500  57.0725660  18.3068510  70.4849220  57.5039880  17.4564950
  71.2879690  57.5324010  18.7395330  71.6459640  59.5293180  31.3838480
  70.9207830  60.1221960  31.1867870  72.1735100  59.5216720  30.5851850
  71.5972750  63.9267920  21.0350640  70.9548910  63.2723540  21.3094360
  71.2103410  64.3323010  20.2591310  67.1759230  61.2553350  24.8822330
  67.5283050  60.6581480  24.2223700  66.2921560  60.9297580  25.0530580
  63.2622510  62.0151040  22.2892740  63.9493640  62.5620250  22.6700330
  62.4754930  62.5591770  22.3242350  64.8682330  64.5303410  29.1310400
  65.5124550  64.7362790  29.8083820  65.2311770  63.7691810  28.6781250
  66.1414410  62.5335760  27.8487850  66.7836640  61.8328920  27.9620020
  66.6663760  63.3134200  27.6684740  69.9870130  62.8184380  17.5726990
  69.7607710  62.1014820  18.1651630  69.5966330  62.5696820  16.7348740
  67.9152030  63.3330660  31.0523910  68.2508270  63.9197350  31.7301830
  66.9952370  63.2023370  31.2821700  55.7686160  66.8451240  18.3471450
  56.1283800  67.4440580  17.6928720  55.6278500  67.3911130  19.1206480
  69.5686380  60.7356320  19.2341150  69.2808080  61.1969010  20.0219030
  70.3638550  60.2754090  19.5025370  61.7854780  64.2282440  19.1645120
  61.7764880  64.9612130  18.5489630  60.8653140  63.9814020  19.2572080
  70.3256240  52.5705090  20.3936330  69.6969400  52.6750760  19.6794560
  69.8308160  52.7901870  21.1830210  64.7714380  64.2910680  17.8270310
  64.8726360  64.0874670  16.8972290  63.8716120  64.0368960  18.0318090
  63.4132490  66.8097000  22.5217980  63.6673990  66.7718390  21.5997350
  62.4644970  66.6830330  22.5146230  71.1263060  52.4855700  30.6515130
  70.6236660  53.2261100  30.9908940  71.9419720  52.8739700  30.3351920
  69.4185070  57.7288880  24.0976490  68.4775210  57.7439110  24.2724180
  69.7329140  56.9424840  24.5436790  59.3966710  59.4108480  17.6580450
  60.1629980  59.2989840  18.2205880  59.4741400  58.7146450  17.0057220
  71.4210650  64.8997730  25.7730750  71.5458070  65.7228900  26.2454560
  72.2876210  64.6888460  25.4254900  62.0030490  66.1659250  17.2673450
  62.7959100  66.4548080  16.8155240  61.4834840  65.7351420  16.5885930
  66.7351090  62.2854880  34.5808870  66.1289250  62.3086480  33.8404620
  66.4305200  61.5537920  35.1176120  68.1651460  66.0135170  33.1918280
  69.1173210  65.9293190  33.1418520  68.0179680  66.6776880  33.8652070
  71.0560660  65.3929380  18.6910190  70.7702170  64.9794520  17.8764370
  70.8580210  66.3217090  18.5710710  62.5207890  61.3862660  17.1315800
  62.4158530  60.7715010  17.8577180  62.3532110  60.8628550  16.3478810
  65.7610620  60.4482690  17.7357790  65.2120720  60.8951990  18.3800530
  66.3829880  59.9431940  18.2595460  69.8145560  61.8024790  33.6680050
  70.5555030  62.1400550  33.1647510  69.0518240  61.9716850  33.1149820
  63.9413380  58.4311220  16.8800190  64.4619040  57.7160240  16.5141340
  64.5881780  59.0697090  17.1800700  68.4891220  59.8539620  32.2035260
  68.9032240  60.0084700  33.0525680  67.5542220  59.9794840  32.3661040
  68.9613390  57.1935780  34.2074410  69.5434160  56.4388100  34.1194890
  69.1375160  57.7243220  33.4305890  67.9258250  58.0913470  30.1331540
  67.3993470  58.6156090  29.5296680  68.2689590  58.7240860  30.7641270
  60.3244640  55.4806840  16.5781250  60.1233700  54.6174200  16.9394590
  60.1536690  55.3940200  15.6402850  67.1732550  53.6963440  33.0477870
  66.4848070  53.0344980  32.9827860  67.8938570  53.2501710  33.4926330
  63.9576080  67.3464320  31.5475570  63.8834780  68.2499460  31.8547940
  63.0554920  67.0276220  31.5197640  64.5061410  66.5122830  19.1701930
  65.4012200  66.8507800  19.1920690  64.5379040  65.7902240  18.5426210
  58.1457570  61.8849880  17.3988930  58.5832440  62.4279550  18.0546510
  58.6305300  61.0596830  17.4085270  71.4855760  65.0426500  31.8768130
  70.8857750  65.1019060  31.1332050  71.6149660  64.1031480  32.0064980
  72.7257210  62.7844320  17.2137840  71.8950170  62.8520970  17.6845070
  72.9029040  63.6748440  16.9104700  72.1813670  59.5291800  19.7172040
  72.9432580  60.0988450  19.8231730  72.1968040  58.9619000  20.4880350
  73.1873640  60.3841900  24.5613970  73.5582470  59.6009220  24.1549940
  73.8275570  61.0731000  24.3831270  70.1707400  61.7678480  29.9744290
  69.3567240  62.1975640  30.2370080  70.5781600  62.3796890  29.3613340
  72.2332840  59.8226170  16.8744560  72.5081680  60.7305050  16.7463780
  72.0443580  59.7588700  17.8106550  68.6308450  52.8471020  18.1698190
  69.0493330  52.6602000  17.3294850  68.3244510  51.9950070  18.4801120
  72.1298180  57.7595160  21.8673990  71.7541780  56.9923090  21.4355280
  71.4001300  58.1417860  22.3548920  71.5197800  56.9066680  31.5013510
  71.2883890  56.6779430  30.6011460  71.7802350  57.8266230  31.4558400
  69.9585870  52.1323110  34.2793210  70.8356050  52.1406510  34.6627210
  69.9706710  51.3953950  33.6685560  71.4049140  55.9852650  25.1681230
  71.9286620  55.4915300  24.5371400  71.9908560  56.1203010  25.9128800
  71.5838860  56.0692520  28.6900780  70.6341570  56.0356060  28.8045770
  71.7651870  56.9792630  28.4550550  70.8949110  55.2426000  21.1073640
  71.3908230  55.0096870  21.8922520  70.6965180  54.4037840  20.6911280
  72.3236270  53.8786950  23.6411320  72.2135550  53.7242990  24.5793590
  73.0843860  53.3507890  23.3986730  73.2126540  51.7094870  16.8817460
  74.1375850  51.5776050  16.6735750  73.1902330  51.7887690  17.8353910
  73.2865030  52.4805530  19.5074170  72.4916530  52.4150650  20.0367080
  73.4908310  53.4156170  19.4959520  70.2283450  66.5197080  23.5012560
  70.8242520  66.1981650  22.8246980  70.4861600  66.0468900  24.2925830
  66.6781030  50.6277330  32.6461710  67.2921440  50.9456620  31.9842790
  67.2230590  50.1425920  33.2657570  73.0956210  66.5268960  30.0523550
  72.6014490  66.9237830  29.3350680  72.4869500  65.9018170  30.4460830
  70.7795660  67.1692380  27.3310290  70.3198630  67.9208190  26.9568310
  70.1508120  66.4498850  27.2725090  61.2091380  65.4780620  26.5058420
  61.7256400  64.8667980  25.9806680  61.8588760  65.9809400  26.9969430
  63.9486880  66.3689110  27.3327400  64.2364690  66.1143410  26.4560410
  64.4610100  65.8166470  27.9232970  70.6977690  49.5930070  19.9363290
  70.8928320  50.4913520  20.2030720  69.9107560  49.3617150  20.4296240
  64.0159240  67.2905210  34.6995600  64.9426550  67.0549480  34.7431560
  64.0009670  68.1177210  34.2181630  72.2504300  66.8330780  21.6969850
  72.4256490  66.1468520  21.0530770  71.5525870  67.3577830  21.3046520
  60.0931950  67.2225620  19.2505160  60.8250770  66.9384900  18.7029050
  60.3525620  66.9838900  20.1404540  70.5836800  66.5175070  34.5236640
  71.3762120  66.0224300  34.3162600  70.8769950  67.1965210  35.1312250
  66.7096460  57.3896010   5.4052690  66.6290510  56.4750620   5.1344400
  66.2960880  57.8863080   4.6992400  64.8414500  59.1675030   7.2861960
  64.0656600  58.6875470   7.5760530  65.4927430  58.4880680   7.1118120
  58.8580330  59.4794840   8.1637720  58.0265210  59.2243550   8.5634230
  59.4661310  59.5505610   8.8995640  68.8621930  63.5735220   6.0661090
  68.4003460  62.8022460   6.3948260  69.6747480  63.6001290   6.5713540
  58.8381590  63.5134930   8.3595740  59.1409630  62.6232670   8.1805960
  59.5825180  64.0705150   8.1317990  55.2305290  57.0402380   7.8319810
  55.8021400  56.2724580   7.8323450  55.2306830  57.3391140   6.9226420
  65.0885240  65.8593230   5.6865080  64.4696680  66.3150730   5.1159520
  65.9437020  66.0144690   5.2854780  64.2823490  61.8432220   7.2932120
  64.2131770  60.9022160   7.1321250  65.0443350  61.9333630   7.8654690
  56.4730160  52.4486740   9.6188740  56.2933000  51.5512490   9.8991500
  56.0710240  52.9958610  10.2935690  65.3128660  54.6502600   7.5201050
  65.6893480  53.7774480   7.4074720  65.2148170  54.9861300   6.6291490
  59.4433670  53.0228230   2.9818490  59.5500420  53.9231960   3.2887250
  58.5326030  52.9746200   2.6913140  69.0952780  52.1453040   4.4529390
  69.9162400  51.6549610   4.4954870  69.1286860  52.7350700   5.2061230
  57.0916830  54.9447240   8.2271080  57.7726940  55.2085610   8.8458480
  56.7764880  54.1048110   8.5609090  61.2841400  55.9914600   7.3143670
  61.7919620  56.4895570   7.9548690  61.8154640  55.2149800   7.1383030
  73.3852330  54.1619790  11.0173020  72.6804500  54.5501500  10.4988130
  73.6510250  54.8570080  11.6193950  59.5677500  50.6313160  11.5807090
  59.5695940  51.1485550  10.7752990  58.7381810  50.1543340  11.5577020
  65.9548590  60.7432470   3.0796990  65.3365860  61.2081920   2.5159710
  66.4671840  61.4359950   3.4966500  60.8180350  60.2708340   9.7580590
  60.4849730  60.8977260  10.4001660  60.9947030  60.7970220   8.9782260
  69.3314260  54.0853420   7.2256930  68.6269830  54.3738310   7.8060040
  69.6926420  54.8953530   6.8656490  59.2492830  52.3423120   9.5877540
  59.5909640  53.1865170   9.2931410  58.3108640  52.4906860   9.7042880
  60.0299450  62.2389140  11.5729770  60.6473450  62.9140220  11.2914220
  59.1692570  62.6477120  11.4817270  70.9477040  63.7028550   9.4884410
  70.2640560  64.3727660   9.4801080  71.4871330  63.9009200   8.7229270
  72.4001180  53.5308210   7.6166140  71.4526090  53.5647190   7.7481570
  72.7251170  54.3447160   8.0015500  62.9320720  49.8305390   5.9122130
  63.2395700  49.2752280   5.1957630  62.0021420  49.9649850   5.7295120
  68.4835780  65.5472680   8.2029590  68.4962940  65.1434970   7.3351850
  67.9311000  66.3219970   8.0991020  69.7781200  62.2688900   3.2919760
  69.6677530  61.3263230   3.4169180  69.7749450  62.6304540   4.1782520
  67.8821220  60.4502520   9.5312200  68.2990010  60.2362630   8.6965660
  68.6061040  60.7075310  10.1020820  65.3201480  57.8954220   2.6482250
  64.3930760  57.8291600   2.8770720  65.4726300  58.8334350   2.5337490
  71.8283320  58.8489740   9.6228440  71.0001950  58.9182830   9.1478570
  72.4233800  59.4344050   9.1544270  69.3498770  59.4574520   3.1517500
  68.7311190  59.1194070   2.5043800  69.3323220  58.8134280   3.8596690
  68.7925330  55.6359060  10.5683310  68.3796510  56.4612770  10.8223300
  68.0601280  55.0504100  10.3759670  60.9258120  58.4218960   5.4301980
  60.5215120  57.7096210   4.9347880  61.0121240  58.0772200   6.3190020
  61.3939820  62.1086520   7.5941190  61.0968110  61.5031990   6.9148970
  62.3439640  62.1463830   7.4830550  59.6386740  55.1962170   9.2101020
  60.1901330  55.3057510   8.4354270  60.1530250  55.5699770   9.9256250
  69.4825430  65.6818390  11.2564290  69.0055990  66.4890580  11.0636900
  68.7987220  65.0296720  11.4090500  60.4858250  61.8468210  14.2448990
  59.5886780  62.0708180  14.4922390  60.5111120  61.9703150  13.2960390
  59.3129470  58.7181530  12.8206360  59.1737240  59.5904330  13.1893760
  58.4310830  58.3754340  12.6754300  65.6358850  63.6357400   4.1271490
  66.0754760  64.3781730   3.7126880  65.5745740  63.8783970   5.0510450
  61.1109820  64.6603230  15.0291510  61.0825250  65.0646180  14.1619940
  60.9474790  63.7313590  14.8663110  57.6262750  57.3163940   2.9308630
  57.5060350  58.0426030   2.3189900  57.3163640  56.5466850   2.4536540
  73.0624640  65.4430330  16.3255680  73.5384360  65.9213220  17.0044760
  73.6831800  65.3747820  15.6001180  55.2648120  60.4879080   8.7377270
  55.3428540  60.6227850   7.7932990  55.8789800  59.7794970   8.9305390
  56.5095750  62.1879270   5.1483450  56.1023830  62.3293860   4.2937050
  57.4008760  61.9039430   4.9454660  72.4657890  62.6343180  13.4855690
  72.5920950  62.3955060  12.5672870  72.5079270  61.8027720  13.9577770
  66.3274630  66.3371180  12.0550500  66.8419300  66.2479190  12.8572930
  65.4843710  66.6830880  12.3478410  60.7817410  66.4025050   3.2606120
  60.6059890  65.4860590   3.0473920  59.9273150  66.7612340   3.5003920
  67.5705090  65.7576790   4.1180990  68.0262040  64.9766170   4.4319610
  67.9097610  66.4683610   4.6622170  72.3181900  54.6875640  14.4505430
  71.7026170  55.1955310  13.9220890  71.9978320  53.7873970  14.3931370
  55.3207640  61.5293250  11.2771730  55.4838680  61.0598610  10.4591100
  55.7860090  61.0216810  11.9420570  60.0926410  50.6599010   6.3132300
  59.6494560  51.4408550   5.9816820  60.6511400  50.9828900   7.0203240
  64.3796220  53.5267530  11.9167620  63.9175590  53.7350550  12.7287560
  63.9774330  52.7126880  11.6138290  69.3800730  54.7476480  13.0464280
  68.5294320  54.4482230  13.3673350  69.2202520  54.9918490  12.1348100
  62.1302310  51.2046340   8.1721900  62.4274640  52.1109170   8.0913920
  62.6787870  50.7165120   7.5581470  59.8840630  55.7832580   4.0413550
  59.6581550  55.5669750   4.9460170  59.1033160  56.2161040   3.6959520
  67.1138390  55.7895950   2.6404200  66.5147280  56.5131750   2.4567820
  67.6618000  55.7272730   1.8580650  62.3239840  56.6818160  14.7073820
  62.2283440  55.7412890  14.5574220  63.1671820  56.9033230  14.3121890
  65.7203260  54.4259490   4.6707480  66.1132830  54.7431690   3.8576170
  66.0820110  53.5471370   4.7852000  57.4550380  53.0931830  12.8607600
  57.0613770  53.9407040  13.0680380  56.7668780  52.4558200  13.0516240
  54.7567430  51.0160290   6.8937680  54.4680480  51.5863150   7.6062660
  55.5013190  50.5364740   7.2568910  66.3058400  57.0165240   8.7658260
  65.5739520  57.5252050   9.1148360  65.9082740  56.1995220   8.4647040
  62.7435790  53.6919440   7.1710750  62.7471850  53.2509390   6.3215290
  63.6386910  54.0136770   7.2782570  58.5938170  53.5745930   6.1304960
  58.2538220  54.0521160   6.8872010  57.8315490  53.1211050   5.7706060
  66.7684310  52.4698920   8.1781200  66.7857050  52.9207570   9.0223050
  66.5199890  51.5704560   8.3914640  70.1955060  49.8831100  14.0167580
  70.5200830  49.1520760  14.5425560  70.2311570  49.5644740  13.1148570
  56.8946620  60.9044680  13.4367540  56.5101410  60.2638350  14.0350500
  57.2058810  61.6080800  14.0062270  63.0443760  57.7521220   8.9176160
  63.4113890  57.2779790   9.6637500  62.8548820  58.6262790   9.2584500
  55.9084250  52.4964910   5.0469630  55.6231170  52.1320580   5.8848250
  55.8463110  51.7645370   4.4332770  60.8343130  56.7929860  11.2360370
  60.5300200  57.6721840  11.4610730  61.7889590  56.8529650  11.2717810
  59.3624920  60.9990850   1.8327220  58.5887180  60.4588470   1.6725940
  60.0919550  60.4797460   1.4944980  70.1212900  59.9956210   7.6253610
  70.8412020  60.4911500   7.2349720  69.9194720  59.3174100   6.9807480
  65.5822840  51.3894170   1.7683000  64.7687450  50.8907340   1.6928310
  65.3884790  52.2292420   1.3519350  65.5031700  60.0665270  13.5122610
  65.4369010  59.1460940  13.2580200  64.8736840  60.1640710  14.2267250
  59.4062320  60.6671230   5.4706030  59.9240990  59.8639490   5.4162920
  58.9546340  60.6050370   6.3122860  56.8906860  57.6332600  12.3831730
  56.5321800  58.2986450  12.9705070  56.5961420  56.8016150  12.7544350
  60.0919980  58.0916840  15.2671280  59.7920120  58.2374020  14.3699100
  60.8631220  57.5322130  15.1744670  65.4348430  62.8885840  13.2626410
  65.4492970  61.9566800  13.0445320  64.7273530  62.9745600  13.9016180
  71.6459640  59.5293180  12.6094990  70.9207830  60.1221960  12.4124380
  72.1735100  59.5216720  11.8108360  71.5972750  63.9267920   2.2607150
  70.9548910  63.2723540   2.5350870  71.2103410  64.3323010   1.4847820
  67.1759230  61.2553350   6.1078840  67.5283050  60.6581480   5.4480210
  66.2921560  60.9297580   6.2787090  63.2622510  62.0151040   3.5149250
  63.9493640  62.5620250   3.8956840  62.4754930  62.5591770   3.5498860
  62.5649720  59.0197070   3.1274610  63.0212500  59.8302320   3.3534800
  62.2137930  58.7020210   3.9593100  64.8682330  64.5303410  10.3566910
  65.5124550  64.7362790  11.0340330  65.2311770  63.7691810   9.9037760
  58.4661500  49.3634720   3.5997130  58.3376130  49.3552620   4.5482050
  57.6423520  49.7017810   3.2488140  66.1414410  62.5335760   9.0744360
  66.7836640  61.8328920   9.1876530  66.6663760  63.3134200   8.8941250
  67.9152030  63.3330660  12.2780420  68.2508270  63.9197350  12.9558340
  66.9952370  63.2023370  12.5078210  55.4655430  51.1225840  13.0603830
  54.7513950  51.3222760  13.6656440  55.8850470  50.3465410  13.4318630
  55.7528020  65.1106100  14.0470360  55.8619140  64.1700840  13.9065750
  55.1008580  65.3760850  13.3984090  63.7440610  63.3821990  15.4468480
  63.4237480  62.6631230  15.9914170  63.0698970  64.0577060  15.5204540
  66.9594210  53.6148150  10.8105280  67.3275030  52.7943360  11.1384850
  66.0992410  53.6750040  11.2260930  62.2940270  54.8491040   3.0350720
  61.5856420  55.3177380   3.4764330  62.5784750  54.1913050   3.6695910
  63.9196200  56.2687740  11.0343250  64.4181450  56.7433560  11.6995100
  64.0619150  55.3451260  11.2413280  66.3255700  51.5741700   4.4746510
  66.2023480  51.5927830   3.5256020  67.2740260  51.6220640   4.5944910
  63.4132490  66.8097000   3.7474490  63.6673990  66.7718390   2.8253860
  62.4644970  66.6830330   3.7402740  71.1263060  52.4855700  11.8771640
  70.6236660  53.2261100  12.2165450  71.9419720  52.8739700  11.5608430
  69.4185070  57.7288880   5.3233000  68.4775210  57.7439110   5.4980690
  69.7329140  56.9424840   5.7693300  71.4210650  64.8997730   6.9987260
  71.5458070  65.7228900   7.4711070  72.2876210  64.6888460   6.6511410
  58.8928180  66.9928940   6.6704390  59.6290660  66.4444400   6.9412960
  59.2769100  67.8584950   6.5310380  55.7773660  63.0602510   2.5445900
  54.8513440  63.3023650   2.5351310  56.2430090  63.8876770   2.4230650
  57.8986460  66.1775010  15.8589970  58.6999190  66.4987060  16.2725370
  57.3838280  65.8170590  16.5809880  66.7351090  62.2854880  15.8065380
  66.1289250  62.3086480  15.0661130  66.4305200  61.5537920  16.3432630
  68.1651460  66.0135170  14.4174790  69.1173210  65.9293190  14.3675030
  68.0179680  66.6776880  15.0908580  62.6722210  60.0719460  14.3361540
  61.9067880  60.6404460  14.2516210  62.8538170  59.7795670  13.4429770
  69.8145560  61.8024790  14.8936560  70.5555030  62.1400550  14.3904020
  69.0518240  61.9716850  14.3406330  59.5913160  55.3870160  13.6650580
  59.0609620  54.8961110  13.0373920  60.2601230  55.8154360  13.1308510
  68.4891220  59.8539620  13.4291770  68.9032240  60.0084700  14.2782190
  67.5542220  59.9794840  13.5917550  68.9613390  57.1935780  15.4330920
  69.5434160  56.4388100  15.3451400  69.1375160  57.7243220  14.6562400
  60.0785460  52.3532530  13.7447870  59.9842330  51.7353280  13.0198740
  59.4982850  53.0798820  13.5177780  62.8446900  50.9105770  10.7775260
  62.3964200  50.9330030   9.9320810  62.2112100  50.5124790  11.3745560
  63.2506450  59.8060100  11.3987700  63.6694560  60.6492830  11.2263940
  62.3315080  59.9432140  11.1694480  65.5870350  57.5376280  12.7825540
  65.7066560  56.9417420  13.5220380  66.4464350  57.5745970  12.3626840
  67.9258250  58.0913470  11.3588050  67.3993470  58.6156090  10.7553190
  68.2689590  58.7240860  11.9897780  61.1013870  66.1113110  12.5145430
  60.5634960  66.8359170  12.1954130  61.3547830  65.6343450  11.7242770
  67.1732550  53.6963440  14.2734380  66.4848070  53.0344980  14.2084370
  67.8938570  53.2501710  14.7182840  63.9576080  67.3464320  12.7732080
  63.8834780  68.2499460  13.0804450  63.0554920  67.0276220  12.7454150
  55.3603370  64.6738910   6.0765700  55.6906380  63.8059970   5.8444340
  55.7894370  64.8797430   6.9070660  59.9565290  63.0047920   3.7367670
  59.6560830  62.8812890   4.6371580  59.8502780  62.1456510   3.3283400
  55.8493580  65.5409500   8.8147330  55.4124570  65.7210300   9.6471480
  56.4171260  66.2984120   8.6729050  71.4855760  65.0426500  13.1024640
  70.8857750  65.1019060  12.3588560  71.6149660  64.1031480  13.2321490
  55.6818010  58.0529730   5.1736210  55.0266850  57.7841370   4.5295910
  56.5195960  57.9434210   4.7238190  73.1873640  60.3841900   5.7870480
  73.5582470  59.6009220   5.3806450  73.8275570  61.0731000   5.6087780
  70.1707400  61.7678480  11.2000800  69.3567240  62.1975640  11.4626590
  70.5781600  62.3796890  10.5869850  72.1298180  57.7595160   3.0930500
  71.7541780  56.9923090   2.6611790  71.4001300  58.1417860   3.5805430
  56.7193940  58.4382300   9.7139550  57.0866980  58.3509700  10.5935570
  56.1504760  57.6748850   9.6146410  71.5197800  56.9066680  12.7270020
  71.2883890  56.6779430  11.8267970  71.7802350  57.8266230  12.6814910
  56.2709940  55.3491390  13.6197970  55.3765990  55.3158150  13.9591680
  56.8107490  55.5478180  14.3849220  69.9585870  52.1323110  15.5049720
  70.8356050  52.1406510  15.8883720  69.9706710  51.3953950  14.8942070
  71.4049140  55.9852650   6.3937740  71.9286620  55.4915300   5.7627910
  71.9908560  56.1203010   7.1385310  71.5838860  56.0692520   9.9157290
  70.6341570  56.0356060  10.0302280  71.7651870  56.9792630   9.6807060
  70.8949110  55.2426000   2.3330150  71.3908230  55.0096870   3.1179030
  70.6965180  54.4037840   1.9167790  56.7749650  49.6239720   7.9681190
  57.4225840  49.0737100   7.5276350  57.1951490  49.8782870   8.7897000
  72.3236270  53.8786950   4.8667830  72.2135550  53.7242990   5.8050100
  73.0843860  53.3507890   4.6243240  70.6701990  49.8181080  11.3250830
  71.3074210  50.4315220  11.6910020  70.8176880  49.8541740  10.3800060
  70.2283450  66.5197080   4.7269070  70.8242520  66.1981650   4.0503490
  70.4861600  66.0468900   5.5182340  56.5281650  49.7795390  10.7106510
  56.1796470  50.2359210  11.4764690  56.1969350  48.8852520  10.7928940
  58.1346020  62.9514990  14.8759700  58.0915650  62.5807900  15.7574160
  58.2657030  63.8892560  15.0161520  61.8352050  64.5074580  10.4769420
  61.5943410  64.7749140   9.5899940  62.7754690  64.6780310  10.5320280
  64.0406470  50.9707270  14.2325930  63.9795360  51.5629100  14.9821340
  64.9806850  50.8633230  14.0876190  66.6781030  50.6277330  13.8718220
  67.2921440  50.9456620  13.2099300  67.2230590  50.1425920  14.4914080
  73.0956210  66.5268960  11.2780060  72.6014490  66.9237830  10.5607190
  72.4869500  65.9018170  11.6717340  57.2002290  49.3071590  13.9857280
  57.7485280  49.1259640  13.2223390  57.2657600  48.5165700  14.5213590
  57.9734050  65.8977240  11.9957480  57.3794370  65.7661940  12.7347520
  57.9657890  65.0615380  11.5299580  67.4189070  49.1909470  10.1987510
  66.5448910  49.5244580   9.9960440  67.3099820  48.7182650  11.0239380
  68.3261050  51.3980340  11.5829230  67.9974410  50.5832100  11.2030960
  69.2743350  51.3550150  11.4594920  70.7795660  67.1692380   8.5566800
  70.3198630  67.9208190   8.1824820  70.1508120  66.4498850   8.4981600
  57.6046280  63.2635620  10.9465520  56.8780340  62.6440910  10.8791470
  57.6655430  63.6576230  10.0763600  61.2091380  65.4780620   7.7314930
  61.7256400  64.8667980   7.2063190  61.8588760  65.9809400   8.2225940
  63.9486880  66.3689110   8.5583910  64.2364690  66.1143410   7.6816920
  64.4610100  65.8166470   9.1489480  65.1663890  50.1079310   9.1380420
  64.3835680  50.5824810   9.4177180  64.8726820  49.2034140   9.0293600
  69.7184960  50.8102410   7.1829510  70.1593050  50.7547510   6.3351110
  69.4492550  51.7260420   7.2539690  71.5823530  50.4417650   5.1938330
  71.5211930  49.4978870   5.0469350  72.3615560  50.5497740   5.7391790
  55.8876280  66.5810010   4.1562280  55.7198320  65.9480690   4.8544170
  55.0210790  66.7869410   3.8056470  63.0518110  52.5266060   4.6496450
  62.2392620  52.1522950   4.3092330  63.5559750  51.7711140   4.9517640
  67.5543090  49.1908510   5.8879520  68.1572460  49.7628720   6.3628040
  66.8136080  49.7547950   5.6653420  61.0767290  50.6765980   3.2541500
  60.4470030  49.9753290   3.4211630  60.5372430  51.4370110   3.0374660
  64.0159240  67.2905210  15.9252110  64.9426550  67.0549480  15.9688070
  64.0009670  68.1177210  15.4438140  72.2504300  66.8330780   2.9226360
  72.4256490  66.1468520   2.2787280  71.5525870  67.3577830   2.5303030
  70.5836800  66.5175070  15.7493150  71.3762120  66.0224300  15.5419110
  70.8769950  67.1965210  16.3568760  66.7096460  38.6152520  99.2770140
  66.6290510  37.7007130  99.0061850  66.2960880  39.1119590  98.5709850
  64.8414500  40.3931540 101.1579410  64.0656600  39.9131980 101.4477980
  65.4927430  39.7137190 100.9835570  58.8580330  40.7051350 102.0355170
  58.0265210  40.4500060 102.4351680  59.4661310  40.7762120 102.7713090
  68.8621930  44.7991730  99.9378540  68.4003460  44.0278970 100.2665710
  69.6747480  44.8257800 100.4430990  58.8381590  44.7391440 102.2313190
  59.1409630  43.8489180 102.0523410  59.5825180  45.2961660 102.0035440
  57.2672280  35.6653240  95.8197560  56.3788980  36.0069210  95.7177440
  57.5513470  35.4653560  94.9278390  55.2305290  38.2658890 101.7037260
  55.8021400  37.4981090 101.7040900  55.2306830  38.5647650 100.7943870
  65.0885240  47.0849740  99.5582530  64.4696680  47.5407240  98.9876970
  65.9437020  47.2401200  99.1572230  64.2823490  43.0688730 101.1649570
  64.2131770  42.1278670 101.0038700  65.0443350  43.1590140 101.7372140
  56.4730160  33.6743250 103.4906190  56.2933000  32.7769000 103.7708950
  56.0710240  34.2215120 104.1653140  65.3128660  35.8759110 101.3918500
  65.6893480  35.0030990 101.2792170  65.2148170  36.2117810 100.5008940
  59.4433670  34.2484740  96.8535940  59.5500420  35.1488470  97.1604700
  58.5326030  34.2002710  96.5630590  69.0952780  33.3709550  98.3246840
  69.9162400  32.8806120  98.3672320  69.1286860  33.9607210  99.0778680
  57.0916830  36.1703750 102.0988530  57.7726940  36.4342120 102.7175930
  56.7764880  35.3304620 102.4326540  61.2841400  37.2171110 101.1861120
  61.7919620  37.7152080 101.8266140  61.8154640  36.4406310 101.0100480
  73.3852330  35.3876300 104.8890470  72.6804500  35.7758010 104.3705580
  73.6510250  36.0826590 105.4911400  59.5677500  31.8569670 105.4524540
  59.5695940  32.3742060 104.6470440  58.7381810  31.3799850 105.4294470
  65.9548590  41.9688980  96.9514440  65.3365860  42.4338430  96.3877160
  66.4671840  42.6616460  97.3683950  60.8180350  41.4964850 103.6298040
  60.4849730  42.1233770 104.2719110  60.9947030  42.0226730 102.8499710
  69.3314260  35.3109930 101.0974380  68.6269830  35.5994820 101.6777490
  69.6926420  36.1210040 100.7373940  59.2492830  33.5679630 103.4594990
  59.5909640  34.4121680 103.1648860  58.3108640  33.7163370 103.5760330
  60.0299450  43.4645650 105.4447220  60.6473450  44.1396730 105.1631670
  59.1692570  43.8733630 105.3534720  55.3231790  42.6545510  94.3254070
  54.9459770  43.1432610  93.5938970  55.5804860  43.3270790  94.9560600
  70.9477040  44.9285060 103.3601860  70.2640560  45.5984170 103.3518530
  71.4871330  45.1265710 102.5946720  72.4001180  34.7564720 101.4883590
  71.4526090  34.7903700 101.6199020  72.7251170  35.5703670 101.8732950
  62.9320720  31.0561900  99.7839580  63.2395700  30.5008790  99.0675080
  62.0021420  31.1906360  99.6012570  68.4835780  46.7729190 102.0747040
  68.4962940  46.3691480 101.2069300  67.9311000  47.5476480 101.9708470
  69.7781200  43.4945410  97.1637210  69.6677530  42.5519740  97.2886630
  69.7749450  43.8561050  98.0499970  67.8821220  41.6759030 103.4029650
  68.2990010  41.4619140 102.5683110  68.6061040  41.9331820 103.9738270
  65.3201480  39.1210730  96.5199700  64.3930760  39.0548110  96.7488170
  65.4726300  40.0590860  96.4054940  65.3070560  35.3927730  93.5166860
  64.3674230  35.5541690  93.6019320  65.6253820  36.1113410  92.9702850
  71.8283320  40.0746250 103.4945890  71.0001950  40.1439340 103.0196020
  72.4233800  40.6600560 103.0261720  69.3498770  40.6831030  97.0234950
  68.7311190  40.3450580  96.3761250  69.3323220  40.0390790  97.7314140
  68.7925330  36.8615570 104.4400760  68.3796510  37.6869280 104.6940750
  68.0601280  36.2760610 104.2477120  60.9258120  39.6475470  99.3019430
  60.5215120  38.9352720  98.8065330  61.0121240  39.3028710 100.1907470
  61.3939820  43.3343030 101.4658640  61.0968110  42.7288500 100.7866420
  62.3439640  43.3720340 101.3548000  59.6386740  36.4218680 103.0818470
  60.1901330  36.5314020 102.3071720  60.1530250  36.7956280 103.7973700
  69.4825430  46.9074900 105.1281740  69.0055990  47.7147090 104.9354350
  68.7987220  46.2553230 105.2807950  67.5263470  39.9217840  94.0307700
  67.9656750  39.0840270  93.8845520  68.2391890  40.5547240  94.1171840
  65.6358850  44.8613910  97.9988940  66.0754760  45.6038240  97.5844330
  65.5745740  45.1040480  98.9227900  71.1080610  31.1760650  92.3448740
  70.7953270  31.2687480  93.2447810  71.8693080  31.7541680  92.2946170
  57.6262750  38.5420450  96.8026080  57.5060350  39.2682540  96.1907350
  57.3163640  37.7723360  96.3253990  55.2648120  41.7135590 102.6094720
  55.3428540  41.8484360 101.6650440  55.8789800  41.0051480 102.8022840
  56.5095750  43.4135780  99.0200900  56.1023830  43.5550370  98.1654500
  57.4008760  43.1295940  98.8172110  68.3029030  47.8483030  95.3551950
  68.1430170  47.5585970  96.2533780  68.1375740  47.0723160  94.8197180
  60.7817410  47.6281560  97.1323570  60.6059890  46.7117100  96.9191370
  59.9273150  47.9868850  97.3721370  68.0055160  45.3570590  93.9149950
  67.3120320  45.3547880  93.2552230  68.7478020  44.9329910  93.4844120
  67.5705090  46.9833300  97.9898440  68.0262040  46.2022680  98.3037060
  67.9097610  47.6940120  98.5339620  55.3207640  42.7549760 105.1489180
  55.4838680  42.2855120 104.3308550  55.7860090  42.2473320 105.8138020
  60.0926410  31.8855520 100.1849750  59.6494560  32.6665060  99.8534270
  60.6511400  32.2085410 100.8920690  64.3796220  34.7524040 105.7885070
  63.9175590  34.9607060 106.6005010  63.9774330  33.9383390 105.4855740
  63.2085230  31.5066220  95.0655580  62.5839410  31.5026090  95.7908890
  63.1215350  30.6397180  94.6691550  62.1302310  32.4302850 102.0439350
  62.4274640  33.3365680 101.9631370  62.6787870  31.9421630 101.4298920
  59.8840630  37.0089090  97.9131000  59.6581550  36.7926260  98.8177620
  59.1033160  37.4417550  97.5676970  67.1138390  37.0152460  96.5121650
  66.5147280  37.7388260  96.3285270  67.6618000  36.9529240  95.7298100
  65.7203260  35.6516000  98.5424930  66.1132830  35.9688200  97.7293620
  66.0820110  34.7727880  98.6569450  54.7567430  32.2416800 100.7655130
  54.4680480  32.8119660 101.4780110  55.5013190  31.7621250 101.1286360
  54.9437660  36.1836920  91.9757850  54.8612330  37.1267680  92.1172840
  54.5920720  36.0411830  91.0970200  66.3058400  38.2421750 102.6375710
  65.5739520  38.7508560 102.9865810  65.9082740  37.4251730 102.3364490
  62.7435790  34.9175950 101.0428200  62.7471850  34.4765900 100.1932740
  63.6386910  35.2393280 101.1500020  58.5938170  34.8002440 100.0022410
  58.2538220  35.2777670 100.7589460  57.8315490  34.3467560  99.6423510
  62.8055940  35.9188030  94.0334960  62.9268760  35.8774510  94.9820780
  62.4204450  36.7812180  93.8781690  66.7684310  33.6955430 102.0498650
  66.7857050  34.1464080 102.8940500  66.5199890  32.7961070 102.2632090
  61.8177440  38.2289170  93.4318260  61.2494340  37.7807420  92.8054170
  62.5266440  38.5881950  92.8983410  63.0443760  38.9777730 102.7893610
  63.4113890  38.5036300 103.5354950  62.8548820  39.8519300 103.1301950
  55.9084250  33.7221420  98.9187080  55.6231170  33.3577090  99.7565700
  55.8463110  32.9901880  98.3050220  60.8343130  38.0186370 105.1077820
  60.5300200  38.8978350 105.3328180  61.7889590  38.0786160 105.1435260
  59.3624920  42.2247360  95.7044670  58.5887180  41.6844980  95.5443390
  60.0919550  41.7053970  95.3662430  70.1212900  41.2212720 101.4971060
  70.8412020  41.7168010 101.1067170  69.9194720  40.5430610 100.8524930
  65.5822840  32.6150680  95.6400450  64.7687450  32.1163850  95.5645760
  65.3884790  33.4548930  95.2236800  68.2971230  36.9870330  93.9362610
  69.1850850  37.2987560  93.7613950  68.2676320  36.1142580  93.5443190
  59.4062320  41.8927740  99.3423480  59.9240990  41.0896000  99.2880370
  58.9546340  41.8306880 100.1840310  64.2931820  43.1594020  94.6150780
  64.6347520  43.9036250  94.1194100  63.4644530  43.4725140  94.9775610
  70.5685500  38.2982170  93.4042470  70.4849220  38.7296390  92.5538910
  71.2879690  38.7580520  93.8369290  71.6459640  40.7549690 106.4812440
  70.9207830  41.3478470 106.2841830  72.1735100  40.7473230 105.6825810
  71.5972750  45.1524430  96.1324600  70.9548910  44.4980050  96.4068320
  71.2103410  45.5579520  95.3565270  67.1759230  42.4809860  99.9796290
  67.5283050  41.8837990  99.3197660  66.2921560  42.1554090 100.1504540
  63.2622510  43.2407550  97.3866700  63.9493640  43.7876760  97.7674290
  62.4754930  43.7848280  97.4216310  55.4014910  38.8580370  92.8783780
  56.2709760  39.1405170  93.1619700  54.9105230  39.6716240  92.7632590
  62.5649720  40.2453580  96.9992060  63.0212500  41.0558830  97.2252250
  62.2137930  39.9276720  97.8310550  64.8682330  45.7559920 104.2284360
  65.5124550  45.9619300 104.9057780  65.2311770  44.9948320 103.7755210
  58.4661500  30.5891230  97.4714580  58.3376130  30.5809130  98.4199500
  57.6423520  30.9274320  97.1205590  66.1414410  43.7592270 102.9461810
  66.7836640  43.0585430 103.0593980  66.6663760  44.5390710 102.7658700
  69.9870130  44.0440890  92.6700950  69.7607710  43.3271330  93.2625590
  69.5966330  43.7953330  91.8322700  69.5686380  41.9612830  94.3315110
  69.2808080  42.4225520  95.1192990  70.3638550  41.5010600  94.5999330
  61.7854780  45.4538950  94.2619080  61.7764880  46.1868640  93.6463590
  60.8653140  45.2070530  94.3546040  57.3861420  40.6753840  95.0065840
  56.7789370  41.4152740  95.0161140  57.8610770  40.7653200  94.1804040
  66.9594210  34.8404660 104.6822730  67.3275030  34.0199870 105.0102300
  66.0992410  34.9006550 105.0978380  70.3256240  33.7961600  95.4910290
  69.6969400  33.9007270  94.7768520  69.8308160  34.0158380  96.2804170
  64.7714380  45.5167190  92.9244270  64.8726360  45.3131180  91.9946250
  63.8716120  45.2625470  93.1292050  62.2940270  36.0747550  96.9068170
  61.5856420  36.5433890  97.3481780  62.5784750  35.4169560  97.5413360
  63.9196200  37.4944250 104.9060700  64.4181450  37.9690070 105.5712550
  64.0619150  36.5707770 105.1130730  66.3255700  32.7998210  98.3463960
  66.2023480  32.8184340  97.3973470  67.2740260  32.8477150  98.4662360
  63.4132490  48.0353510  97.6191940  63.6673990  47.9974900  96.6971310
  62.4644970  47.9086840  97.6120190  60.4975290  34.3832630  94.2818880
  61.3465820  34.8202780  94.2159070  60.1306560  34.6952890  95.1090940
  71.1263060  33.7112210 105.7489090  70.6236660  34.4517610 106.0882900
  71.9419720  34.0996210 105.4325880  69.4185070  38.9545390  99.1950450
  68.4775210  38.9695620  99.3698140  69.7329140  38.1681350  99.6410750
  59.3966710  40.6364990  92.7554410  60.1629980  40.5246350  93.3179840
  59.4741400  39.9402960  92.1031180  58.0913470  38.0690060  93.4387300
  58.1717060  37.1217570  93.5504700  58.9833220  38.3996940  93.5447960
  71.4210650  46.1254240 100.8704710  71.5458070  46.9485410 101.3428520
  72.2876210  45.9144970 100.5228860  58.8928180  48.2185450 100.5421840
  59.6290660  47.6700910 100.8130410  59.2769100  49.0841460 100.4027830
  55.7773660  44.2859020  96.4163350  54.8513440  44.5280160  96.4068760
  56.2430090  45.1133280  96.2948100  62.0030490  47.3915760  92.3647410
  62.7959100  47.6804590  91.9129200  61.4834840  46.9607930  91.6859890
  71.0560660  46.6185890  93.7884150  70.7702170  46.2051030  92.9738330
  70.8580210  47.5473600  93.6684670  61.4285740  40.6330120  94.7297050
  61.8502160  40.4669990  95.5728440  61.5536580  39.8230350  94.2352190
  62.8446900  32.1362280 104.6492710  62.3964200  32.1586540 103.8038260
  62.2112100  31.7381300 105.2463010  63.2506450  41.0316610 105.2705150
  63.6694560  41.8749340 105.0981390  62.3315080  41.1688650 105.0411930
  67.9258250  39.3169980 105.2305500  67.3993470  39.8412600 104.6270640
  68.2689590  39.9497370 105.8615230  60.3244640  36.7063350  91.6755210
  60.1233700  35.8430710  92.0368550  60.1536690  36.6196710  90.7376810
  61.1013870  47.3369620 106.3862880  60.5634960  48.0615680 106.0671580
  61.3547830  46.8599960 105.5960220  67.8032950  31.5171580  94.2042090
  68.0835240  30.6739480  94.5601510  67.0298680  31.7494690  94.7180840
  59.1227440  33.8063970  91.6633090  59.4253340  33.8131400  90.7552240
  59.8622030  33.4561830  92.1600750  62.3412370  32.7498590  92.6489290
  61.9934370  32.0722580  92.0691740  62.5425140  32.2888100  93.4632680
  64.5061410  47.7379340  94.2675890  65.4012200  48.0764310  94.2894650
  64.5379040  47.0158750  93.6400170  58.1457570  43.1106390  92.4962890
  58.5832440  43.6536060  93.1520470  58.6305300  42.2853340  92.5059230
  55.3603370  45.8995420  99.9483150  55.6906380  45.0316480  99.7161790
  55.7894370  46.1053940 100.7788110  59.9565290  44.2304430  97.6085120
  59.6560830  44.1069400  98.5089030  59.8502780  43.3713020  97.2000850
  55.8493580  46.7666010 102.6864780  55.4124570  46.9466810 103.5188930
  56.4171260  47.5240630 102.5446500  72.7257210  44.0100830  92.3111800
  71.8950170  44.0777480  92.7819030  72.9029040  44.9004950  92.0078660
  72.1813670  40.7548310  94.8146000  72.9432580  41.3244960  94.9205690
  72.1968040  40.1875510  95.5854310  55.6818010  39.2786240  99.0453660
  55.0266850  39.0097880  98.4013360  56.5195960  39.1690720  98.5955640
  73.1873640  41.6098410  99.6587930  73.5582470  40.8265730  99.2523900
  73.8275570  42.2987510  99.4805230  70.1707400  42.9934990 105.0718250
  69.3567240  43.4232150 105.3344040  70.5781600  43.6053400 104.4587300
  72.2332840  41.0482680  91.9718520  72.5081680  41.9561560  91.8437740
  72.0443580  40.9845210  92.9080510  68.6308450  34.0727530  93.2672150
  69.0493330  33.8858510  92.4268810  68.3244510  33.2206580  93.5775080
  72.1298180  38.9851670  96.9647950  71.7541780  38.2179600  96.5329240
  71.4001300  39.3674370  97.4522880  56.7193940  39.6638810 103.5857000
  57.0866980  39.5766210 104.4653020  56.1504760  38.9005360 103.4863860
  71.5197800  38.1323190 106.5987470  71.2883890  37.9035940 105.6985420
  71.7802350  39.0522740 106.5532360  54.8956090  36.4885170  94.9878990
  53.9920170  36.7515370  94.8130650  55.3796710  36.7596340  94.2078950
  71.4049140  37.2109160 100.2655190  71.9286620  36.7171810  99.6345360
  71.9908560  37.3459520 101.0102760  71.5838860  37.2949030 103.7874740
  70.6341570  37.2612570 103.9019730  71.7651870  38.2049140 103.5524510
  57.4383300  35.5450710  92.8973370  58.1475000  35.1233930  92.4120650
  56.7223240  35.6125940  92.2656720  57.0857460  31.5990040  91.9376020
  57.8085590  32.1398980  92.2557240  57.3581980  31.3253460  91.0617560
  70.8949110  36.4682510  96.2047600  71.3908230  36.2353380  96.9896480
  70.6965180  35.6294350  95.7885240  56.7749650  30.8496230 101.8398640
  57.4225840  30.2993610 101.3993800  57.1951490  31.1039380 102.6614450
  72.3236270  35.1043460  98.7385280  72.2135550  34.9499500  99.6767550
  73.0843860  34.5764400  98.4960690  70.6701990  31.0437590 105.1968280
  71.3074210  31.6571730 105.5627470  70.8176880  31.0798250 104.2517510
  73.2126540  32.9351380  91.9791420  74.1375850  32.8032560  91.7709710
  73.1902330  33.0144200  92.9327870  73.2865030  33.7062040  94.6048130
  72.4916530  33.6407160  95.1341040  73.4908310  34.6412680  94.5933480
  70.2283450  47.7453590  98.5986520  70.8242520  47.4238160  97.9220940
  70.4861600  47.2725410  99.3899790  56.5281650  31.0051900 104.5823960
  56.1796470  31.4615720 105.3482140  56.1969350  30.1109030 104.6646390
  61.8352050  45.7331090 104.3486870  61.5943410  46.0005650 103.4617390
  62.7754690  45.9036820 104.4037730  73.0956210  47.7525470 105.1497510
  72.6014490  48.1494340 104.4324640  72.4869500  47.1274680 105.5434790
  57.9734050  47.1233750 105.8674930  57.3794370  46.9918450 106.6064970
  57.9657890  46.2871890 105.4017030  67.4189070  30.4165980 104.0704960
  66.5448910  30.7501090 103.8677890  67.3099820  29.9439160 104.8956830
  68.3261050  32.6236850 105.4546680  67.9974410  31.8088610 105.0748410
  69.2743350  32.5806660 105.3312370  70.7795660  48.3948890 102.4284250
  70.3198630  49.1464700 102.0542270  70.1508120  47.6755360 102.3699050
  57.6046280  44.4892130 104.8182970  56.8780340  43.8697420 104.7508920
  57.6655430  44.8832740 103.9481050  61.2091380  46.7037130 101.6032380
  61.7256400  46.0924490 101.0780640  61.8588760  47.2065910 102.0943390
  63.9486880  47.5945620 102.4301360  64.2364690  47.3399920 101.5534370
  64.4610100  47.0422980 103.0206930  65.1663890  31.3335820 103.0097870
  64.3835680  31.8081320 103.2894630  64.8726820  30.4290650 102.9011050
  69.7184960  32.0358920 101.0546960  70.1593050  31.9804020 100.2068560
  69.4492550  32.9516930 101.1257140  71.5823530  31.6674160  99.0655780
  71.5211930  30.7235380  98.9186800  72.3615560  31.7754250  99.6109240
  55.8876280  47.8066520  98.0279730  55.7198320  47.1737200  98.7261620
  55.0210790  48.0125920  97.6773920  56.5104300  31.6383300  95.5311590
  57.2683660  31.7512180  94.9575620  56.0481470  32.4752500  95.4855020
  63.0518110  33.7522570  98.5213900  62.2392620  33.3779460  98.1809780
  63.5559750  32.9967650  98.8235090  67.5543090  30.4165020  99.7596970
  68.1572460  30.9885230 100.2345490  66.8136080  30.9804460  99.5370870
  70.6977690  30.8186580  95.0337250  70.8928320  31.7170030  95.3004680
  69.9107560  30.5873660  95.5270200  57.4938980  46.4999750  95.4729870
  56.9686600  46.8807780  94.7691830  57.4183560  47.1250520  96.1939580
  58.8829450  32.1647350  94.0713560  59.4122210  31.3777150  93.9421510
  59.5157770  32.8438540  94.3049090  61.0767290  31.9022490  97.1258950
  60.4470030  31.2009800  97.2929080  60.5372430  32.6626620  96.9092110
  72.2504300  48.0587290  96.7943810  72.4256490  47.3725030  96.1504730
  71.5525870  48.5834340  96.4020480  59.2546740  44.5646860  94.3525450
  58.6255620  45.0331960  94.9011280  59.3694570  43.7196080  94.7871640
  71.1080610  31.1760650  73.5705250  70.7953270  31.2687480  74.4704320
  71.8693080  31.7541680  73.5202680  73.0624640  46.6686840  91.4229640
  73.5384360  47.1469730  92.1018720  73.6831800  46.6004330  90.6975140
  72.3181900  35.9132150  89.5479390  71.7026170  36.4211820  89.0194850
  71.9978320  35.0130480  89.4905330  70.1955060  31.1087610  89.1141540
  70.5200830  30.3777270  89.6399520  70.2311570  30.7901250  88.2122530
  55.4655430  32.3482350  88.1577790  54.7513950  32.5479270  88.7630400
  55.8850470  31.5721920  88.5292590  57.6507350  38.0334570  90.7950050
  57.6912690  37.7348440  91.7035280  58.5052850  38.4342180  90.6357570
  62.8446900  32.1362280  85.8749220  62.3964200  32.1586540  85.0294770
  62.2112100  31.7381300  86.4719520  67.8032950  31.5171580  75.4298600
  68.0835240  30.6739480  75.7858020  67.0298680  31.7494690  75.9437350
  71.4855760  46.2683010  88.1998600  70.8857750  46.3275570  87.4562520
  71.6149660  45.3287990  88.3295450  72.7257210  44.0100830  73.5368310
  71.8950170  44.0777480  74.0075540  72.9029040  44.9004950  73.2335170
  72.2332840  41.0482680  73.1975030  72.5081680  41.9561560  73.0694250
  72.0443580  40.9845210  74.1337020  56.2709940  36.5747900  88.7171930
  55.3765990  36.5414660  89.0565640  56.8107490  36.7734690  89.4823180
  69.9585870  33.3579620  90.6023680  70.8356050  33.3663020  90.9857680
  69.9706710  32.6210460  89.9916030  73.2126540  32.9351380  73.2047930
  74.1375850  32.8032560  72.9966220  73.1902330  33.0144200  74.1584380
  73.2865030  33.7062040  75.8304640  72.4916530  33.6407160  76.3597550
  73.4908310  34.6412680  75.8189990  64.0406470  32.1963780  89.3299890
  63.9795360  32.7885610  90.0795300  64.9806850  32.0889740  89.1850150
  66.6781030  31.8533840  88.9692180  67.2921440  32.1713130  88.3073260
  67.2230590  31.3682430  89.5888040  73.0956210  47.7525470  86.3754020
  72.6014490  48.1494340  85.6581150  72.4869500  47.1274680  86.7691300
  71.5823530  31.6674160  80.2912290  71.5211930  30.7235380  80.1443310
  72.3615560  31.7754250  80.8365750  70.6977690  30.8186580  76.2593760
  70.8928320  31.7170030  76.5261190  69.9107560  30.5873660  76.7526710
  64.0159240  48.5161720  91.0226070  64.9426550  48.2805990  91.0662030
  64.0009670  49.3433720  90.5412100  61.2022850  31.1806470  90.7867950
  60.9207120  31.6840070  90.0228770  61.5842550  30.3828220  90.4210080
  67.8038310  30.5960050  91.3648420  67.6903760  30.9154660  92.2599940
  68.6208050  30.9972560  91.0685700  70.5836800  47.7431580  90.8467110
  71.3762120  47.2480810  90.6393070  70.8769950  48.4221720  91.4542720
  66.7096460  38.6152520  61.7283160  66.6290510  37.7007130  61.4574870
  66.2960880  39.1119590  61.0222870  64.8414500  40.3931540  63.6092430
  64.0656600  39.9131980  63.8991000  65.4927430  39.7137190  63.4348590
  68.8621930  44.7991730  62.3891560  68.4003460  44.0278970  62.7178730
  69.6747480  44.8257800  62.8944010  57.2672280  35.6653240  58.2710580
  56.3788980  36.0069210  58.1690460  57.5513470  35.4653560  57.3791410
  65.0885240  47.0849740  62.0095550  64.4696680  47.5407240  61.4389990
  65.9437020  47.2401200  61.6085250  64.2823490  43.0688730  63.6162590
  64.2131770  42.1278670  63.4551720  65.0443350  43.1590140  64.1885160
  65.3128660  35.8759110  63.8431520  65.6893480  35.0030990  63.7305190
  65.2148170  36.2117810  62.9521960  59.4433670  34.2484740  59.3048960
  59.5500420  35.1488470  59.6117720  58.5326030  34.2002710  59.0143610
  69.0952780  33.3709550  60.7759860  69.9162400  32.8806120  60.8185340
  69.1286860  33.9607210  61.5291700  61.2841400  37.2171110  63.6374140
  61.7919620  37.7152080  64.2779160  61.8154640  36.4406310  63.4613500
  73.3852330  35.3876300  67.3403490  72.6804500  35.7758010  66.8218600
  73.6510250  36.0826590  67.9424420  65.9548590  41.9688980  59.4027460
  65.3365860  42.4338430  58.8390180  66.4671840  42.6616460  59.8196970
  69.3314260  35.3109930  63.5487400  68.6269830  35.5994820  64.1290510
  69.6926420  36.1210040  63.1886960  55.3231790  42.6545510  56.7767090
  54.9459770  43.1432610  56.0451990  55.5804860  43.3270790  57.4073620
  70.9477040  44.9285060  65.8114880  70.2640560  45.5984170  65.8031550
  71.4871330  45.1265710  65.0459740  72.4001180  34.7564720  63.9396610
  71.4526090  34.7903700  64.0712040  72.7251170  35.5703670  64.3245970
  62.9320720  31.0561900  62.2352600  63.2395700  30.5008790  61.5188100
  62.0021420  31.1906360  62.0525590  68.4835780  46.7729190  64.5260060
  68.4962940  46.3691480  63.6582320  67.9311000  47.5476480  64.4221490
  69.7781200  43.4945410  59.6150230  69.6677530  42.5519740  59.7399650
  69.7749450  43.8561050  60.5012990  67.8821220  41.6759030  65.8542670
  68.2990010  41.4619140  65.0196130  68.6061040  41.9331820  66.4251290
  65.3201480  39.1210730  58.9712720  64.3930760  39.0548110  59.2001190
  65.4726300  40.0590860  58.8567960  65.3070560  35.3927730  55.9679880
  64.3674230  35.5541690  56.0532340  65.6253820  36.1113410  55.4215870
  71.8283320  40.0746250  65.9458910  71.0001950  40.1439340  65.4709040
  72.4233800  40.6600560  65.4774740  69.3498770  40.6831030  59.4747970
  68.7311190  40.3450580  58.8274270  69.3323220  40.0390790  60.1827160
  68.7925330  36.8615570  66.8913780  68.3796510  37.6869280  67.1453770
  68.0601280  36.2760610  66.6990140  60.9258120  39.6475470  61.7532450
  60.5215120  38.9352720  61.2578350  61.0121240  39.3028710  62.6420490
  69.4825430  46.9074900  67.5794760  69.0055990  47.7147090  67.3867370
  68.7987220  46.2553230  67.7320970  67.5263470  39.9217840  56.4820720
  67.9656750  39.0840270  56.3358540  68.2391890  40.5547240  56.5684860
  65.6358850  44.8613910  60.4501960  66.0754760  45.6038240  60.0357350
  65.5745740  45.1040480  61.3740920  71.1080610  31.1760650  54.7961760
  70.7953270  31.2687480  55.6960830  71.8693080  31.7541680  54.7459190
  57.6262750  38.5420450  59.2539100  57.5060350  39.2682540  58.6420370
  57.3163640  37.7723360  58.7767010  73.0624640  46.6686840  72.6486150
  73.5384360  47.1469730  73.3275230  73.6831800  46.6004330  71.9231650
  72.4657890  43.8599690  69.8086160  72.5920950  43.6211570  68.8903340
  72.5079270  43.0284230  70.2808240  66.3274630  47.5627690  68.3780970
  66.8419300  47.4735700  69.1803400  65.4843710  47.9087390  68.6708880
  68.3029030  47.8483030  57.8064970  68.1430170  47.5585970  58.7046800
  68.1375740  47.0723160  57.2710200  60.7817410  47.6281560  59.5836590
  60.6059890  46.7117100  59.3704390  59.9273150  47.9868850  59.8234390
  68.0055160  45.3570590  56.3662970  67.3120320  45.3547880  55.7065250
  68.7478020  44.9329910  55.9357140  67.5705090  46.9833300  60.4411460
  68.0262040  46.2022680  60.7550080  67.9097610  47.6940120  60.9852640
  72.3181900  35.9132150  70.7735900  71.7026170  36.4211820  70.2451360
  71.9978320  35.0130480  70.7161840  69.3800730  35.9732990  69.3694750
  68.5294320  35.6738740  69.6903820  69.2202520  36.2175000  68.4578570
  63.2085230  31.5066220  57.5168600  62.5839410  31.5026090  58.2421910
  63.1215350  30.6397180  57.1204570  67.1138390  37.0152460  58.9634670
  66.5147280  37.7388260  58.7798290  67.6618000  36.9529240  58.1811120
  65.7203260  35.6516000  60.9937950  66.1132830  35.9688200  60.1806640
  66.0820110  34.7727880  61.1082470  54.9437660  36.1836920  54.4270870
  54.8612330  37.1267680  54.5685860  54.5920720  36.0411830  53.5483220
  66.3058400  38.2421750  65.0888730  65.5739520  38.7508560  65.4378830
  65.9082740  37.4251730  64.7877510  62.7435790  34.9175950  63.4941220
  62.7471850  34.4765900  62.6445760  63.6386910  35.2393280  63.6013040
  62.8055940  35.9188030  56.4847980  62.9268760  35.8774510  57.4333800
  62.4204450  36.7812180  56.3294710  66.7684310  33.6955430  64.5011670
  66.7857050  34.1464080  65.3453520  66.5199890  32.7961070  64.7145110
  61.8177440  38.2289170  55.8831280  61.2494340  37.7807420  55.2567190
  62.5266440  38.5881950  55.3496430  70.1955060  31.1087610  70.3398050
  70.5200830  30.3777270  70.8656030  70.2311570  30.7901250  69.4379040
  63.0443760  38.9777730  65.2406630  63.4113890  38.5036300  65.9867970
  62.8548820  39.8519300  65.5814970  59.3624920  42.2247360  58.1557690
  58.5887180  41.6844980  57.9956410  60.0919550  41.7053970  57.8175450
  70.1212900  41.2212720  63.9484080  70.8412020  41.7168010  63.5580190
  69.9194720  40.5430610  63.3037950  65.5822840  32.6150680  58.0913470
  64.7687450  32.1163850  58.0158780  65.3884790  33.4548930  57.6749820
  68.2971230  36.9870330  56.3875630  69.1850850  37.2987560  56.2126970
  68.2676320  36.1142580  55.9956210  59.4062320  41.8927740  61.7936500
  59.9240990  41.0896000  61.7393390  58.9546340  41.8306880  62.6353330
  64.2931820  43.1594020  57.0663800  64.6347520  43.9036250  56.5707120
  63.4644530  43.4725140  57.4288630  70.5685500  38.2982170  55.8555490
  70.4849220  38.7296390  55.0051930  71.2879690  38.7580520  56.2882310
  71.6459640  40.7549690  68.9325460  70.9207830  41.3478470  68.7354850
  72.1735100  40.7473230  68.1338830  71.5972750  45.1524430  58.5837620
  70.9548910  44.4980050  58.8581340  71.2103410  45.5579520  57.8078290
  67.1759230  42.4809860  62.4309310  67.5283050  41.8837990  61.7710680
  66.2921560  42.1554090  62.6017560  63.2622510  43.2407550  59.8379720
  63.9493640  43.7876760  60.2187310  62.4754930  43.7848280  59.8729330
  55.4014910  38.8580370  55.3296800  56.2709760  39.1405170  55.6132720
  54.9105230  39.6716240  55.2145610  62.5649720  40.2453580  59.4505080
  63.0212500  41.0558830  59.6765270  62.2137930  39.9276720  60.2823570
  64.8682330  45.7559920  66.6797380  65.5124550  45.9619300  67.3570800
  65.2311770  44.9948320  66.2268230  58.4661500  30.5891230  59.9227600
  58.3376130  30.5809130  60.8712520  57.6423520  30.9274320  59.5718610
  66.1414410  43.7592270  65.3974830  66.7836640  43.0585430  65.5107000
  66.6663760  44.5390710  65.2171720  69.9870130  44.0440890  55.1213970
  69.7607710  43.3271330  55.7138610  69.5966330  43.7953330  54.2835720
  67.9152030  44.5587170  68.6010890  68.2508270  45.1453860  69.2788810
  66.9952370  44.4279880  68.8308680  55.7686160  48.0707750  55.8958430
  56.1283800  48.6697090  55.2415700  55.6278500  48.6167640  56.6693460
  69.5686380  41.9612830  56.7828130  69.2808080  42.4225520  57.5706010
  70.3638550  41.5010600  57.0512350  61.7854780  45.4538950  56.7132100
  61.7764880  46.1868640  56.0976610  60.8653140  45.2070530  56.8059060
  57.3861420  40.6753840  57.4578860  56.7789370  41.4152740  57.4674160
  57.8610770  40.7653200  56.6317060  66.9594210  34.8404660  67.1335750
  67.3275030  34.0199870  67.4615320  66.0992410  34.9006550  67.5491400
  70.3256240  33.7961600  57.9423310  69.6969400  33.9007270  57.2281540
  69.8308160  34.0158380  58.7317190  64.7714380  45.5167190  55.3757290
  64.8726360  45.3131180  54.4459270  63.8716120  45.2625470  55.5805070
  62.2940270  36.0747550  59.3581190  61.5856420  36.5433890  59.7994800
  62.5784750  35.4169560  59.9926380  66.3255700  32.7998210  60.7976980
  66.2023480  32.8184340  59.8486490  67.2740260  32.8477150  60.9175380
  63.4132490  48.0353510  60.0704960  63.6673990  47.9974900  59.1484330
  62.4644970  47.9086840  60.0633210  60.4975290  34.3832630  56.7331900
  61.3465820  34.8202780  56.6672090  60.1306560  34.6952890  57.5603960
  71.1263060  33.7112210  68.2002110  70.6236660  34.4517610  68.5395920
  71.9419720  34.0996210  67.8838900  69.4185070  38.9545390  61.6463470
  68.4775210  38.9695620  61.8211160  69.7329140  38.1681350  62.0923770
  59.3966710  40.6364990  55.2067430  60.1629980  40.5246350  55.7692860
  59.4741400  39.9402960  54.5544200  58.0913470  38.0690060  55.8900320
  58.1717060  37.1217570  56.0017720  58.9833220  38.3996940  55.9960980
  71.4210650  46.1254240  63.3217730  71.5458070  46.9485410  63.7941540
  72.2876210  45.9144970  62.9741880  58.8928180  48.2185450  62.9934860
  59.6290660  47.6700910  63.2643430  59.2769100  49.0841460  62.8540850
  62.0030490  47.3915760  54.8160430  62.7959100  47.6804590  54.3642220
  61.4834840  46.9607930  54.1372910  71.0560660  46.6185890  56.2397170
  70.7702170  46.2051030  55.4251350  70.8580210  47.5473600  56.1197690
  62.5207890  42.6119170  54.6802780  62.4158530  41.9971520  55.4064160
  62.3532110  42.0885060  53.8965790  65.7610620  41.6739200  55.2844770
  65.2120720  42.1208500  55.9287510  66.3829880  41.1688450  55.8082440
  61.4285740  40.6330120  57.1810070  61.8502160  40.4669990  58.0241460
  61.5536580  39.8230350  56.6865210  63.9413380  39.6567730  54.4287170
  64.4619040  38.9416750  54.0628320  64.5881780  40.2953600  54.7287680
  68.4891220  41.0796130  69.7522240  68.9032240  41.2341210  70.6012660
  67.5542220  41.2051350  69.9148020  62.8446900  32.1362280  67.1005730
  62.3964200  32.1586540  66.2551280  62.2112100  31.7381300  67.6976030
  67.9258250  39.3169980  67.6818520  67.3993470  39.8412600  67.0783660
  68.2689590  39.9497370  68.3128250  60.3244640  36.7063350  54.1268230
  60.1233700  35.8430710  54.4881570  60.1536690  36.6196710  53.1889830
  67.1732550  34.9219950  70.5964850  66.4848070  34.2601490  70.5314840
  67.8938570  34.4758220  71.0413310  67.8032950  31.5171580  56.6555110
  68.0835240  30.6739480  57.0114530  67.0298680  31.7494690  57.1693860
  59.1227440  33.8063970  54.1146110  59.4253340  33.8131400  53.2065260
  59.8622030  33.4561830  54.6113770  63.9576080  48.5720830  69.0962550
  63.8834780  49.4755970  69.4034920  63.0554920  48.2532730  69.0684620
  62.3412370  32.7498590  55.1002310  61.9934370  32.0722580  54.5204760
  62.5425140  32.2888100  55.9145700  64.5061410  47.7379340  56.7188910
  65.4012200  48.0764310  56.7407670  64.5379040  47.0158750  56.0913190
  58.1457570  43.1106390  54.9475910  58.5832440  43.6536060  55.6033490
  58.6305300  42.2853340  54.9572250  71.4855760  46.2683010  69.4255110
  70.8857750  46.3275570  68.6819030  71.6149660  45.3287990  69.5551960
  72.7257210  44.0100830  54.7624820  71.8950170  44.0777480  55.2332050
  72.9029040  44.9004950  54.4591680  72.1813670  40.7548310  57.2659020
  72.9432580  41.3244960  57.3718710  72.1968040  40.1875510  58.0367330
  55.6818010  39.2786240  61.4966680  55.0266850  39.0097880  60.8526380
  56.5195960  39.1690720  61.0468660  73.1873640  41.6098410  62.1100950
  73.5582470  40.8265730  61.7036920  73.8275570  42.2987510  61.9318250
  70.1707400  42.9934990  67.5231270  69.3567240  43.4232150  67.7857060
  70.5781600  43.6053400  66.9100320  72.2332840  41.0482680  54.4231540
  72.5081680  41.9561560  54.2950760  72.0443580  40.9845210  55.3593530
  68.6308450  34.0727530  55.7185170  69.0493330  33.8858510  54.8781830
  68.3244510  33.2206580  56.0288100  72.1298180  38.9851670  59.4160970
  71.7541780  38.2179600  58.9842260  71.4001300  39.3674370  59.9035900
  71.5197800  38.1323190  69.0500490  71.2883890  37.9035940  68.1498440
  71.7802350  39.0522740  69.0045380  69.9585870  33.3579620  71.8280190
  70.8356050  33.3663020  72.2114190  69.9706710  32.6210460  71.2172540
  54.8956090  36.4885170  57.4392010  53.9920170  36.7515370  57.2643670
  55.3796710  36.7596340  56.6591970  71.4049140  37.2109160  62.7168210
  71.9286620  36.7171810  62.0858380  71.9908560  37.3459520  63.4615780
  71.5838860  37.2949030  66.2387760  70.6341570  37.2612570  66.3532750
  71.7651870  38.2049140  66.0037530  57.4383300  35.5450710  55.3486390
  58.1475000  35.1233930  54.8633670  56.7223240  35.6125940  54.7169740
  57.0857460  31.5990040  54.3889040  57.8085590  32.1398980  54.7070260
  57.3581980  31.3253460  53.5130580  70.8949110  36.4682510  58.6560620
  71.3908230  36.2353380  59.4409500  70.6965180  35.6294350  58.2398260
  72.3236270  35.1043460  61.1898300  72.2135550  34.9499500  62.1280570
  73.0843860  34.5764400  60.9473710  70.6701990  31.0437590  67.6481300
  71.3074210  31.6571730  68.0140490  70.8176880  31.0798250  66.7030530
  73.2126540  32.9351380  54.4304440  74.1375850  32.8032560  54.2222730
  73.1902330  33.0144200  55.3840890  73.2865030  33.7062040  57.0561150
  72.4916530  33.6407160  57.5854060  73.4908310  34.6412680  57.0446500
  70.2283450  47.7453590  61.0499540  70.8242520  47.4238160  60.3733960
  70.4861600  47.2725410  61.8412810  61.8352050  45.7331090  66.7999890
  61.5943410  46.0005650  65.9130410  62.7754690  45.9036820  66.8550750
  66.6781030  31.8533840  70.1948690  67.2921440  32.1713130  69.5329770
  67.2230590  31.3682430  70.8144550  73.0956210  47.7525470  67.6010530
  72.6014490  48.1494340  66.8837660  72.4869500  47.1274680  67.9947810
  67.4189070  30.4165980  66.5217980  66.5448910  30.7501090  66.3190910
  67.3099820  29.9439160  67.3469850  68.3261050  32.6236850  67.9059700
  67.9974410  31.8088610  67.5261430  69.2743350  32.5806660  67.7825390
  70.7795660  48.3948890  64.8797270  70.3198630  49.1464700  64.5055290
  70.1508120  47.6755360  64.8212070  61.2091380  46.7037130  64.0545400
  61.7256400  46.0924490  63.5293660  61.8588760  47.2065910  64.5456410
  63.9486880  47.5945620  64.8814380  64.2364690  47.3399920  64.0047390
  64.4610100  47.0422980  65.4719950  65.1663890  31.3335820  65.4610890
  64.3835680  31.8081320  65.7407650  64.8726820  30.4290650  65.3524070
  69.7184960  32.0358920  63.5059980  70.1593050  31.9804020  62.6581580
  69.4492550  32.9516930  63.5770160  71.5823530  31.6674160  61.5168800
  71.5211930  30.7235380  61.3699820  72.3615560  31.7754250  62.0622260
  56.5104300  31.6383300  57.9824610  57.2683660  31.7512180  57.4088640
  56.0481470  32.4752500  57.9368040  63.0518110  33.7522570  60.9726920
  62.2392620  33.3779460  60.6322800  63.5559750  32.9967650  61.2748110
  67.5543090  30.4165020  62.2109990  68.1572460  30.9885230  62.6858510
  66.8136080  30.9804460  61.9883890  70.6977690  30.8186580  57.4850270
  70.8928320  31.7170030  57.7517700  69.9107560  30.5873660  57.9783220
  58.8829450  32.1647350  56.5226580  59.4122210  31.3777150  56.3934530
  59.5157770  32.8438540  56.7562110  61.0767290  31.9022490  59.5771970
  60.4470030  31.2009800  59.7442100  60.5372430  32.6626620  59.3605130
  72.2504300  48.0587290  59.2456830  72.4256490  47.3725030  58.6017750
  71.5525870  48.5834340  58.8533500  60.0931950  48.4482130  56.7992140
  60.8250770  48.1641410  56.2516030  60.3525620  48.2095410  57.6891520
  59.2546740  44.5646860  56.8038470  58.6255620  45.0331960  57.3524300
  59.3694570  43.7196080  57.2384660  67.8038310  30.5960050  72.5904930
  67.6903760  30.9154660  73.4856450  68.6208050  30.9972560  72.2942210
  58.8580330  40.7051350  45.7124700  58.0265210  40.4500060  46.1121210
  59.4661310  40.7762120  46.4482620  55.2305290  38.2658890  45.3806790
  55.8021400  37.4981090  45.3810430  55.2306830  38.5647650  44.4713400
  64.2823490  43.0688730  44.8419100  64.2131770  42.1278670  44.6808230
  65.0443350  43.1590140  45.4141670  56.4730160  33.6743250  47.1675720
  56.2933000  32.7769000  47.4478480  56.0710240  34.2215120  47.8422670
  73.3852330  35.3876300  48.5660000  72.6804500  35.7758010  48.0475110
  73.6510250  36.0826590  49.1680930  59.5677500  31.8569670  49.1294070
  59.5695940  32.3742060  48.3239970  58.7381810  31.3799850  49.1064000
  60.8180350  41.4964850  47.3067570  60.4849730  42.1233770  47.9488640
  60.9947030  42.0226730  46.5269240  60.0299450  43.4645650  49.1216750
  60.6473450  44.1396730  48.8401200  59.1692570  43.8733630  49.0304250
  70.9477040  44.9285060  47.0371390  70.2640560  45.5984170  47.0288060
  71.4871330  45.1265710  46.2716250  72.4001180  34.7564720  45.1653120
  71.4526090  34.7903700  45.2968550  72.7251170  35.5703670  45.5502480
  68.4835780  46.7729190  45.7516570  68.4962940  46.3691480  44.8838830
  67.9311000  47.5476480  45.6478000  67.8821220  41.6759030  47.0799180
  68.2990010  41.4619140  46.2452640  68.6061040  41.9331820  47.6507800
  71.8283320  40.0746250  47.1715420  71.0001950  40.1439340  46.6965550
  72.4233800  40.6600560  46.7031250  68.7925330  36.8615570  48.1170290
  68.3796510  37.6869280  48.3710280  68.0601280  36.2760610  47.9246650
  61.3939820  43.3343030  45.1428170  61.0968110  42.7288500  44.4635950
  62.3439640  43.3720340  45.0317530  69.4825430  46.9074900  48.8051270
  69.0055990  47.7147090  48.6123880  68.7987220  46.2553230  48.9577480
  60.4858250  43.0724720  51.7935970  59.5886780  43.2964690  52.0409370
  60.5111120  43.1959660  50.8447370  59.3129470  39.9438040  50.3693340
  59.1737240  40.8160840  50.7380740  58.4310830  39.6010850  50.2241280
  61.1109820  45.8859740  52.5778490  61.0825250  46.2902690  51.7106920
  60.9474790  44.9570100  52.4150090  73.0624640  46.6686840  53.8742660
  73.5384360  47.1469730  54.5531740  73.6831800  46.6004330  53.1488160
  72.4657890  43.8599690  51.0342670  72.5920950  43.6211570  50.1159850
  72.5079270  43.0284230  51.5064750  66.3274630  47.5627690  49.6037480
  66.8419300  47.4735700  50.4059910  65.4843710  47.9087390  49.8965390
  72.3181900  35.9132150  51.9992410  71.7026170  36.4211820  51.4707870
  71.9978320  35.0130480  51.9418350  55.3207640  42.7549760  48.8258710
  55.4838680  42.2855120  48.0078080  55.7860090  42.2473320  49.4907550
  64.3796220  34.7524040  49.4654600  63.9175590  34.9607060  50.2774540
  63.9774330  33.9383390  49.1625270  69.3800730  35.9732990  50.5951260
  68.5294320  35.6738740  50.9160330  69.2202520  36.2175000  49.6835080
  66.4750440  37.4734740  52.6950050  66.8003850  36.6398490  52.3552280
  67.2630770  37.9963260  52.8428380  62.3239840  37.9074670  52.2560800
  62.2283440  36.9669400  52.1061200  63.1671820  38.1289740  51.8608870
  57.4550380  34.3188340  50.4094580  57.0613770  35.1663550  50.6167360
  56.7668780  33.6814710  50.6003220  64.0295430  34.4023310  53.4791320
  63.3393750  34.2095510  54.1137410  64.7727730  34.6857950  54.0115620
  54.7567430  32.2416800  44.4424660  54.4680480  32.8119660  45.1549640
  55.5013190  31.7621250  44.8055890  70.1955060  31.1087610  51.5654560
  70.5200830  30.3777270  52.0912540  70.2311570  30.7901250  50.6635550
  56.8946620  42.1301190  50.9854520  56.5101410  41.4894860  51.5837480
  57.2058810  42.8337310  51.5549250  60.8343130  38.0186370  48.7847350
  60.5300200  38.8978350  49.0097710  61.7889590  38.0786160  48.8204790
  70.1212900  41.2212720  45.1740590  70.8412020  41.7168010  44.7836700
  69.9194720  40.5430610  44.5294460  65.5031700  41.2921780  51.0609590
  65.4369010  40.3717450  50.8067180  64.8736840  41.3897220  51.7754230
  56.8906860  38.8589110  49.9318710  56.5321800  39.5242960  50.5192050
  56.5961420  38.0272660  50.3031330  60.0919980  39.3173350  52.8158260
  59.7920120  39.4630530  51.9186080  60.8631220  38.7578640  52.7231650
  65.4348430  44.1142350  50.8113390  65.4492970  43.1823310  50.5932300
  64.7273530  44.2002110  51.4503160  71.6459640  40.7549690  50.1581970
  70.9207830  41.3478470  49.9611360  72.1735100  40.7473230  49.3595340
  64.8682330  45.7559920  47.9053890  65.5124550  45.9619300  48.5827310
  65.2311770  44.9948320  47.4524740  66.1414410  43.7592270  46.6231340
  66.7836640  43.0585430  46.7363510  66.6663760  44.5390710  46.4428230
  67.9152030  44.5587170  49.8267400  68.2508270  45.1453860  50.5045320
  66.9952370  44.4279880  50.0565190  55.4655430  32.3482350  50.6090810
  54.7513950  32.5479270  51.2143420  55.8850470  31.5721920  50.9805610
  55.7528020  46.3362610  51.5957340  55.8619140  45.3957350  51.4552730
  55.1008580  46.6017360  50.9471070  63.7440610  44.6078500  52.9955460
  63.4237480  43.8887740  53.5401150  63.0698970  45.2833570  53.0691520
  66.9594210  34.8404660  48.3592260  67.3275030  34.0199870  48.6871830
  66.0992410  34.9006550  48.7747910  63.9196200  37.4944250  48.5830230
  64.4181450  37.9690070  49.2482080  64.0619150  36.5707770  48.7900260
  71.1263060  33.7112210  49.4258620  70.6236660  34.4517610  49.7652430
  71.9419720  34.0996210  49.1095410  71.4210650  46.1254240  44.5474240
  71.5458070  46.9485410  45.0198050  72.2876210  45.9144970  44.1998390
  57.8986460  47.4031520  53.4076950  58.6999190  47.7243570  53.8212350
  57.3838280  47.0427100  54.1296860  66.7351090  43.5111390  53.3552360
  66.1289250  43.5342990  52.6148110  66.4305200  42.7794430  53.8919610
  68.1651460  47.2391680  51.9661770  69.1173210  47.1549700  51.9162010
  68.0179680  47.9033390  52.6395560  71.0560660  46.6185890  37.4653680
  70.7702170  46.2051030  36.6507860  70.8580210  47.5473600  37.3454200
  55.6184270  39.8904980  52.3513000  56.1223290  39.3112260  52.9229230
  54.8791690  40.1745210  52.8889370  62.6722210  41.2975970  51.8848520
  61.9067880  41.8660970  51.8003190  62.8538170  41.0052180  50.9916750
  69.8145560  43.0281300  52.4423540  70.5555030  43.3657060  51.9391000
  69.0518240  43.1973360  51.8893310  57.6507350  38.0334570  53.2463070
  57.6912690  37.7348440  54.1548300  58.5052850  38.4342180  53.0870590
  59.5913160  36.6126670  51.2137560  59.0609620  36.1217620  50.5860900
  60.2601230  37.0410870  50.6795490  68.4891220  41.0796130  50.9778750
  68.9032240  41.2341210  51.8269170  67.5542220  41.2051350  51.1404530
  68.9613390  38.4192290  52.9817900  69.5434160  37.6644610  52.8938380
  69.1375160  38.9499730  52.2049380  60.0785460  33.5789040  51.2934850
  59.9842330  32.9609790  50.5685720  59.4982850  34.3055330  51.0664760
  63.2506450  41.0316610  48.9474680  63.6694560  41.8749340  48.7750920
  62.3315080  41.1688650  48.7181460  65.5870350  38.7632790  50.3312520
  65.7066560  38.1673930  51.0707360  66.4464350  38.8002480  49.9113820
  67.9258250  39.3169980  48.9075030  67.3993470  39.8412600  48.3040170
  68.2689590  39.9497370  49.5384760  61.1013870  47.3369620  50.0632410
  60.5634960  48.0615680  49.7441110  61.3547830  46.8599960  49.2729750
  62.3539120  35.3054140  51.5888340  62.9438810  34.9969990  52.2766160
  61.5359360  34.8333890  51.7448240  67.1732550  34.9219950  51.8221360
  66.4848070  34.2601490  51.7571350  67.8938570  34.4758220  52.2669820
  63.9576080  48.5720830  50.3219060  63.8834780  49.4755970  50.6291430
  63.0554920  48.2532730  50.2941130  71.4855760  46.2683010  50.6511620
  70.8857750  46.3275570  49.9075540  71.6149660  45.3287990  50.7808470
  72.7257210  44.0100830  35.9881330  71.8950170  44.0777480  36.4588560
  72.9029040  44.9004950  35.6848190  73.1873640  41.6098410  43.3357460
  73.5582470  40.8265730  42.9293430  73.8275570  42.2987510  43.1574760
  70.1707400  42.9934990  48.7487780  69.3567240  43.4232150  49.0113570
  70.5781600  43.6053400  48.1356830  72.2332840  41.0482680  35.6488050
  72.5081680  41.9561560  35.5207270  72.0443580  40.9845210  36.5850040
  72.1298180  38.9851670  40.6417480  71.7541780  38.2179600  40.2098770
  71.4001300  39.3674370  41.1292410  56.7193940  39.6638810  47.2626530
  57.0866980  39.5766210  48.1422550  56.1504760  38.9005360  47.1633390
  71.5197800  38.1323190  50.2757000  71.2883890  37.9035940  49.3754950
  71.7802350  39.0522740  50.2301890  56.2709940  36.5747900  51.1684950
  55.3765990  36.5414660  51.5078660  56.8107490  36.7734690  51.9336200
  69.9585870  33.3579620  53.0536700  70.8356050  33.3663020  53.4370700
  69.9706710  32.6210460  52.4429050  71.4049140  37.2109160  43.9424720
  71.9286620  36.7171810  43.3114890  71.9908560  37.3459520  44.6872290
  71.5838860  37.2949030  47.4644270  70.6341570  37.2612570  47.5789260
  71.7651870  38.2049140  47.2294040  56.7749650  30.8496230  45.5168170
  57.4225840  30.2993610  45.0763330  57.1951490  31.1039380  46.3383980
  72.3236270  35.1043460  42.4154810  72.2135550  34.9499500  43.3537080
  73.0843860  34.5764400  42.1730220  70.6701990  31.0437590  48.8737810
  71.3074210  31.6571730  49.2397000  70.8176880  31.0798250  47.9287040
  58.1346020  44.1771500  52.4246680  58.0915650  43.8064410  53.3061140
  58.2657030  45.1149070  52.5648500  61.8352050  45.7331090  48.0256400
  61.5943410  46.0005650  47.1386920  62.7754690  45.9036820  48.0807260
  64.0406470  32.1963780  51.7812910  63.9795360  32.7885610  52.5308320
  64.9806850  32.0889740  51.6363170  66.6781030  31.8533840  51.4205200
  67.2921440  32.1713130  50.7586280  67.2230590  31.3682430  52.0401060
  73.0956210  47.7525470  48.8267040  72.6014490  48.1494340  48.1094170
  72.4869500  47.1274680  49.2204320  57.2002290  30.5328100  51.5344260
  57.7485280  30.3516150  50.7710370  57.2657600  29.7422210  52.0700570
  57.9734050  47.1233750  49.5444460  57.3794370  46.9918450  50.2834500
  57.9657890  46.2871890  49.0786560  68.3261050  32.6236850  49.1316210
  67.9974410  31.8088610  48.7517940  69.2743350  32.5806660  49.0081900
  70.7795660  48.3948890  46.1053780  70.3198630  49.1464700  45.7311800
  70.1508120  47.6755360  46.0468580  57.6046280  44.4892130  48.4952500
  56.8780340  43.8697420  48.4278450  57.6655430  44.8832740  47.6250580
  61.2091380  46.7037130  45.2801910  61.7256400  46.0924490  44.7550170
  61.8588760  47.2065910  45.7712920  63.9486880  47.5945620  46.1070890
  64.2364690  47.3399920  45.2303900  64.4610100  47.0422980  46.6976460
  64.0159240  48.5161720  53.4739090  64.9426550  48.2805990  53.5175050
  64.0009670  49.3433720  52.9925120  72.2504300  48.0587290  40.4713340
  72.4256490  47.3725030  39.8274260  71.5525870  48.5834340  40.0790010
  61.2022850  31.1806470  53.2380970  60.9207120  31.6840070  52.4741790
  61.5842550  30.3828220  52.8723100  67.8038310  30.5960050  53.8161440
  67.6903760  30.9154660  54.7112960  68.6208050  30.9972560  53.5198720
  70.5836800  47.7431580  53.2980130  71.3762120  47.2480810  53.0906090
  70.8769950  48.4221720  53.9055740  66.7096460  38.6152520  24.1796180
  66.6290510  37.7007130  23.9087890  66.2960880  39.1119590  23.4735890
  68.8621930  44.7991730  24.8404580  68.4003460  44.0278970  25.1691750
  69.6747480  44.8257800  25.3457030  69.0952780  33.3709550  23.2272880
  69.9162400  32.8806120  23.2698360  69.1286860  33.9607210  23.9804720
  73.3852330  35.3876300  29.7916510  72.6804500  35.7758010  29.2731620
  73.6510250  36.0826590  30.3937440  65.9548590  41.9688980  21.8540480
  65.3365860  42.4338430  21.2903200  66.4671840  42.6616460  22.2709990
  69.3314260  35.3109930  26.0000420  68.6269830  35.5994820  26.5803530
  69.6926420  36.1210040  25.6399980  70.9477040  44.9285060  28.2627900
  70.2640560  45.5984170  28.2544570  71.4871330  45.1265710  27.4972760
  72.4001180  34.7564720  26.3909630  71.4526090  34.7903700  26.5225060
  72.7251170  35.5703670  26.7758990  69.7781200  43.4945410  22.0663250
  69.6677530  42.5519740  22.1912670  69.7749450  43.8561050  22.9526010
  67.8821220  41.6759030  28.3055690  68.2990010  41.4619140  27.4709150
  68.6061040  41.9331820  28.8764310  65.3201480  39.1210730  21.4225740
  64.3930760  39.0548110  21.6514210  65.4726300  40.0590860  21.3080980
  65.3070560  35.3927730  18.4192900  64.3674230  35.5541690  18.5045360
  65.6253820  36.1113410  17.8728890  71.8283320  40.0746250  28.3971930
  71.0001950  40.1439340  27.9222060  72.4233800  40.6600560  27.9287760
  69.3498770  40.6831030  21.9260990  68.7311190  40.3450580  21.2787290
  69.3323220  40.0390790  22.6340180  68.7925330  36.8615570  29.3426800
  68.3796510  37.6869280  29.5966790  68.0601280  36.2760610  29.1503160
  67.5263470  39.9217840  18.9333740  67.9656750  39.0840270  18.7871560
  68.2391890  40.5547240  19.0197880  71.1080610  31.1760650  17.2474780
  70.7953270  31.2687480  18.1473850  71.8693080  31.7541680  17.1972210
  73.0624640  46.6686840  35.0999170  73.5384360  47.1469730  35.7788250
  73.6831800  46.6004330  34.3744670  72.4657890  43.8599690  32.2599180
  72.5920950  43.6211570  31.3416360  72.5079270  43.0284230  32.7321260
  72.3181900  35.9132150  33.2248920  71.7026170  36.4211820  32.6964380
  71.9978320  35.0130480  33.1674860  69.3800730  35.9732990  31.8207770
  68.5294320  35.6738740  32.1416840  69.2202520  36.2175000  30.9091590
  63.2085230  31.5066220  19.9681620  62.5839410  31.5026090  20.6934930
  63.1215350  30.6397180  19.5717590  67.1138390  37.0152460  21.4147690
  66.5147280  37.7388260  21.2311310  67.6618000  36.9529240  20.6324140
  65.7203260  35.6516000  23.4450970  66.1132830  35.9688200  22.6319660
  66.0820110  34.7727880  23.5595490  54.9437660  36.1836920  16.8783890
  54.8612330  37.1267680  17.0198880  54.5920720  36.0411830  15.9996240
  66.3058400  38.2421750  27.5401750  65.5739520  38.7508560  27.8891850
  65.9082740  37.4251730  27.2390530  62.8055940  35.9188030  18.9361000
  62.9268760  35.8774510  19.8846820  62.4204450  36.7812180  18.7807730
  61.8177440  38.2289170  18.3344300  61.2494340  37.7807420  17.7080210
  62.5266440  38.5881950  17.8009450  59.3624920  42.2247360  20.6070710
  58.5887180  41.6844980  20.4469430  60.0919550  41.7053970  20.2688470
  70.1212900  41.2212720  26.3997100  70.8412020  41.7168010  26.0093210
  69.9194720  40.5430610  25.7550970  65.5822840  32.6150680  20.5426490
  64.7687450  32.1163850  20.4671800  65.3884790  33.4548930  20.1262840
  68.2971230  36.9870330  18.8388650  69.1850850  37.2987560  18.6639990
  68.2676320  36.1142580  18.4469230  64.2931820  43.1594020  19.5176820
  64.6347520  43.9036250  19.0220140  63.4644530  43.4725140  19.8801650
  70.5685500  38.2982170  18.3068510  70.4849220  38.7296390  17.4564950
  71.2879690  38.7580520  18.7395330  71.6459640  40.7549690  31.3838480
  70.9207830  41.3478470  31.1867870  72.1735100  40.7473230  30.5851850
  71.5972750  45.1524430  21.0350640  70.9548910  44.4980050  21.3094360
  71.2103410  45.5579520  20.2591310  67.1759230  42.4809860  24.8822330
  67.5283050  41.8837990  24.2223700  66.2921560  42.1554090  25.0530580
  63.2622510  43.2407550  22.2892740  63.9493640  43.7876760  22.6700330
  62.4754930  43.7848280  22.3242350  69.9870130  44.0440890  17.5726990
  69.7607710  43.3271330  18.1651630  69.5966330  43.7953330  16.7348740
  69.5686380  41.9612830  19.2341150  69.2808080  42.4225520  20.0219030
  70.3638550  41.5010600  19.5025370  70.3256240  33.7961600  20.3936330
  69.6969400  33.9007270  19.6794560  69.8308160  34.0158380  21.1830210
  62.2940270  36.0747550  21.8094210  61.5856420  36.5433890  22.2507820
  62.5784750  35.4169560  22.4439400  66.3255700  32.7998210  23.2490000
  66.2023480  32.8184340  22.2999510  67.2740260  32.8477150  23.3688400
  60.4975290  34.3832630  19.1844920  61.3465820  34.8202780  19.1185110
  60.1306560  34.6952890  20.0116980  71.1263060  33.7112210  30.6515130
  70.6236660  34.4517610  30.9908940  71.9419720  34.0996210  30.3351920
  69.4185070  38.9545390  24.0976490  68.4775210  38.9695620  24.2724180
  69.7329140  38.1681350  24.5436790  59.3966710  40.6364990  17.6580450
  60.1629980  40.5246350  18.2205880  59.4741400  39.9402960  17.0057220
  71.0560660  46.6185890  18.6910190  70.7702170  46.2051030  17.8764370
  70.8580210  47.5473600  18.5710710  62.5207890  42.6119170  17.1315800
  62.4158530  41.9971520  17.8577180  62.3532110  42.0885060  16.3478810
  65.7610620  41.6739200  17.7357790  65.2120720  42.1208500  18.3800530
  66.3829880  41.1688450  18.2595460  61.4285740  40.6330120  19.6323090
  61.8502160  40.4669990  20.4754480  61.5536580  39.8230350  19.1378230
  63.9413380  39.6567730  16.8800190  64.4619040  38.9416750  16.5141340
  64.5881780  40.2953600  17.1800700  60.3244640  36.7063350  16.5781250
  60.1233700  35.8430710  16.9394590  60.1536690  36.6196710  15.6402850
  67.1732550  34.9219950  33.0477870  66.4848070  34.2601490  32.9827860
  67.8938570  34.4758220  33.4926330  67.8032950  31.5171580  19.1068130
  68.0835240  30.6739480  19.4627550  67.0298680  31.7494690  19.6206880
  59.1227440  33.8063970  16.5659130  59.4253340  33.8131400  15.6578280
  59.8622030  33.4561830  17.0626790  62.3412370  32.7498590  17.5515330
  61.9934370  32.0722580  16.9717780  62.5425140  32.2888100  18.3658720
  58.1457570  43.1106390  17.3988930  58.5832440  43.6536060  18.0546510
  58.6305300  42.2853340  17.4085270  71.4855760  46.2683010  31.8768130
  70.8857750  46.3275570  31.1332050  71.6149660  45.3287990  32.0064980
  72.7257210  44.0100830  17.2137840  71.8950170  44.0777480  17.6845070
  72.9029040  44.9004950  16.9104700  72.1813670  40.7548310  19.7172040
  72.9432580  41.3244960  19.8231730  72.1968040  40.1875510  20.4880350
  73.1873640  41.6098410  24.5613970  73.5582470  40.8265730  24.1549940
  73.8275570  42.2987510  24.3831270  70.1707400  42.9934990  29.9744290
  69.3567240  43.4232150  30.2370080  70.5781600  43.6053400  29.3613340
  72.2332840  41.0482680  16.8744560  72.5081680  41.9561560  16.7463780
  72.0443580  40.9845210  17.8106550  68.6308450  34.0727530  18.1698190
  69.0493330  33.8858510  17.3294850  68.3244510  33.2206580  18.4801120
  72.1298180  38.9851670  21.8673990  71.7541780  38.2179600  21.4355280
  71.4001300  39.3674370  22.3548920  71.5197800  38.1323190  31.5013510
  71.2883890  37.9035940  30.6011460  71.7802350  39.0522740  31.4558400
  71.4049140  37.2109160  25.1681230  71.9286620  36.7171810  24.5371400
  71.9908560  37.3459520  25.9128800  71.5838860  37.2949030  28.6900780
  70.6341570  37.2612570  28.8045770  71.7651870  38.2049140  28.4550550
  57.4383300  35.5450710  17.7999410  58.1475000  35.1233930  17.3146690
  56.7223240  35.6125940  17.1682760  70.8949110  36.4682510  21.1073640
  71.3908230  36.2353380  21.8922520  70.6965180  35.6294350  20.6911280
  72.3236270  35.1043460  23.6411320  72.2135550  34.9499500  24.5793590
  73.0843860  34.5764400  23.3986730  70.6701990  31.0437590  30.0994320
  71.3074210  31.6571730  30.4653510  70.8176880  31.0798250  29.1543550
  73.2126540  32.9351380  16.8817460  74.1375850  32.8032560  16.6735750
  73.1902330  33.0144200  17.8353910  73.2865030  33.7062040  19.5074170
  72.4916530  33.6407160  20.0367080  73.4908310  34.6412680  19.4959520
  73.0956210  47.7525470  30.0523550  72.6014490  48.1494340  29.3350680
  72.4869500  47.1274680  30.4460830  69.7184960  32.0358920  25.9573000
  70.1593050  31.9804020  25.1094600  69.4492550  32.9516930  26.0283180
  71.5823530  31.6674160  23.9681820  71.5211930  30.7235380  23.8212840
  72.3615560  31.7754250  24.5135280  67.5543090  30.4165020  24.6623010
  68.1572460  30.9885230  25.1371530  66.8136080  30.9804460  24.4396910
  70.6977690  30.8186580  19.9363290  70.8928320  31.7170030  20.2030720
  69.9107560  30.5873660  20.4296240  72.2504300  48.0587290  21.6969850
  72.4256490  47.3725030  21.0530770  71.5525870  48.5834340  21.3046520
  70.5836800  47.7431580  34.5236640  71.3762120  47.2480810  34.3162600
  70.8769950  48.4221720  35.1312250  66.7096460  38.6152520   5.4052690
  66.6290510  37.7007130   5.1344400  66.2960880  39.1119590   4.6992400
  64.8414500  40.3931540   7.2861960  64.0656600  39.9131980   7.5760530
  65.4927430  39.7137190   7.1118120  58.8580330  40.7051350   8.1637720
  58.0265210  40.4500060   8.5634230  59.4661310  40.7762120   8.8995640
  68.8621930  44.7991730   6.0661090  68.4003460  44.0278970   6.3948260
  69.6747480  44.8257800   6.5713540  58.8381590  44.7391440   8.3595740
  59.1409630  43.8489180   8.1805960  59.5825180  45.2961660   8.1317990
  55.2305290  38.2658890   7.8319810  55.8021400  37.4981090   7.8323450
  55.2306830  38.5647650   6.9226420  65.0885240  47.0849740   5.6865080
  64.4696680  47.5407240   5.1159520  65.9437020  47.2401200   5.2854780
  64.2823490  43.0688730   7.2932120  64.2131770  42.1278670   7.1321250
  65.0443350  43.1590140   7.8654690  56.4730160  33.6743250   9.6188740
  56.2933000  32.7769000   9.8991500  56.0710240  34.2215120  10.2935690
  65.3128660  35.8759110   7.5201050  65.6893480  35.0030990   7.4074720
  65.2148170  36.2117810   6.6291490  59.4433670  34.2484740   2.9818490
  59.5500420  35.1488470   3.2887250  58.5326030  34.2002710   2.6913140
  69.0952780  33.3709550   4.4529390  69.9162400  32.8806120   4.4954870
  69.1286860  33.9607210   5.2061230  57.0916830  36.1703750   8.2271080
  57.7726940  36.4342120   8.8458480  56.7764880  35.3304620   8.5609090
  61.2841400  37.2171110   7.3143670  61.7919620  37.7152080   7.9548690
  61.8154640  36.4406310   7.1383030  73.3852330  35.3876300  11.0173020
  72.6804500  35.7758010  10.4988130  73.6510250  36.0826590  11.6193950
  59.5677500  31.8569670  11.5807090  59.5695940  32.3742060  10.7752990
  58.7381810  31.3799850  11.5577020  65.9548590  41.9688980   3.0796990
  65.3365860  42.4338430   2.5159710  66.4671840  42.6616460   3.4966500
  60.8180350  41.4964850   9.7580590  60.4849730  42.1233770  10.4001660
  60.9947030  42.0226730   8.9782260  69.3314260  35.3109930   7.2256930
  68.6269830  35.5994820   7.8060040  69.6926420  36.1210040   6.8656490
  59.2492830  33.5679630   9.5877540  59.5909640  34.4121680   9.2931410
  58.3108640  33.7163370   9.7042880  60.0299450  43.4645650  11.5729770
  60.6473450  44.1396730  11.2914220  59.1692570  43.8733630  11.4817270
  70.9477040  44.9285060   9.4884410  70.2640560  45.5984170   9.4801080
  71.4871330  45.1265710   8.7229270  72.4001180  34.7564720   7.6166140
  71.4526090  34.7903700   7.7481570  72.7251170  35.5703670   8.0015500
  62.9320720  31.0561900   5.9122130  63.2395700  30.5008790   5.1957630
  62.0021420  31.1906360   5.7295120  68.4835780  46.7729190   8.2029590
  68.4962940  46.3691480   7.3351850  67.9311000  47.5476480   8.0991020
  69.7781200  43.4945410   3.2919760  69.6677530  42.5519740   3.4169180
  69.7749450  43.8561050   4.1782520  67.8821220  41.6759030   9.5312200
  68.2990010  41.4619140   8.6965660  68.6061040  41.9331820  10.1020820
  65.3201480  39.1210730   2.6482250  64.3930760  39.0548110   2.8770720
  65.4726300  40.0590860   2.5337490  71.8283320  40.0746250   9.6228440
  71.0001950  40.1439340   9.1478570  72.4233800  40.6600560   9.1544270
  69.3498770  40.6831030   3.1517500  68.7311190  40.3450580   2.5043800
  69.3323220  40.0390790   3.8596690  68.7925330  36.8615570  10.5683310
  68.3796510  37.6869280  10.8223300  68.0601280  36.2760610  10.3759670
  60.9258120  39.6475470   5.4301980  60.5215120  38.9352720   4.9347880
  61.0121240  39.3028710   6.3190020  61.3939820  43.3343030   7.5941190
  61.0968110  42.7288500   6.9148970  62.3439640  43.3720340   7.4830550
  59.6386740  36.4218680   9.2101020  60.1901330  36.5314020   8.4354270
  60.1530250  36.7956280   9.9256250  69.4825430  46.9074900  11.2564290
  69.0055990  47.7147090  11.0636900  68.7987220  46.2553230  11.4090500
  60.4858250  43.0724720  14.2448990  59.5886780  43.2964690  14.4922390
  60.5111120  43.1959660  13.2960390  59.3129470  39.9438040  12.8206360
  59.1737240  40.8160840  13.1893760  58.4310830  39.6010850  12.6754300
  65.6358850  44.8613910   4.1271490  66.0754760  45.6038240   3.7126880
  65.5745740  45.1040480   5.0510450  57.6262750  38.5420450   2.9308630
  57.5060350  39.2682540   2.3189900  57.3163640  37.7723360   2.4536540
  73.0624640  46.6686840  16.3255680  73.5384360  47.1469730  17.0044760
  73.6831800  46.6004330  15.6001180  55.2648120  41.7135590   8.7377270
  55.3428540  41.8484360   7.7932990  55.8789800  41.0051480   8.9305390
  56.5095750  43.4135780   5.1483450  56.1023830  43.5550370   4.2937050
  57.4008760  43.1295940   4.9454660  72.4657890  43.8599690  13.4855690
  72.5920950  43.6211570  12.5672870  72.5079270  43.0284230  13.9577770
  66.3274630  47.5627690  12.0550500  66.8419300  47.4735700  12.8572930
  65.4843710  47.9087390  12.3478410  60.7817410  47.6281560   3.2606120
  60.6059890  46.7117100   3.0473920  59.9273150  47.9868850   3.5003920
  67.5705090  46.9833300   4.1180990  68.0262040  46.2022680   4.4319610
  67.9097610  47.6940120   4.6622170  72.3181900  35.9132150  14.4505430
  71.7026170  36.4211820  13.9220890  71.9978320  35.0130480  14.3931370
  55.3207640  42.7549760  11.2771730  55.4838680  42.2855120  10.4591100
  55.7860090  42.2473320  11.9420570  60.0926410  31.8855520   6.3132300
  59.6494560  32.6665060   5.9816820  60.6511400  32.2085410   7.0203240
  64.3796220  34.7524040  11.9167620  63.9175590  34.9607060  12.7287560
  63.9774330  33.9383390  11.6138290  69.3800730  35.9732990  13.0464280
  68.5294320  35.6738740  13.3673350  69.2202520  36.2175000  12.1348100
  66.4750440  37.4734740  15.1463070  66.8003850  36.6398490  14.8065300
  67.2630770  37.9963260  15.2941400  62.1302310  32.4302850   8.1721900
  62.4274640  33.3365680   8.0913920  62.6787870  31.9421630   7.5581470
  59.8840630  37.0089090   4.0413550  59.6581550  36.7926260   4.9460170
  59.1033160  37.4417550   3.6959520  67.1138390  37.0152460   2.6404200
  66.5147280  37.7388260   2.4567820  67.6618000  36.9529240   1.8580650
  62.3239840  37.9074670  14.7073820  62.2283440  36.9669400  14.5574220
  63.1671820  38.1289740  14.3121890  65.7203260  35.6516000   4.6707480
  66.1132830  35.9688200   3.8576170  66.0820110  34.7727880   4.7852000
  57.4550380  34.3188340  12.8607600  57.0613770  35.1663550  13.0680380
  56.7668780  33.6814710  13.0516240  64.0295430  34.4023310  15.9304340
  63.3393750  34.2095510  16.5650430  64.7727730  34.6857950  16.4628640
  54.7567430  32.2416800   6.8937680  54.4680480  32.8119660   7.6062660
  55.5013190  31.7621250   7.2568910  66.3058400  38.2421750   8.7658260
  65.5739520  38.7508560   9.1148360  65.9082740  37.4251730   8.4647040
  62.7435790  34.9175950   7.1710750  62.7471850  34.4765900   6.3215290
  63.6386910  35.2393280   7.2782570  58.5938170  34.8002440   6.1304960
  58.2538220  35.2777670   6.8872010  57.8315490  34.3467560   5.7706060
  66.7684310  33.6955430   8.1781200  66.7857050  34.1464080   9.0223050
  66.5199890  32.7961070   8.3914640  70.1955060  31.1087610  14.0167580
  70.5200830  30.3777270  14.5425560  70.2311570  30.7901250  13.1148570
  56.8946620  42.1301190  13.4367540  56.5101410  41.4894860  14.0350500
  57.2058810  42.8337310  14.0062270  63.0443760  38.9777730   8.9176160
  63.4113890  38.5036300   9.6637500  62.8548820  39.8519300   9.2584500
  55.9084250  33.7221420   5.0469630  55.6231170  33.3577090   5.8848250
  55.8463110  32.9901880   4.4332770  60.8343130  38.0186370  11.2360370
  60.5300200  38.8978350  11.4610730  61.7889590  38.0786160  11.2717810
  59.3624920  42.2247360   1.8327220  58.5887180  41.6844980   1.6725940
  60.0919550  41.7053970   1.4944980  70.1212900  41.2212720   7.6253610
  70.8412020  41.7168010   7.2349720  69.9194720  40.5430610   6.9807480
  65.5822840  32.6150680   1.7683000  64.7687450  32.1163850   1.6928310
  65.3884790  33.4548930   1.3519350  65.5031700  41.2921780  13.5122610
  65.4369010  40.3717450  13.2580200  64.8736840  41.3897220  14.2267250
  59.4062320  41.8927740   5.4706030  59.9240990  41.0896000   5.4162920
  58.9546340  41.8306880   6.3122860  56.8906860  38.8589110  12.3831730
  56.5321800  39.5242960  12.9705070  56.5961420  38.0272660  12.7544350
  60.0919980  39.3173350  15.2671280  59.7920120  39.4630530  14.3699100
  60.8631220  38.7578640  15.1744670  65.4348430  44.1142350  13.2626410
  65.4492970  43.1823310  13.0445320  64.7273530  44.2002110  13.9016180
  71.6459640  40.7549690  12.6094990  70.9207830  41.3478470  12.4124380
  72.1735100  40.7473230  11.8108360  71.5972750  45.1524430   2.2607150
  70.9548910  44.4980050   2.5350870  71.2103410  45.5579520   1.4847820
  67.1759230  42.4809860   6.1078840  67.5283050  41.8837990   5.4480210
  66.2921560  42.1554090   6.2787090  63.2622510  43.2407550   3.5149250
  63.9493640  43.7876760   3.8956840  62.4754930  43.7848280   3.5498860
  62.5649720  40.2453580   3.1274610  63.0212500  41.0558830   3.3534800
  62.2137930  39.9276720   3.9593100  64.8682330  45.7559920  10.3566910
  65.5124550  45.9619300  11.0340330  65.2311770  44.9948320   9.9037760
  58.4661500  30.5891230   3.5997130  58.3376130  30.5809130   4.5482050
  57.6423520  30.9274320   3.2488140  66.1414410  43.7592270   9.0744360
  66.7836640  43.0585430   9.1876530  66.6663760  44.5390710   8.8941250
  67.9152030  44.5587170  12.2780420  68.2508270  45.1453860  12.9558340
  66.9952370  44.4279880  12.5078210  55.4655430  32.3482350  13.0603830
  54.7513950  32.5479270  13.6656440  55.8850470  31.5721920  13.4318630
  55.7528020  46.3362610  14.0470360  55.8619140  45.3957350  13.9065750
  55.1008580  46.6017360  13.3984090  63.7440610  44.6078500  15.4468480
  63.4237480  43.8887740  15.9914170  63.0698970  45.2833570  15.5204540
  66.9594210  34.8404660  10.8105280  67.3275030  34.0199870  11.1384850
  66.0992410  34.9006550  11.2260930  62.2940270  36.0747550   3.0350720
  61.5856420  36.5433890   3.4764330  62.5784750  35.4169560   3.6695910
  63.9196200  37.4944250  11.0343250  64.4181450  37.9690070  11.6995100
  64.0619150  36.5707770  11.2413280  66.3255700  32.7998210   4.4746510
  66.2023480  32.8184340   3.5256020  67.2740260  32.8477150   4.5944910
  63.4132490  48.0353510   3.7474490  63.6673990  47.9974900   2.8253860
  62.4644970  47.9086840   3.7402740  71.1263060  33.7112210  11.8771640
  70.6236660  34.4517610  12.2165450  71.9419720  34.0996210  11.5608430
  69.4185070  38.9545390   5.3233000  68.4775210  38.9695620   5.4980690
  69.7329140  38.1681350   5.7693300  71.4210650  46.1254240   6.9987260
  71.5458070  46.9485410   7.4711070  72.2876210  45.9144970   6.6511410
  58.8928180  48.2185450   6.6704390  59.6290660  47.6700910   6.9412960
  59.2769100  49.0841460   6.5310380  55.7773660  44.2859020   2.5445900
  54.8513440  44.5280160   2.5351310  56.2430090  45.1133280   2.4230650
  66.7351090  43.5111390  15.8065380  66.1289250  43.5342990  15.0661130
  66.4305200  42.7794430  16.3432630  68.1651460  47.2391680  14.4174790
  69.1173210  47.1549700  14.3675030  68.0179680  47.9033390  15.0908580
  55.6184270  39.8904980  14.8026020  56.1223290  39.3112260  15.3742250
  54.8791690  40.1745210  15.3402390  62.6722210  41.2975970  14.3361540
  61.9067880  41.8660970  14.2516210  62.8538170  41.0052180  13.4429770
  69.8145560  43.0281300  14.8936560  70.5555030  43.3657060  14.3904020
  69.0518240  43.1973360  14.3406330  57.6507350  38.0334570  15.6976090
  57.6912690  37.7348440  16.6061320  58.5052850  38.4342180  15.5383610
  59.5913160  36.6126670  13.6650580  59.0609620  36.1217620  13.0373920
  60.2601230  37.0410870  13.1308510  68.4891220  41.0796130  13.4291770
  68.9032240  41.2341210  14.2782190  67.5542220  41.2051350  13.5917550
  68.9613390  38.4192290  15.4330920  69.5434160  37.6644610  15.3451400
  69.1375160  38.9499730  14.6562400  60.0785460  33.5789040  13.7447870
  59.9842330  32.9609790  13.0198740  59.4982850  34.3055330  13.5177780
  62.8446900  32.1362280  10.7775260  62.3964200  32.1586540   9.9320810
  62.2112100  31.7381300  11.3745560  63.2506450  41.0316610  11.3987700
  63.6694560  41.8749340  11.2263940  62.3315080  41.1688650  11.1694480
  65.5870350  38.7632790  12.7825540  65.7066560  38.1673930  13.5220380
  66.4464350  38.8002480  12.3626840  67.9258250  39.3169980  11.3588050
  67.3993470  39.8412600  10.7553190  68.2689590  39.9497370  11.9897780
  61.1013870  47.3369620  12.5145430  60.5634960  48.0615680  12.1954130
  61.3547830  46.8599960  11.7242770  62.3539120  35.3054140  14.0401360
  62.9438810  34.9969990  14.7279180  61.5359360  34.8333890  14.1961260
  67.1732550  34.9219950  14.2734380  66.4848070  34.2601490  14.2084370
  67.8938570  34.4758220  14.7182840  63.9576080  48.5720830  12.7732080
  63.8834780  49.4755970  13.0804450  63.0554920  48.2532730  12.7454150
  55.3603370  45.8995420   6.0765700  55.6906380  45.0316480   5.8444340
  55.7894370  46.1053940   6.9070660  59.9565290  44.2304430   3.7367670
  59.6560830  44.1069400   4.6371580  59.8502780  43.3713020   3.3283400
  55.8493580  46.7666010   8.8147330  55.4124570  46.9466810   9.6471480
  56.4171260  47.5240630   8.6729050  71.4855760  46.2683010  13.1024640
  70.8857750  46.3275570  12.3588560  71.6149660  45.3287990  13.2321490
  55.6818010  39.2786240   5.1736210  55.0266850  39.0097880   4.5295910
  56.5195960  39.1690720   4.7238190  73.1873640  41.6098410   5.7870480
  73.5582470  40.8265730   5.3806450  73.8275570  42.2987510   5.6087780
  70.1707400  42.9934990  11.2000800  69.3567240  43.4232150  11.4626590
  70.5781600  43.6053400  10.5869850  72.1298180  38.9851670   3.0930500
  71.7541780  38.2179600   2.6611790  71.4001300  39.3674370   3.5805430
  56.7193940  39.6638810   9.7139550  57.0866980  39.5766210  10.5935570
  56.1504760  38.9005360   9.6146410  71.5197800  38.1323190  12.7270020
  71.2883890  37.9035940  11.8267970  71.7802350  39.0522740  12.6814910
  56.2709940  36.5747900  13.6197970  55.3765990  36.5414660  13.9591680
  56.8107490  36.7734690  14.3849220  69.9585870  33.3579620  15.5049720
  70.8356050  33.3663020  15.8883720  69.9706710  32.6210460  14.8942070
  71.4049140  37.2109160   6.3937740  71.9286620  36.7171810   5.7627910
  71.9908560  37.3459520   7.1385310  71.5838860  37.2949030   9.9157290
  70.6341570  37.2612570  10.0302280  71.7651870  38.2049140   9.6807060
  70.8949110  36.4682510   2.3330150  71.3908230  36.2353380   3.1179030
  70.6965180  35.6294350   1.9167790  56.7749650  30.8496230   7.9681190
  57.4225840  30.2993610   7.5276350  57.1951490  31.1039380   8.7897000
  72.3236270  35.1043460   4.8667830  72.2135550  34.9499500   5.8050100
  73.0843860  34.5764400   4.6243240  70.6701990  31.0437590  11.3250830
  71.3074210  31.6571730  11.6910020  70.8176880  31.0798250  10.3800060
  70.2283450  47.7453590   4.7269070  70.8242520  47.4238160   4.0503490
  70.4861600  47.2725410   5.5182340  56.5281650  31.0051900  10.7106510
  56.1796470  31.4615720  11.4764690  56.1969350  30.1109030  10.7928940
  58.1346020  44.1771500  14.8759700  58.0915650  43.8064410  15.7574160
  58.2657030  45.1149070  15.0161520  61.8352050  45.7331090  10.4769420
  61.5943410  46.0005650   9.5899940  62.7754690  45.9036820  10.5320280
  64.0406470  32.1963780  14.2325930  63.9795360  32.7885610  14.9821340
  64.9806850  32.0889740  14.0876190  66.6781030  31.8533840  13.8718220
  67.2921440  32.1713130  13.2099300  67.2230590  31.3682430  14.4914080
  57.9734050  47.1233750  11.9957480  57.3794370  46.9918450  12.7347520
  57.9657890  46.2871890  11.5299580  67.4189070  30.4165980  10.1987510
  66.5448910  30.7501090   9.9960440  67.3099820  29.9439160  11.0239380
  68.3261050  32.6236850  11.5829230  67.9974410  31.8088610  11.2030960
  69.2743350  32.5806660  11.4594920  70.7795660  48.3948890   8.5566800
  70.3198630  49.1464700   8.1824820  70.1508120  47.6755360   8.4981600
  57.6046280  44.4892130  10.9465520  56.8780340  43.8697420  10.8791470
  57.6655430  44.8832740  10.0763600  61.2091380  46.7037130   7.7314930
  61.7256400  46.0924490   7.2063190  61.8588760  47.2065910   8.2225940
  63.9486880  47.5945620   8.5583910  64.2364690  47.3399920   7.6816920
  64.4610100  47.0422980   9.1489480  65.1663890  31.3335820   9.1380420
  64.3835680  31.8081320   9.4177180  64.8726820  30.4290650   9.0293600
  69.7184960  32.0358920   7.1829510  70.1593050  31.9804020   6.3351110
  69.4492550  32.9516930   7.2539690  71.5823530  31.6674160   5.1938330
  71.5211930  30.7235380   5.0469350  72.3615560  31.7754250   5.7391790
  55.8876280  47.8066520   4.1562280  55.7198320  47.1737200   4.8544170
  55.0210790  48.0125920   3.8056470  63.0518110  33.7522570   4.6496450
  62.2392620  33.3779460   4.3092330  63.5559750  32.9967650   4.9517640
  67.5543090  30.4165020   5.8879520  68.1572460  30.9885230   6.3628040
  66.8136080  30.9804460   5.6653420  61.0767290  31.9022490   3.2541500
  60.4470030  31.2009800   3.4211630  60.5372430  32.6626620   3.0374660
  72.2504300  48.0587290   2.9226360  72.4256490  47.3725030   2.2787280
  71.5525870  48.5834340   2.5303030  61.2022850  31.1806470  15.6893990
  60.9207120  31.6840070  14.9254810  61.5842550  30.3828220  15.3236120
  67.8038310  30.5960050  16.2674460  67.6903760  30.9154660  17.1625980
  68.6208050  30.9972560  15.9711740  70.5836800  47.7431580  15.7493150
  71.3762120  47.2480810  15.5419110  70.8769950  48.4221720  16.3568760
  66.7096460  19.8409030  99.2770140  66.6290510  18.9263640  99.0061850
  66.2960880  20.3376100  98.5709850  64.8414500  21.6188050 101.1579410
  64.0656600  21.1388490 101.4477980  65.4927430  20.9393700 100.9835570
  58.8580330  21.9307860 102.0355170  58.0265210  21.6756570 102.4351680
  59.4661310  22.0018630 102.7713090  68.8621930  26.0248240  99.9378540
  68.4003460  25.2535480 100.2665710  69.6747480  26.0514310 100.4430990
  58.8381590  25.9647950 102.2313190  59.1409630  25.0745690 102.0523410
  59.5825180  26.5218170 102.0035440  57.2672280  16.8909750  95.8197560
  56.3788980  17.2325720  95.7177440  57.5513470  16.6910070  94.9278390
  55.2305290  19.4915400 101.7037260  55.8021400  18.7237600 101.7040900
  55.2306830  19.7904160 100.7943870  65.0885240  28.3106250  99.5582530
  64.4696680  28.7663750  98.9876970  65.9437020  28.4657710  99.1572230
  64.2823490  24.2945240 101.1649570  64.2131770  23.3535180 101.0038700
  65.0443350  24.3846650 101.7372140  56.4730160  14.8999760 103.4906190
  56.2933000  14.0025510 103.7708950  56.0710240  15.4471630 104.1653140
  65.3128660  17.1015620 101.3918500  65.6893480  16.2287500 101.2792170
  65.2148170  17.4374320 100.5008940  59.4433670  15.4741250  96.8535940
  59.5500420  16.3744980  97.1604700  58.5326030  15.4259220  96.5630590
  69.0952780  14.5966060  98.3246840  69.9162400  14.1062630  98.3672320
  69.1286860  15.1863720  99.0778680  57.0916830  17.3960260 102.0988530
  57.7726940  17.6598630 102.7175930  56.7764880  16.5561130 102.4326540
  61.2841400  18.4427620 101.1861120  61.7919620  18.9408590 101.8266140
  61.8154640  17.6662820 101.0100480  73.3852330  16.6132810 104.8890470
  72.6804500  17.0014520 104.3705580  73.6510250  17.3083100 105.4911400
  59.5677500  13.0826180 105.4524540  59.5695940  13.5998570 104.6470440
  58.7381810  12.6056360 105.4294470  65.9548590  23.1945490  96.9514440
  65.3365860  23.6594940  96.3877160  66.4671840  23.8872970  97.3683950
  60.8180350  22.7221360 103.6298040  60.4849730  23.3490280 104.2719110
  60.9947030  23.2483240 102.8499710  69.3314260  16.5366440 101.0974380
  68.6269830  16.8251330 101.6777490  69.6926420  17.3466550 100.7373940
  59.2492830  14.7936140 103.4594990  59.5909640  15.6378190 103.1648860
  58.3108640  14.9419880 103.5760330  60.0299450  24.6902160 105.4447220
  60.6473450  25.3653240 105.1631670  59.1692570  25.0990140 105.3534720
  55.3231790  23.8802020  94.3254070  54.9459770  24.3689120  93.5938970
  55.5804860  24.5527300  94.9560600  70.9477040  26.1541570 103.3601860
  70.2640560  26.8240680 103.3518530  71.4871330  26.3522220 102.5946720
  72.4001180  15.9821230 101.4883590  71.4526090  16.0160210 101.6199020
  72.7251170  16.7960180 101.8732950  62.9320720  12.2818410  99.7839580
  63.2395700  11.7265300  99.0675080  62.0021420  12.4162870  99.6012570
  68.4835780  27.9985700 102.0747040  68.4962940  27.5947990 101.2069300
  67.9311000  28.7732990 101.9708470  69.7781200  24.7201920  97.1637210
  69.6677530  23.7776250  97.2886630  69.7749450  25.0817560  98.0499970
  67.8821220  22.9015540 103.4029650  68.2990010  22.6875650 102.5683110
  68.6061040  23.1588330 103.9738270  65.3201480  20.3467240  96.5199700
  64.3930760  20.2804620  96.7488170  65.4726300  21.2847370  96.4054940
  65.3070560  16.6184240  93.5166860  64.3674230  16.7798200  93.6019320
  65.6253820  17.3369920  92.9702850  71.8283320  21.3002760 103.4945890
  71.0001950  21.3695850 103.0196020  72.4233800  21.8857070 103.0261720
  69.3498770  21.9087540  97.0234950  68.7311190  21.5707090  96.3761250
  69.3323220  21.2647300  97.7314140  68.7925330  18.0872080 104.4400760
  68.3796510  18.9125790 104.6940750  68.0601280  17.5017120 104.2477120
  60.9258120  20.8731980  99.3019430  60.5215120  20.1609230  98.8065330
  61.0121240  20.5285220 100.1907470  61.3939820  24.5599540 101.4658640
  61.0968110  23.9545010 100.7866420  62.3439640  24.5976850 101.3548000
  59.6386740  17.6475190 103.0818470  60.1901330  17.7570530 102.3071720
  60.1530250  18.0212790 103.7973700  69.4825430  28.1331410 105.1281740
  69.0055990  28.9403600 104.9354350  68.7987220  27.4809740 105.2807950
  67.5263470  21.1474350  94.0307700  67.9656750  20.3096780  93.8845520
  68.2391890  21.7803750  94.1171840  65.6358850  26.0870420  97.9988940
  66.0754760  26.8294750  97.5844330  65.5745740  26.3296990  98.9227900
  71.1080610  12.4017160  92.3448740  70.7953270  12.4943990  93.2447810
  71.8693080  12.9798190  92.2946170  57.6262750  19.7676960  96.8026080
  57.5060350  20.4939050  96.1907350  57.3163640  18.9979870  96.3253990
  55.2648120  22.9392100 102.6094720  55.3428540  23.0740870 101.6650440
  55.8789800  22.2307990 102.8022840  56.5095750  24.6392290  99.0200900
  56.1023830  24.7806880  98.1654500  57.4008760  24.3552450  98.8172110
  68.3029030  29.0739540  95.3551950  68.1430170  28.7842480  96.2533780
  68.1375740  28.2979670  94.8197180  60.7817410  28.8538070  97.1323570
  60.6059890  27.9373610  96.9191370  59.9273150  29.2125360  97.3721370
  68.0055160  26.5827100  93.9149950  67.3120320  26.5804390  93.2552230
  68.7478020  26.1586420  93.4844120  67.5705090  28.2089810  97.9898440
  68.0262040  27.4279190  98.3037060  67.9097610  28.9196630  98.5339620
  55.3207640  23.9806270 105.1489180  55.4838680  23.5111630 104.3308550
  55.7860090  23.4729830 105.8138020  60.0926410  13.1112030 100.1849750
  59.6494560  13.8921570  99.8534270  60.6511400  13.4341920 100.8920690
  64.3796220  15.9780550 105.7885070  63.9175590  16.1863570 106.6005010
  63.9774330  15.1639900 105.4855740  63.2085230  12.7322730  95.0655580
  62.5839410  12.7282600  95.7908890  63.1215350  11.8653690  94.6691550
  62.1302310  13.6559360 102.0439350  62.4274640  14.5622190 101.9631370
  62.6787870  13.1678140 101.4298920  59.8840630  18.2345600  97.9131000
  59.6581550  18.0182770  98.8177620  59.1033160  18.6674060  97.5676970
  67.1138390  18.2408970  96.5121650  66.5147280  18.9644770  96.3285270
  67.6618000  18.1785750  95.7298100  65.7203260  16.8772510  98.5424930
  66.1132830  17.1944710  97.7293620  66.0820110  15.9984390  98.6569450
  54.7567430  13.4673310 100.7655130  54.4680480  14.0376170 101.4780110
  55.5013190  12.9877760 101.1286360  54.9437660  17.4093430  91.9757850
  54.8612330  18.3524190  92.1172840  54.5920720  17.2668340  91.0970200
  66.3058400  19.4678260 102.6375710  65.5739520  19.9765070 102.9865810
  65.9082740  18.6508240 102.3364490  62.7435790  16.1432460 101.0428200
  62.7471850  15.7022410 100.1932740  63.6386910  16.4649790 101.1500020
  58.5938170  16.0258950 100.0022410  58.2538220  16.5034180 100.7589460
  57.8315490  15.5724070  99.6423510  62.8055940  17.1444540  94.0334960
  62.9268760  17.1031020  94.9820780  62.4204450  18.0068690  93.8781690
  66.7684310  14.9211940 102.0498650  66.7857050  15.3720590 102.8940500
  66.5199890  14.0217580 102.2632090  61.8177440  19.4545680  93.4318260
  61.2494340  19.0063930  92.8054170  62.5266440  19.8138460  92.8983410
  63.0443760  20.2034240 102.7893610  63.4113890  19.7292810 103.5354950
  62.8548820  21.0775810 103.1301950  55.9084250  14.9477930  98.9187080
  55.6231170  14.5833600  99.7565700  55.8463110  14.2158390  98.3050220
  60.8343130  19.2442880 105.1077820  60.5300200  20.1234860 105.3328180
  61.7889590  19.3042670 105.1435260  59.3624920  23.4503870  95.7044670
  58.5887180  22.9101490  95.5443390  60.0919550  22.9310480  95.3662430
  70.1212900  22.4469230 101.4971060  70.8412020  22.9424520 101.1067170
  69.9194720  21.7687120 100.8524930  65.5822840  13.8407190  95.6400450
  64.7687450  13.3420360  95.5645760  65.3884790  14.6805440  95.2236800
  68.2971230  18.2126840  93.9362610  69.1850850  18.5244070  93.7613950
  68.2676320  17.3399090  93.5443190  59.4062320  23.1184250  99.3423480
  59.9240990  22.3152510  99.2880370  58.9546340  23.0563390 100.1840310
  64.2931820  24.3850530  94.6150780  64.6347520  25.1292760  94.1194100
  63.4644530  24.6981650  94.9775610  70.5685500  19.5238680  93.4042470
  70.4849220  19.9552900  92.5538910  71.2879690  19.9837030  93.8369290
  71.6459640  21.9806200 106.4812440  70.9207830  22.5734980 106.2841830
  72.1735100  21.9729740 105.6825810  71.5972750  26.3780940  96.1324600
  70.9548910  25.7236560  96.4068320  71.2103410  26.7836030  95.3565270
  67.1759230  23.7066370  99.9796290  67.5283050  23.1094500  99.3197660
  66.2921560  23.3810600 100.1504540  63.2622510  24.4664060  97.3866700
  63.9493640  25.0133270  97.7674290  62.4754930  25.0104790  97.4216310
  55.4014910  20.0836880  92.8783780  56.2709760  20.3661680  93.1619700
  54.9105230  20.8972750  92.7632590  62.5649720  21.4710090  96.9992060
  63.0212500  22.2815340  97.2252250  62.2137930  21.1533230  97.8310550
  64.8682330  26.9816430 104.2284360  65.5124550  27.1875810 104.9057780
  65.2311770  26.2204830 103.7755210  58.4661500  11.8147740  97.4714580
  58.3376130  11.8065640  98.4199500  57.6423520  12.1530830  97.1205590
  66.1414410  24.9848780 102.9461810  66.7836640  24.2841940 103.0593980
  66.6663760  25.7647220 102.7658700  69.9870130  25.2697400  92.6700950
  69.7607710  24.5527840  93.2625590  69.5966330  25.0209840  91.8322700
  55.7686160  29.2964260  93.4445410  56.1283800  29.8953600  92.7902680
  55.6278500  29.8424150  94.2180440  69.5686380  23.1869340  94.3315110
  69.2808080  23.6482030  95.1192990  70.3638550  22.7267110  94.5999330
  61.7854780  26.6795460  94.2619080  61.7764880  27.4125150  93.6463590
  60.8653140  26.4327040  94.3546040  57.3861420  21.9010350  95.0065840
  56.7789370  22.6409250  95.0161140  57.8610770  21.9909710  94.1804040
  66.9594210  16.0661170 104.6822730  67.3275030  15.2456380 105.0102300
  66.0992410  16.1263060 105.0978380  70.3256240  15.0218110  95.4910290
  69.6969400  15.1263780  94.7768520  69.8308160  15.2414890  96.2804170
  64.7714380  26.7423700  92.9244270  64.8726360  26.5387690  91.9946250
  63.8716120  26.4881980  93.1292050  62.2940270  17.3004060  96.9068170
  61.5856420  17.7690400  97.3481780  62.5784750  16.6426070  97.5413360
  63.9196200  18.7200760 104.9060700  64.4181450  19.1946580 105.5712550
  64.0619150  17.7964280 105.1130730  66.3255700  14.0254720  98.3463960
  66.2023480  14.0440850  97.3973470  67.2740260  14.0733660  98.4662360
  63.4132490  29.2610020  97.6191940  63.6673990  29.2231410  96.6971310
  62.4644970  29.1343350  97.6120190  60.4975290  15.6089140  94.2818880
  61.3465820  16.0459290  94.2159070  60.1306560  15.9209400  95.1090940
  71.1263060  14.9368720 105.7489090  70.6236660  15.6774120 106.0882900
  71.9419720  15.3252720 105.4325880  69.4185070  20.1801900  99.1950450
  68.4775210  20.1952130  99.3698140  69.7329140  19.3937860  99.6410750
  59.3966710  21.8621500  92.7554410  60.1629980  21.7502860  93.3179840
  59.4741400  21.1659470  92.1031180  58.0913470  19.2946570  93.4387300
  58.1717060  18.3474080  93.5504700  58.9833220  19.6253450  93.5447960
  71.4210650  27.3510750 100.8704710  71.5458070  28.1741920 101.3428520
  72.2876210  27.1401480 100.5228860  58.8928180  29.4441960 100.5421840
  59.6290660  28.8957420 100.8130410  59.2769100  30.3097970 100.4027830
  55.7773660  25.5115530  96.4163350  54.8513440  25.7536670  96.4068760
  56.2430090  26.3389790  96.2948100  62.0030490  28.6172270  92.3647410
  62.7959100  28.9061100  91.9129200  61.4834840  28.1864440  91.6859890
  71.0560660  27.8442400  93.7884150  70.7702170  27.4307540  92.9738330
  70.8580210  28.7730110  93.6684670  62.5207890  23.8375680  92.2289760
  62.4158530  23.2228030  92.9551140  62.3532110  23.3141570  91.4452770
  65.7610620  22.8995710  92.8331750  65.2120720  23.3465010  93.4774490
  66.3829880  22.3944960  93.3569420  61.4285740  21.8586630  94.7297050
  61.8502160  21.6926500  95.5728440  61.5536580  21.0486860  94.2352190
  63.9413380  20.8824240  91.9774150  64.4619040  20.1673260  91.6115300
  64.5881780  21.5210110  92.2774660  62.8446900  13.3618790 104.6492710
  62.3964200  13.3843050 103.8038260  62.2112100  12.9637810 105.2463010
  63.2506450  22.2573120 105.2705150  63.6694560  23.1005850 105.0981390
  62.3315080  22.3945160 105.0411930  67.9258250  20.5426490 105.2305500
  67.3993470  21.0669110 104.6270640  68.2689590  21.1753880 105.8615230
  60.3244640  17.9319860  91.6755210  60.1233700  17.0687220  92.0368550
  60.1536690  17.8453220  90.7376810  61.1013870  28.5626130 106.3862880
  60.5634960  29.2872190 106.0671580  61.3547830  28.0856470 105.5960220
  67.8032950  12.7428090  94.2042090  68.0835240  11.8995990  94.5601510
  67.0298680  12.9751200  94.7180840  59.1227440  15.0320480  91.6633090
  59.4253340  15.0387910  90.7552240  59.8622030  14.6818340  92.1600750
  62.3412370  13.9755100  92.6489290  61.9934370  13.2979090  92.0691740
  62.5425140  13.5144610  93.4632680  64.5061410  28.9635850  94.2675890
  65.4012200  29.3020820  94.2894650  64.5379040  28.2415260  93.6400170
  58.1457570  24.3362900  92.4962890  58.5832440  24.8792570  93.1520470
  58.6305300  23.5109850  92.5059230  55.3603370  27.1251930  99.9483150
  55.6906380  26.2572990  99.7161790  55.7894370  27.3310450 100.7788110
  59.9565290  25.4560940  97.6085120  59.6560830  25.3325910  98.5089030
  59.8502780  24.5969530  97.2000850  55.8493580  27.9922520 102.6864780
  55.4124570  28.1723320 103.5188930  56.4171260  28.7497140 102.5446500
  72.7257210  25.2357340  92.3111800  71.8950170  25.3033990  92.7819030
  72.9029040  26.1261460  92.0078660  72.1813670  21.9804820  94.8146000
  72.9432580  22.5501470  94.9205690  72.1968040  21.4132020  95.5854310
  55.6818010  20.5042750  99.0453660  55.0266850  20.2354390  98.4013360
  56.5195960  20.3947230  98.5955640  73.1873640  22.8354920  99.6587930
  73.5582470  22.0522240  99.2523900  73.8275570  23.5244020  99.4805230
  70.1707400  24.2191500 105.0718250  69.3567240  24.6488660 105.3344040
  70.5781600  24.8309910 104.4587300  72.2332840  22.2739190  91.9718520
  72.5081680  23.1818070  91.8437740  72.0443580  22.2101720  92.9080510
  68.6308450  15.2984040  93.2672150  69.0493330  15.1115020  92.4268810
  68.3244510  14.4463090  93.5775080  72.1298180  20.2108180  96.9647950
  71.7541780  19.4436110  96.5329240  71.4001300  20.5930880  97.4522880
  56.7193940  20.8895320 103.5857000  57.0866980  20.8022720 104.4653020
  56.1504760  20.1261870 103.4863860  71.5197800  19.3579700 106.5987470
  71.2883890  19.1292450 105.6985420  71.7802350  20.2779250 106.5532360
  54.8956090  17.7141680  94.9878990  53.9920170  17.9771880  94.8130650
  55.3796710  17.9852850  94.2078950  71.4049140  18.4365670 100.2655190
  71.9286620  17.9428320  99.6345360  71.9908560  18.5716030 101.0102760
  71.5838860  18.5205540 103.7874740  70.6341570  18.4869080 103.9019730
  71.7651870  19.4305650 103.5524510  57.4383300  16.7707220  92.8973370
  58.1475000  16.3490440  92.4120650  56.7223240  16.8382450  92.2656720
  57.0857460  12.8246550  91.9376020  57.8085590  13.3655490  92.2557240
  57.3581980  12.5509970  91.0617560  70.8949110  17.6939020  96.2047600
  71.3908230  17.4609890  96.9896480  70.6965180  16.8550860  95.7885240
  56.7749650  12.0752740 101.8398640  57.4225840  11.5250120 101.3993800
  57.1951490  12.3295890 102.6614450  72.3236270  16.3299970  98.7385280
  72.2135550  16.1756010  99.6767550  73.0843860  15.8020910  98.4960690
  70.6701990  12.2694100 105.1968280  71.3074210  12.8828240 105.5627470
  70.8176880  12.3054760 104.2517510  73.2126540  14.1607890  91.9791420
  74.1375850  14.0289070  91.7709710  73.1902330  14.2400710  92.9327870
  73.2865030  14.9318550  94.6048130  72.4916530  14.8663670  95.1341040
  73.4908310  15.8669190  94.5933480  70.2283450  28.9710100  98.5986520
  70.8242520  28.6494670  97.9220940  70.4861600  28.4981920  99.3899790
  56.5281650  12.2308410 104.5823960  56.1796470  12.6872230 105.3482140
  56.1969350  11.3365540 104.6646390  61.8352050  26.9587600 104.3486870
  61.5943410  27.2262160 103.4617390  62.7754690  27.1293330 104.4037730
  73.0956210  28.9781980 105.1497510  72.6014490  29.3750850 104.4324640
  72.4869500  28.3531190 105.5434790  57.9734050  28.3490260 105.8674930
  57.3794370  28.2174960 106.6064970  57.9657890  27.5128400 105.4017030
  67.4189070  11.6422490 104.0704960  66.5448910  11.9757600 103.8677890
  67.3099820  11.1695670 104.8956830  68.3261050  13.8493360 105.4546680
  67.9974410  13.0345120 105.0748410  69.2743350  13.8063170 105.3312370
  70.7795660  29.6205400 102.4284250  70.3198630  30.3721210 102.0542270
  70.1508120  28.9011870 102.3699050  57.6046280  25.7148640 104.8182970
  56.8780340  25.0953930 104.7508920  57.6655430  26.1089250 103.9481050
  61.2091380  27.9293640 101.6032380  61.7256400  27.3181000 101.0780640
  61.8588760  28.4322420 102.0943390  63.9486880  28.8202130 102.4301360
  64.2364690  28.5656430 101.5534370  64.4610100  28.2679490 103.0206930
  65.1663890  12.5592330 103.0097870  64.3835680  13.0337830 103.2894630
  64.8726820  11.6547160 102.9011050  69.7184960  13.2615430 101.0546960
  70.1593050  13.2060530 100.2068560  69.4492550  14.1773440 101.1257140
  71.5823530  12.8930670  99.0655780  71.5211930  11.9491890  98.9186800
  72.3615560  13.0010760  99.6109240  55.8876280  29.0323030  98.0279730
  55.7198320  28.3993710  98.7261620  55.0210790  29.2382430  97.6773920
  56.5104300  12.8639810  95.5311590  57.2683660  12.9768690  94.9575620
  56.0481470  13.7009010  95.4855020  63.0518110  14.9779080  98.5213900
  62.2392620  14.6035970  98.1809780  63.5559750  14.2224160  98.8235090
  67.5543090  11.6421530  99.7596970  68.1572460  12.2141740 100.2345490
  66.8136080  12.2060970  99.5370870  70.6977690  12.0443090  95.0337250
  70.8928320  12.9426540  95.3004680  69.9107560  11.8130170  95.5270200
  57.4938980  27.7256260  95.4729870  56.9686600  28.1064290  94.7691830
  57.4183560  28.3507030  96.1939580  58.8829450  13.3903860  94.0713560
  59.4122210  12.6033660  93.9421510  59.5157770  14.0695050  94.3049090
  61.0767290  13.1279000  97.1258950  60.4470030  12.4266310  97.2929080
  60.5372430  13.8883130  96.9092110  72.2504300  29.2843800  96.7943810
  72.4256490  28.5981540  96.1504730  71.5525870  29.8090850  96.4020480
  60.0931950  29.6738640  94.3479120  60.8250770  29.3897920  93.8003010
  60.3525620  29.4351920  95.2378500  59.2546740  25.7903370  94.3525450
  58.6255620  26.2588470  94.9011280  59.3694570  24.9452590  94.7871640
  66.7096460  19.8409030  80.5026650  66.6290510  18.9263640  80.2318360
  66.2960880  20.3376100  79.7966360  64.8414500  21.6188050  82.3835920
  64.0656600  21.1388490  82.6734490  65.4927430  20.9393700  82.2092080
  58.8580330  21.9307860  83.2611680  58.0265210  21.6756570  83.6608190
  59.4661310  22.0018630  83.9969600  68.8621930  26.0248240  81.1635050
  68.4003460  25.2535480  81.4922220  69.6747480  26.0514310  81.6687500
  57.2672280  16.8909750  77.0454070  56.3788980  17.2325720  76.9433950
  57.5513470  16.6910070  76.1534900  55.2305290  19.4915400  82.9293770
  55.8021400  18.7237600  82.9297410  55.2306830  19.7904160  82.0200380
  56.4730160  14.8999760  84.7162700  56.2933000  14.0025510  84.9965460
  56.0710240  15.4471630  85.3909650  65.3128660  17.1015620  82.6175010
  65.6893480  16.2287500  82.5048680  65.2148170  17.4374320  81.7265450
  59.4433670  15.4741250  78.0792450  59.5500420  16.3744980  78.3861210
  58.5326030  15.4259220  77.7887100  69.0952780  14.5966060  79.5503350
  69.9162400  14.1062630  79.5928830  69.1286860  15.1863720  80.3035190
  57.0916830  17.3960260  83.3245040  57.7726940  17.6598630  83.9432440
  56.7764880  16.5561130  83.6583050  61.2841400  18.4427620  82.4117630
  61.7919620  18.9408590  83.0522650  61.8154640  17.6662820  82.2356990
  73.3852330  16.6132810  86.1146980  72.6804500  17.0014520  85.5962090
  73.6510250  17.3083100  86.7167910  59.5677500  13.0826180  86.6781050
  59.5695940  13.5998570  85.8726950  58.7381810  12.6056360  86.6550980
  65.9548590  23.1945490  78.1770950  65.3365860  23.6594940  77.6133670
  66.4671840  23.8872970  78.5940460  60.8180350  22.7221360  84.8554550
  60.4849730  23.3490280  85.4975620  60.9947030  23.2483240  84.0756220
  69.3314260  16.5366440  82.3230890  68.6269830  16.8251330  82.9034000
  69.6926420  17.3466550  81.9630450  59.2492830  14.7936140  84.6851500
  59.5909640  15.6378190  84.3905370  58.3108640  14.9419880  84.8016840
  60.0299450  24.6902160  86.6703730  60.6473450  25.3653240  86.3888180
  59.1692570  25.0990140  86.5791230  70.9477040  26.1541570  84.5858370
  70.2640560  26.8240680  84.5775040  71.4871330  26.3522220  83.8203230
  72.4001180  15.9821230  82.7140100  71.4526090  16.0160210  82.8455530
  72.7251170  16.7960180  83.0989460  62.9320720  12.2818410  81.0096090
  63.2395700  11.7265300  80.2931590  62.0021420  12.4162870  80.8269080
  69.7781200  24.7201920  78.3893720  69.6677530  23.7776250  78.5143140
  69.7749450  25.0817560  79.2756480  67.8821220  22.9015540  84.6286160
  68.2990010  22.6875650  83.7939620  68.6061040  23.1588330  85.1994780
  65.3201480  20.3467240  77.7456210  64.3930760  20.2804620  77.9744680
  65.4726300  21.2847370  77.6311450  65.3070560  16.6184240  74.7423370
  64.3674230  16.7798200  74.8275830  65.6253820  17.3369920  74.1959360
  71.8283320  21.3002760  84.7202400  71.0001950  21.3695850  84.2452530
  72.4233800  21.8857070  84.2518230  69.3498770  21.9087540  78.2491460
  68.7311190  21.5707090  77.6017760  69.3323220  21.2647300  78.9570650
  68.7925330  18.0872080  85.6657270  68.3796510  18.9125790  85.9197260
  68.0601280  17.5017120  85.4733630  60.9258120  20.8731980  80.5275940
  60.5215120  20.1609230  80.0321840  61.0121240  20.5285220  81.4163980
  59.6386740  17.6475190  84.3074980  60.1901330  17.7570530  83.5328230
  60.1530250  18.0212790  85.0230210  69.4825430  28.1331410  86.3538250
  69.0055990  28.9403600  86.1610860  68.7987220  27.4809740  86.5064460
  60.4858250  24.2981230  89.3422950  59.5886780  24.5221200  89.5896350
  60.5111120  24.4216170  88.3934350  67.5263470  21.1474350  75.2564210
  67.9656750  20.3096780  75.1102030  68.2391890  21.7803750  75.3428350
  59.3129470  21.1694550  87.9180320  59.1737240  22.0417350  88.2867720
  58.4310830  20.8267360  87.7728260  61.1109820  27.1116250  90.1265470
  61.0825250  27.5159200  89.2593900  60.9474790  26.1826610  89.9637070
  71.1080610  12.4017160  73.5705250  70.7953270  12.4943990  74.4704320
  71.8693080  12.9798190  73.5202680  57.6262750  19.7676960  78.0282590
  57.5060350  20.4939050  77.4163860  57.3163640  18.9979870  77.5510500
  73.0624640  27.8943350  91.4229640  73.5384360  28.3726240  92.1018720
  73.6831800  27.8260840  90.6975140  55.2648120  22.9392100  83.8351230
  55.3428540  23.0740870  82.8906950  55.8789800  22.2307990  84.0279350
  72.4657890  25.0856200  88.5829650  72.5920950  24.8468080  87.6646830
  72.5079270  24.2540740  89.0551730  68.3029030  29.0739540  76.5808460
  68.1430170  28.7842480  77.4790290  68.1375740  28.2979670  76.0453690
  68.0055160  26.5827100  75.1406460  67.3120320  26.5804390  74.4808740
  68.7478020  26.1586420  74.7100630  72.3181900  17.1388660  89.5479390
  71.7026170  17.6468330  89.0194850  71.9978320  16.2386990  89.4905330
  55.3207640  23.9806270  86.3745690  55.4838680  23.5111630  85.5565060
  55.7860090  23.4729830  87.0394530  60.0926410  13.1112030  81.4106260
  59.6494560  13.8921570  81.0790780  60.6511400  13.4341920  82.1177200
  64.3796220  15.9780550  87.0141580  63.9175590  16.1863570  87.8261520
  63.9774330  15.1639900  86.7112250  69.3800730  17.1989500  88.1438240
  68.5294320  16.8995250  88.4647310  69.2202520  17.4431510  87.2322060
  66.4750440  18.6991250  90.2437030  66.8003850  17.8655000  89.9039260
  67.2630770  19.2219770  90.3915360  63.2085230  12.7322730  76.2912090
  62.5839410  12.7282600  77.0165400  63.1215350  11.8653690  75.8948060
  62.1302310  13.6559360  83.2695860  62.4274640  14.5622190  83.1887880
  62.6787870  13.1678140  82.6555430  59.8840630  18.2345600  79.1387510
  59.6581550  18.0182770  80.0434130  59.1033160  18.6674060  78.7933480
  67.1138390  18.2408970  77.7378160  66.5147280  18.9644770  77.5541780
  67.6618000  18.1785750  76.9554610  62.3239840  19.1331180  89.8047780
  62.2283440  18.1925910  89.6548180  63.1671820  19.3546250  89.4095850
  65.7203260  16.8772510  79.7681440  66.1132830  17.1944710  78.9550130
  66.0820110  15.9984390  79.8825960  57.4550380  15.5444850  87.9581560
  57.0613770  16.3920060  88.1654340  56.7668780  14.9071220  88.1490200
  64.0295430  15.6279820  91.0278300  63.3393750  15.4352020  91.6624390
  64.7727730  15.9114460  91.5602600  54.7567430  13.4673310  81.9911640
  54.4680480  14.0376170  82.7036620  55.5013190  12.9877760  82.3542870
  54.9437660  17.4093430  73.2014360  54.8612330  18.3524190  73.3429350
  54.5920720  17.2668340  72.3226710  66.3058400  19.4678260  83.8632220
  65.5739520  19.9765070  84.2122320  65.9082740  18.6508240  83.5621000
  62.7435790  16.1432460  82.2684710  62.7471850  15.7022410  81.4189250
  63.6386910  16.4649790  82.3756530  58.5938170  16.0258950  81.2278920
  58.2538220  16.5034180  81.9845970  57.8315490  15.5724070  80.8680020
  62.8055940  17.1444540  75.2591470  62.9268760  17.1031020  76.2077290
  62.4204450  18.0068690  75.1038200  66.7684310  14.9211940  83.2755160
  66.7857050  15.3720590  84.1197010  66.5199890  14.0217580  83.4888600
  61.8177440  19.4545680  74.6574770  61.2494340  19.0063930  74.0310680
  62.5266440  19.8138460  74.1239920  70.1955060  12.3344120  89.1141540
  70.5200830  11.6033780  89.6399520  70.2311570  12.0157760  88.2122530
  56.8946620  23.3557700  88.5341500  56.5101410  22.7151370  89.1324460
  57.2058810  24.0593820  89.1036230  63.0443760  20.2034240  84.0150120
  63.4113890  19.7292810  84.7611460  62.8548820  21.0775810  84.3558460
  55.9084250  14.9477930  80.1443590  55.6231170  14.5833600  80.9822210
  55.8463110  14.2158390  79.5306730  60.8343130  19.2442880  86.3334330
  60.5300200  20.1234860  86.5584690  61.7889590  19.3042670  86.3691770
  59.3624920  23.4503870  76.9301180  58.5887180  22.9101490  76.7699900
  60.0919550  22.9310480  76.5918940  70.1212900  22.4469230  82.7227570
  70.8412020  22.9424520  82.3323680  69.9194720  21.7687120  82.0781440
  65.5822840  13.8407190  76.8656960  64.7687450  13.3420360  76.7902270
  65.3884790  14.6805440  76.4493310  65.5031700  22.5178290  88.6096570
  65.4369010  21.5973960  88.3554160  64.8736840  22.6153730  89.3241210
  68.2971230  18.2126840  75.1619120  69.1850850  18.5244070  74.9870460
  68.2676320  17.3399090  74.7699700  59.4062320  23.1184250  80.5679990
  59.9240990  22.3152510  80.5136880  58.9546340  23.0563390  81.4096820
  64.2931820  24.3850530  75.8407290  64.6347520  25.1292760  75.3450610
  63.4644530  24.6981650  76.2032120  56.8906860  20.0845620  87.4805690
  56.5321800  20.7499470  88.0679030  56.5961420  19.2529170  87.8518310
  60.0919980  20.5429860  90.3645240  59.7920120  20.6887040  89.4673060
  60.8631220  19.9835150  90.2718630  65.4348430  25.3398860  88.3600370
  65.4492970  24.4079820  88.1419280  64.7273530  25.4258620  88.9990140
  70.5685500  19.5238680  74.6298980  70.4849220  19.9552900  73.7795420
  71.2879690  19.9837030  75.0625800  71.6459640  21.9806200  87.7068950
  70.9207830  22.5734980  87.5098340  72.1735100  21.9729740  86.9082320
  71.5972750  26.3780940  77.3581110  70.9548910  25.7236560  77.6324830
  71.2103410  26.7836030  76.5821780  67.1759230  23.7066370  81.2052800
  67.5283050  23.1094500  80.5454170  66.2921560  23.3810600  81.3761050
  55.4014910  20.0836880  74.1040290  56.2709760  20.3661680  74.3876210
  54.9105230  20.8972750  73.9889100  62.5649720  21.4710090  78.2248570
  63.0212500  22.2815340  78.4508760  62.2137930  21.1533230  79.0567060
  58.4661500  11.8147740  78.6971090  58.3376130  11.8065640  79.6456010
  57.6423520  12.1530830  78.3462100  66.1414410  24.9848780  84.1718320
  66.7836640  24.2841940  84.2850490  66.6663760  25.7647220  83.9915210
  69.9870130  25.2697400  73.8957460  69.7607710  24.5527840  74.4882100
  69.5966330  25.0209840  73.0579210  67.9152030  25.7843680  87.3754380
  68.2508270  26.3710370  88.0532300  66.9952370  25.6536390  87.6052170
  55.4655430  13.5738860  88.1577790  54.7513950  13.7735780  88.7630400
  55.8850470  12.7978430  88.5292590  69.5686380  23.1869340  75.5571620
  69.2808080  23.6482030  76.3449500  70.3638550  22.7267110  75.8255840
  55.7528020  27.5619120  89.1444320  55.8619140  26.6213860  89.0039710
  55.1008580  27.8273870  88.4958050  63.7440610  25.8335010  90.5442440
  63.4237480  25.1144250  91.0888130  63.0698970  26.5090080  90.6178500
  61.7854780  26.6795460  75.4875590  61.7764880  27.4125150  74.8720100
  60.8653140  26.4327040  75.5802550  57.3861420  21.9010350  76.2322350
  56.7789370  22.6409250  76.2417650  57.8610770  21.9909710  75.4060550
  66.9594210  16.0661170  85.9079240  67.3275030  15.2456380  86.2358810
  66.0992410  16.1263060  86.3234890  70.3256240  15.0218110  76.7166800
  69.6969400  15.1263780  76.0025030  69.8308160  15.2414890  77.5060680
  64.7714380  26.7423700  74.1500780  64.8726360  26.5387690  73.2202760
  63.8716120  26.4881980  74.3548560  62.2940270  17.3004060  78.1324680
  61.5856420  17.7690400  78.5738290  62.5784750  16.6426070  78.7669870
  63.9196200  18.7200760  86.1317210  64.4181450  19.1946580  86.7969060
  64.0619150  17.7964280  86.3387240  66.3255700  14.0254720  79.5720470
  66.2023480  14.0440850  78.6229980  67.2740260  14.0733660  79.6918870
  60.4975290  15.6089140  75.5075390  61.3465820  16.0459290  75.4415580
  60.1306560  15.9209400  76.3347450  71.1263060  14.9368720  86.9745600
  70.6236660  15.6774120  87.3139410  71.9419720  15.3252720  86.6582390
  69.4185070  20.1801900  80.4206960  68.4775210  20.1952130  80.5954650
  69.7329140  19.3937860  80.8667260  71.4210650  27.3510750  82.0961220
  71.5458070  28.1741920  82.5685030  72.2876210  27.1401480  81.7485370
  57.8986460  28.6288030  90.9563930  58.6999190  28.9500080  91.3699330
  57.3838280  28.2683610  91.6783840  66.7351090  24.7367900  90.9039340
  66.1289250  24.7599500  90.1635090  66.4305200  24.0050940  91.4406590
  68.1651460  28.4648190  89.5148750  69.1173210  28.3806210  89.4648990
  68.0179680  29.1289900  90.1882540  71.0560660  27.8442400  75.0140660
  70.7702170  27.4307540  74.1994840  70.8580210  28.7730110  74.8941180
  55.6184270  21.1161490  89.8999980  56.1223290  20.5368770  90.4716210
  54.8791690  21.4001720  90.4376350  62.5207890  23.8375680  73.4546270
  62.4158530  23.2228030  74.1807650  62.3532110  23.3141570  72.6709280
  62.6722210  22.5232480  89.4335500  61.9067880  23.0917480  89.3490170
  62.8538170  22.2308690  88.5403730  65.7610620  22.8995710  74.0588260
  65.2120720  23.3465010  74.7031000  66.3829880  22.3944960  74.5825930
  69.8145560  24.2537810  89.9910520  70.5555030  24.5913570  89.4877980
  69.0518240  24.4229870  89.4380290  57.6507350  19.2591080  90.7950050
  57.6912690  18.9604950  91.7035280  58.5052850  19.6598690  90.6357570
  61.4285740  21.8586630  75.9553560  61.8502160  21.6926500  76.7984950
  61.5536580  21.0486860  75.4608700  59.5913160  17.8383180  88.7624540
  59.0609620  17.3474130  88.1347880  60.2601230  18.2667380  88.2282470
  63.9413380  20.8824240  73.2030660  64.4619040  20.1673260  72.8371810
  64.5881780  21.5210110  73.5031170  68.4891220  22.3052640  88.5265730
  68.9032240  22.4597720  89.3756150  67.5542220  22.4307860  88.6891510
  68.9613390  19.6448800  90.5304880  69.5434160  18.8901120  90.4425360
  69.1375160  20.1756240  89.7536360  60.0785460  14.8045550  88.8421830
  59.9842330  14.1866300  88.1172700  59.4982850  15.5311840  88.6151740
  62.8446900  13.3618790  85.8749220  62.3964200  13.3843050  85.0294770
  62.2112100  12.9637810  86.4719520  63.2506450  22.2573120  86.4961660
  63.6694560  23.1005850  86.3237900  62.3315080  22.3945160  86.2668440
  65.5870350  19.9889300  87.8799500  65.7066560  19.3930440  88.6194340
  66.4464350  20.0258990  87.4600800  67.9258250  20.5426490  86.4562010
  67.3993470  21.0669110  85.8527150  68.2689590  21.1753880  87.0871740
  60.3244640  17.9319860  72.9011720  60.1233700  17.0687220  73.2625060
  60.1536690  17.8453220  71.9633320  61.1013870  28.5626130  87.6119390
  60.5634960  29.2872190  87.2928090  61.3547830  28.0856470  86.8216730
  62.3539120  16.5310650  89.1375320  62.9438810  16.2226500  89.8253140
  61.5359360  16.0590400  89.2935220  67.1732550  16.1476460  89.3708340
  66.4848070  15.4858000  89.3058330  67.8938570  15.7014730  89.8156800
  67.8032950  12.7428090  75.4298600  68.0835240  11.8995990  75.7858020
  67.0298680  12.9751200  75.9437350  59.1227440  15.0320480  72.8889600
  59.4253340  15.0387910  71.9808750  59.8622030  14.6818340  73.3857260
  62.3412370  13.9755100  73.8745800  61.9934370  13.2979090  73.2948250
  62.5425140  13.5144610  74.6889190  64.5061410  28.9635850  75.4932400
  65.4012200  29.3020820  75.5151160  64.5379040  28.2415260  74.8656680
  59.9565290  25.4560940  78.8341630  59.6560830  25.3325910  79.7345540
  59.8502780  24.5969530  78.4257360  71.4855760  27.4939520  88.1998600
  70.8857750  27.5532080  87.4562520  71.6149660  26.5544500  88.3295450
  72.7257210  25.2357340  73.5368310  71.8950170  25.3033990  74.0075540
  72.9029040  26.1261460  73.2335170  72.1813670  21.9804820  76.0402510
  72.9432580  22.5501470  76.1462200  72.1968040  21.4132020  76.8110820
  55.6818010  20.5042750  80.2710170  55.0266850  20.2354390  79.6269870
  56.5195960  20.3947230  79.8212150  73.1873640  22.8354920  80.8844440
  73.5582470  22.0522240  80.4780410  73.8275570  23.5244020  80.7061740
  70.1707400  24.2191500  86.2974760  69.3567240  24.6488660  86.5600550
  70.5781600  24.8309910  85.6843810  72.2332840  22.2739190  73.1975030
  72.5081680  23.1818070  73.0694250  72.0443580  22.2101720  74.1337020
  68.6308450  15.2984040  74.4928660  69.0493330  15.1115020  73.6525320
  68.3244510  14.4463090  74.8031590  72.1298180  20.2108180  78.1904460
  71.7541780  19.4436110  77.7585750  71.4001300  20.5930880  78.6779390
  56.7193940  20.8895320  84.8113510  57.0866980  20.8022720  85.6909530
  56.1504760  20.1261870  84.7120370  71.5197800  19.3579700  87.8243980
  71.2883890  19.1292450  86.9241930  71.7802350  20.2779250  87.7788870
  56.2709940  17.8004410  88.7171930  55.3765990  17.7671170  89.0565640
  56.8107490  17.9991200  89.4823180  69.9585870  14.5836130  90.6023680
  70.8356050  14.5919530  90.9857680  69.9706710  13.8466970  89.9916030
  54.8956090  17.7141680  76.2135500  53.9920170  17.9771880  76.0387160
  55.3796710  17.9852850  75.4335460  71.4049140  18.4365670  81.4911700
  71.9286620  17.9428320  80.8601870  71.9908560  18.5716030  82.2359270
  71.5838860  18.5205540  85.0131250  70.6341570  18.4869080  85.1276240
  71.7651870  19.4305650  84.7781020  57.4383300  16.7707220  74.1229880
  58.1475000  16.3490440  73.6377160  56.7223240  16.8382450  73.4913230
  57.0857460  12.8246550  73.1632530  57.8085590  13.3655490  73.4813750
  57.3581980  12.5509970  72.2874070  70.8949110  17.6939020  77.4304110
  71.3908230  17.4609890  78.2152990  70.6965180  16.8550860  77.0141750
  56.7749650  12.0752740  83.0655150  57.4225840  11.5250120  82.6250310
  57.1951490  12.3295890  83.8870960  72.3236270  16.3299970  79.9641790
  72.2135550  16.1756010  80.9024060  73.0843860  15.8020910  79.7217200
  70.6701990  12.2694100  86.4224790  71.3074210  12.8828240  86.7883980
  70.8176880  12.3054760  85.4774020  73.2126540  14.1607890  73.2047930
  74.1375850  14.0289070  72.9966220  73.1902330  14.2400710  74.1584380
  73.2865030  14.9318550  75.8304640  72.4916530  14.8663670  76.3597550
  73.4908310  15.8669190  75.8189990  70.2283450  28.9710100  79.8243030
  70.8242520  28.6494670  79.1477450  70.4861600  28.4981920  80.6156300
  56.5281650  12.2308410  85.8080470  56.1796470  12.6872230  86.5738650
  56.1969350  11.3365540  85.8902900  58.1346020  25.4028010  89.9733660
  58.0915650  25.0320920  90.8548120  58.2657030  26.3405580  90.1135480
  64.0406470  13.4220290  89.3299890  63.9795360  14.0142120  90.0795300
  64.9806850  13.3146250  89.1850150  66.6781030  13.0790350  88.9692180
  67.2921440  13.3969640  88.3073260  67.2230590  12.5938940  89.5888040
  73.0956210  28.9781980  86.3754020  72.6014490  29.3750850  85.6581150
  72.4869500  28.3531190  86.7691300  57.2002290  11.7584610  89.0831240
  57.7485280  11.5772660  88.3197350  57.2657600  10.9678720  89.6187550
  67.4189070  11.6422490  85.2961470  66.5448910  11.9757600  85.0934400
  67.3099820  11.1695670  86.1213340  68.3261050  13.8493360  86.6803190
  67.9974410  13.0345120  86.3004920  69.2743350  13.8063170  86.5568880
  65.1663890  12.5592330  84.2354380  64.3835680  13.0337830  84.5151140
  64.8726820  11.6547160  84.1267560  69.7184960  13.2615430  82.2803470
  70.1593050  13.2060530  81.4325070  69.4492550  14.1773440  82.3513650
  71.5823530  12.8930670  80.2912290  71.5211930  11.9491890  80.1443310
  72.3615560  13.0010760  80.8365750  56.5104300  12.8639810  76.7568100
  57.2683660  12.9768690  76.1832130  56.0481470  13.7009010  76.7111530
  63.0518110  14.9779080  79.7470410  62.2392620  14.6035970  79.4066290
  63.5559750  14.2224160  80.0491600  67.5543090  11.6421530  80.9853480
  68.1572460  12.2141740  81.4602000  66.8136080  12.2060970  80.7627380
  70.6977690  12.0443090  76.2593760  70.8928320  12.9426540  76.5261190
  69.9107560  11.8130170  76.7526710  58.8829450  13.3903860  75.2970070
  59.4122210  12.6033660  75.1678020  59.5157770  14.0695050  75.5305600
  61.0767290  13.1279000  78.3515460  60.4470030  12.4266310  78.5185590
  60.5372430  13.8883130  78.1348620  64.0159240  29.7418230  91.0226070
  64.9426550  29.5062500  91.0662030  64.0009670  30.5690230  90.5412100
  72.2504300  29.2843800  78.0200320  72.4256490  28.5981540  77.3761240
  71.5525870  29.8090850  77.6276990  61.2022850  12.4062980  90.7867950
  60.9207120  12.9096580  90.0228770  61.5842550  11.6084730  90.4210080
  67.8038310  11.8216560  91.3648420  67.6903760  12.1411170  92.2599940
  68.6208050  12.2229070  91.0685700  70.5836800  28.9688090  90.8467110
  71.3762120  28.4737320  90.6393070  70.8769950  29.6478230  91.4542720
  66.7096460  19.8409030  61.7283160  66.6290510  18.9263640  61.4574870
  66.2960880  20.3376100  61.0222870  64.8414500  21.6188050  63.6092430
  64.0656600  21.1388490  63.8991000  65.4927430  20.9393700  63.4348590
  58.8580330  21.9307860  64.4868190  58.0265210  21.6756570  64.8864700
  59.4661310  22.0018630  65.2226110  68.8621930  26.0248240  62.3891560
  68.4003460  25.2535480  62.7178730  69.6747480  26.0514310  62.8944010
  57.2672280  16.8909750  58.2710580  56.3788980  17.2325720  58.1690460
  57.5513470  16.6910070  57.3791410  55.2305290  19.4915400  64.1550280
  55.8021400  18.7237600  64.1553920  55.2306830  19.7904160  63.2456890
  65.0885240  28.3106250  62.0095550  64.4696680  28.7663750  61.4389990
  65.9437020  28.4657710  61.6085250  64.2823490  24.2945240  63.6162590
  64.2131770  23.3535180  63.4551720  65.0443350  24.3846650  64.1885160
  56.4730160  14.8999760  65.9419210  56.2933000  14.0025510  66.2221970
  56.0710240  15.4471630  66.6166160  65.3128660  17.1015620  63.8431520
  65.6893480  16.2287500  63.7305190  65.2148170  17.4374320  62.9521960
  59.4433670  15.4741250  59.3048960  59.5500420  16.3744980  59.6117720
  58.5326030  15.4259220  59.0143610  69.0952780  14.5966060  60.7759860
  69.9162400  14.1062630  60.8185340  69.1286860  15.1863720  61.5291700
  57.0916830  17.3960260  64.5501550  57.7726940  17.6598630  65.1688950
  56.7764880  16.5561130  64.8839560  61.2841400  18.4427620  63.6374140
  61.7919620  18.9408590  64.2779160  61.8154640  17.6662820  63.4613500
  73.3852330  16.6132810  67.3403490  72.6804500  17.0014520  66.8218600
  73.6510250  17.3083100  67.9424420  59.5677500  13.0826180  67.9037560
  59.5695940  13.5998570  67.0983460  58.7381810  12.6056360  67.8807490
  65.9548590  23.1945490  59.4027460  65.3365860  23.6594940  58.8390180
  66.4671840  23.8872970  59.8196970  60.8180350  22.7221360  66.0811060
  60.4849730  23.3490280  66.7232130  60.9947030  23.2483240  65.3012730
  69.3314260  16.5366440  63.5487400  68.6269830  16.8251330  64.1290510
  69.6926420  17.3466550  63.1886960  59.2492830  14.7936140  65.9108010
  59.5909640  15.6378190  65.6161880  58.3108640  14.9419880  66.0273350
  55.3231790  23.8802020  56.7767090  54.9459770  24.3689120  56.0451990
  55.5804860  24.5527300  57.4073620  70.9477040  26.1541570  65.8114880
  70.2640560  26.8240680  65.8031550  71.4871330  26.3522220  65.0459740
  72.4001180  15.9821230  63.9396610  71.4526090  16.0160210  64.0712040
  72.7251170  16.7960180  64.3245970  62.9320720  12.2818410  62.2352600
  63.2395700  11.7265300  61.5188100  62.0021420  12.4162870  62.0525590
  68.4835780  27.9985700  64.5260060  68.4962940  27.5947990  63.6582320
  67.9311000  28.7732990  64.4221490  69.7781200  24.7201920  59.6150230
  69.6677530  23.7776250  59.7399650  69.7749450  25.0817560  60.5012990
  67.8821220  22.9015540  65.8542670  68.2990010  22.6875650  65.0196130
  68.6061040  23.1588330  66.4251290  65.3201480  20.3467240  58.9712720
  64.3930760  20.2804620  59.2001190  65.4726300  21.2847370  58.8567960
  65.3070560  16.6184240  55.9679880  64.3674230  16.7798200  56.0532340
  65.6253820  17.3369920  55.4215870  71.8283320  21.3002760  65.9458910
  71.0001950  21.3695850  65.4709040  72.4233800  21.8857070  65.4774740
  69.3498770  21.9087540  59.4747970  68.7311190  21.5707090  58.8274270
  69.3323220  21.2647300  60.1827160  68.7925330  18.0872080  66.8913780
  68.3796510  18.9125790  67.1453770  68.0601280  17.5017120  66.6990140
  60.9258120  20.8731980  61.7532450  60.5215120  20.1609230  61.2578350
  61.0121240  20.5285220  62.6420490  61.3939820  24.5599540  63.9171660
  61.0968110  23.9545010  63.2379440  62.3439640  24.5976850  63.8061020
  59.6386740  17.6475190  65.5331490  60.1901330  17.7570530  64.7584740
  60.1530250  18.0212790  66.2486720  69.4825430  28.1331410  67.5794760
  69.0055990  28.9403600  67.3867370  68.7987220  27.4809740  67.7320970
  67.5263470  21.1474350  56.4820720  67.9656750  20.3096780  56.3358540
  68.2391890  21.7803750  56.5684860  65.6358850  26.0870420  60.4501960
  66.0754760  26.8294750  60.0357350  65.5745740  26.3296990  61.3740920
  71.1080610  12.4017160  54.7961760  70.7953270  12.4943990  55.6960830
  71.8693080  12.9798190  54.7459190  57.6262750  19.7676960  59.2539100
  57.5060350  20.4939050  58.6420370  57.3163640  18.9979870  58.7767010
  73.0624640  27.8943350  72.6486150  73.5384360  28.3726240  73.3275230
  73.6831800  27.8260840  71.9231650  56.5095750  24.6392290  61.4713920
  56.1023830  24.7806880  60.6167520  57.4008760  24.3552450  61.2685130
  72.4657890  25.0856200  69.8086160  72.5920950  24.8468080  68.8903340
  72.5079270  24.2540740  70.2808240  66.3274630  28.7884200  68.3780970
  66.8419300  28.6992210  69.1803400  65.4843710  29.1343900  68.6708880
  68.3029030  29.0739540  57.8064970  68.1430170  28.7842480  58.7046800
  68.1375740  28.2979670  57.2710200  60.7817410  28.8538070  59.5836590
  60.6059890  27.9373610  59.3704390  59.9273150  29.2125360  59.8234390
  68.0055160  26.5827100  56.3662970  67.3120320  26.5804390  55.7065250
  68.7478020  26.1586420  55.9357140  67.5705090  28.2089810  60.4411460
  68.0262040  27.4279190  60.7550080  67.9097610  28.9196630  60.9852640
  72.3181900  17.1388660  70.7735900  71.7026170  17.6468330  70.2451360
  71.9978320  16.2386990  70.7161840  60.0926410  13.1112030  62.6362770
  59.6494560  13.8921570  62.3047290  60.6511400  13.4341920  63.3433710
  64.3796220  15.9780550  68.2398090  63.9175590  16.1863570  69.0518030
  63.9774330  15.1639900  67.9368760  69.3800730  17.1989500  69.3694750
  68.5294320  16.8995250  69.6903820  69.2202520  17.4431510  68.4578570
  66.4750440  18.6991250  71.4693540  66.8003850  17.8655000  71.1295770
  67.2630770  19.2219770  71.6171870  63.2085230  12.7322730  57.5168600
  62.5839410  12.7282600  58.2421910  63.1215350  11.8653690  57.1204570
  62.1302310  13.6559360  64.4952370  62.4274640  14.5622190  64.4144390
  62.6787870  13.1678140  63.8811940  59.8840630  18.2345600  60.3644020
  59.6581550  18.0182770  61.2690640  59.1033160  18.6674060  60.0189990
  67.1138390  18.2408970  58.9634670  66.5147280  18.9644770  58.7798290
  67.6618000  18.1785750  58.1811120  62.3239840  19.1331180  71.0304290
  62.2283440  18.1925910  70.8804690  63.1671820  19.3546250  70.6352360
  65.7203260  16.8772510  60.9937950  66.1132830  17.1944710  60.1806640
  66.0820110  15.9984390  61.1082470  57.4550380  15.5444850  69.1838070
  57.0613770  16.3920060  69.3910850  56.7668780  14.9071220  69.3746710
  64.0295430  15.6279820  72.2534810  63.3393750  15.4352020  72.8880900
  64.7727730  15.9114460  72.7859110  54.7567430  13.4673310  63.2168150
  54.4680480  14.0376170  63.9293130  55.5013190  12.9877760  63.5799380
  54.9437660  17.4093430  54.4270870  54.8612330  18.3524190  54.5685860
  54.5920720  17.2668340  53.5483220  66.3058400  19.4678260  65.0888730
  65.5739520  19.9765070  65.4378830  65.9082740  18.6508240  64.7877510
  62.7435790  16.1432460  63.4941220  62.7471850  15.7022410  62.6445760
  63.6386910  16.4649790  63.6013040  58.5938170  16.0258950  62.4535430
  58.2538220  16.5034180  63.2102480  57.8315490  15.5724070  62.0936530
  62.8055940  17.1444540  56.4847980  62.9268760  17.1031020  57.4333800
  62.4204450  18.0068690  56.3294710  66.7684310  14.9211940  64.5011670
  66.7857050  15.3720590  65.3453520  66.5199890  14.0217580  64.7145110
  61.8177440  19.4545680  55.8831280  61.2494340  19.0063930  55.2567190
  62.5266440  19.8138460  55.3496430  70.1955060  12.3344120  70.3398050
  70.5200830  11.6033780  70.8656030  70.2311570  12.0157760  69.4379040
  63.0443760  20.2034240  65.2406630  63.4113890  19.7292810  65.9867970
  62.8548820  21.0775810  65.5814970  55.9084250  14.9477930  61.3700100
  55.6231170  14.5833600  62.2078720  55.8463110  14.2158390  60.7563240
  60.8343130  19.2442880  67.5590840  60.5300200  20.1234860  67.7841200
  61.7889590  19.3042670  67.5948280  59.3624920  23.4503870  58.1557690
  58.5887180  22.9101490  57.9956410  60.0919550  22.9310480  57.8175450
  70.1212900  22.4469230  63.9484080  70.8412020  22.9424520  63.5580190
  69.9194720  21.7687120  63.3037950  65.5822840  13.8407190  58.0913470
  64.7687450  13.3420360  58.0158780  65.3884790  14.6805440  57.6749820
  65.5031700  22.5178290  69.8353080  65.4369010  21.5973960  69.5810670
  64.8736840  22.6153730  70.5497720  68.2971230  18.2126840  56.3875630
  69.1850850  18.5244070  56.2126970  68.2676320  17.3399090  55.9956210
  59.4062320  23.1184250  61.7936500  59.9240990  22.3152510  61.7393390
  58.9546340  23.0563390  62.6353330  64.2931820  24.3850530  57.0663800
  64.6347520  25.1292760  56.5707120  63.4644530  24.6981650  57.4288630
  65.4348430  25.3398860  69.5856880  65.4492970  24.4079820  69.3675790
  64.7273530  25.4258620  70.2246650  70.5685500  19.5238680  55.8555490
  70.4849220  19.9552900  55.0051930  71.2879690  19.9837030  56.2882310
  71.6459640  21.9806200  68.9325460  70.9207830  22.5734980  68.7354850
  72.1735100  21.9729740  68.1338830  71.5972750  26.3780940  58.5837620
  70.9548910  25.7236560  58.8581340  71.2103410  26.7836030  57.8078290
  67.1759230  23.7066370  62.4309310  67.5283050  23.1094500  61.7710680
  66.2921560  23.3810600  62.6017560  63.2622510  24.4664060  59.8379720
  63.9493640  25.0133270  60.2187310  62.4754930  25.0104790  59.8729330
  55.4014910  20.0836880  55.3296800  56.2709760  20.3661680  55.6132720
  54.9105230  20.8972750  55.2145610  62.5649720  21.4710090  59.4505080
  63.0212500  22.2815340  59.6765270  62.2137930  21.1533230  60.2823570
  64.8682330  26.9816430  66.6797380  65.5124550  27.1875810  67.3570800
  65.2311770  26.2204830  66.2268230  58.4661500  11.8147740  59.9227600
  58.3376130  11.8065640  60.8712520  57.6423520  12.1530830  59.5718610
  66.1414410  24.9848780  65.3974830  66.7836640  24.2841940  65.5107000
  66.6663760  25.7647220  65.2171720  69.9870130  25.2697400  55.1213970
  69.7607710  24.5527840  55.7138610  69.5966330  25.0209840  54.2835720
  67.9152030  25.7843680  68.6010890  68.2508270  26.3710370  69.2788810
  66.9952370  25.6536390  68.8308680  55.7686160  29.2964260  55.8958430
  56.1283800  29.8953600  55.2415700  55.6278500  29.8424150  56.6693460
  55.4655430  13.5738860  69.3834300  54.7513950  13.7735780  69.9886910
  55.8850470  12.7978430  69.7549100  69.5686380  23.1869340  56.7828130
  69.2808080  23.6482030  57.5706010  70.3638550  22.7267110  57.0512350
  63.7440610  25.8335010  71.7698950  63.4237480  25.1144250  72.3144640
  63.0698970  26.5090080  71.8435010  61.7854780  26.6795460  56.7132100
  61.7764880  27.4125150  56.0976610  60.8653140  26.4327040  56.8059060
  57.3861420  21.9010350  57.4578860  56.7789370  22.6409250  57.4674160
  57.8610770  21.9909710  56.6317060  66.9594210  16.0661170  67.1335750
  67.3275030  15.2456380  67.4615320  66.0992410  16.1263060  67.5491400
  70.3256240  15.0218110  57.9423310  69.6969400  15.1263780  57.2281540
  69.8308160  15.2414890  58.7317190  64.7714380  26.7423700  55.3757290
  64.8726360  26.5387690  54.4459270  63.8716120  26.4881980  55.5805070
  62.2940270  17.3004060  59.3581190  61.5856420  17.7690400  59.7994800
  62.5784750  16.6426070  59.9926380  63.9196200  18.7200760  67.3573720
  64.4181450  19.1946580  68.0225570  64.0619150  17.7964280  67.5643750
  66.3255700  14.0254720  60.7976980  66.2023480  14.0440850  59.8486490
  67.2740260  14.0733660  60.9175380  63.4132490  29.2610020  60.0704960
  63.6673990  29.2231410  59.1484330  62.4644970  29.1343350  60.0633210
  60.4975290  15.6089140  56.7331900  61.3465820  16.0459290  56.6672090
  60.1306560  15.9209400  57.5603960  71.1263060  14.9368720  68.2002110
  70.6236660  15.6774120  68.5395920  71.9419720  15.3252720  67.8838900
  69.4185070  20.1801900  61.6463470  68.4775210  20.1952130  61.8211160
  69.7329140  19.3937860  62.0923770  59.3966710  21.8621500  55.2067430
  60.1629980  21.7502860  55.7692860  59.4741400  21.1659470  54.5544200
  58.0913470  19.2946570  55.8900320  58.1717060  18.3474080  56.0017720
  58.9833220  19.6253450  55.9960980  71.4210650  27.3510750  63.3217730
  71.5458070  28.1741920  63.7941540  72.2876210  27.1401480  62.9741880
  55.7773660  25.5115530  58.8676370  54.8513440  25.7536670  58.8581780
  56.2430090  26.3389790  58.7461120  62.0030490  28.6172270  54.8160430
  62.7959100  28.9061100  54.3642220  61.4834840  28.1864440  54.1372910
  66.7351090  24.7367900  72.1295850  66.1289250  24.7599500  71.3891600
  66.4305200  24.0050940  72.6663100  68.1651460  28.4648190  70.7405260
  69.1173210  28.3806210  70.6905500  68.0179680  29.1289900  71.4139050
  71.0560660  27.8442400  56.2397170  70.7702170  27.4307540  55.4251350
  70.8580210  28.7730110  56.1197690  62.5207890  23.8375680  54.6802780
  62.4158530  23.2228030  55.4064160  62.3532110  23.3141570  53.8965790
  62.6722210  22.5232480  70.6592010  61.9067880  23.0917480  70.5746680
  62.8538170  22.2308690  69.7660240  65.7610620  22.8995710  55.2844770
  65.2120720  23.3465010  55.9287510  66.3829880  22.3944960  55.8082440
  69.8145560  24.2537810  71.2167030  70.5555030  24.5913570  70.7134490
  69.0518240  24.4229870  70.6636800  61.4285740  21.8586630  57.1810070
  61.8502160  21.6926500  58.0241460  61.5536580  21.0486860  56.6865210
  59.5913160  17.8383180  69.9881050  59.0609620  17.3474130  69.3604390
  60.2601230  18.2667380  69.4538980  63.9413380  20.8824240  54.4287170
  64.4619040  20.1673260  54.0628320  64.5881780  21.5210110  54.7287680
  68.4891220  22.3052640  69.7522240  68.9032240  22.4597720  70.6012660
  67.5542220  22.4307860  69.9148020  68.9613390  19.6448800  71.7561390
  69.5434160  18.8901120  71.6681870  69.1375160  20.1756240  70.9792870
  60.0785460  14.8045550  70.0678340  59.9842330  14.1866300  69.3429210
  59.4982850  15.5311840  69.8408250  62.8446900  13.3618790  67.1005730
  62.3964200  13.3843050  66.2551280  62.2112100  12.9637810  67.6976030
  63.2506450  22.2573120  67.7218170  63.6694560  23.1005850  67.5494410
  62.3315080  22.3945160  67.4924950  65.5870350  19.9889300  69.1056010
  65.7066560  19.3930440  69.8450850  66.4464350  20.0258990  68.6857310
  67.9258250  20.5426490  67.6818520  67.3993470  21.0669110  67.0783660
  68.2689590  21.1753880  68.3128250  60.3244640  17.9319860  54.1268230
  60.1233700  17.0687220  54.4881570  60.1536690  17.8453220  53.1889830
  62.3539120  16.5310650  70.3631830  62.9438810  16.2226500  71.0509650
  61.5359360  16.0590400  70.5191730  67.1732550  16.1476460  70.5964850
  66.4848070  15.4858000  70.5314840  67.8938570  15.7014730  71.0413310
  67.8032950  12.7428090  56.6555110  68.0835240  11.8995990  57.0114530
  67.0298680  12.9751200  57.1693860  59.1227440  15.0320480  54.1146110
  59.4253340  15.0387910  53.2065260  59.8622030  14.6818340  54.6113770
  62.3412370  13.9755100  55.1002310  61.9934370  13.2979090  54.5204760
  62.5425140  13.5144610  55.9145700  64.5061410  28.9635850  56.7188910
  65.4012200  29.3020820  56.7407670  64.5379040  28.2415260  56.0913190
  58.1457570  24.3362900  54.9475910  58.5832440  24.8792570  55.6033490
  58.6305300  23.5109850  54.9572250  59.9565290  25.4560940  60.0598140
  59.6560830  25.3325910  60.9602050  59.8502780  24.5969530  59.6513870
  71.4855760  27.4939520  69.4255110  70.8857750  27.5532080  68.6819030
  71.6149660  26.5544500  69.5551960  72.7257210  25.2357340  54.7624820
  71.8950170  25.3033990  55.2332050  72.9029040  26.1261460  54.4591680
  72.1813670  21.9804820  57.2659020  72.9432580  22.5501470  57.3718710
  72.1968040  21.4132020  58.0367330  55.6818010  20.5042750  61.4966680
  55.0266850  20.2354390  60.8526380  56.5195960  20.3947230  61.0468660
  73.1873640  22.8354920  62.1100950  73.5582470  22.0522240  61.7036920
  73.8275570  23.5244020  61.9318250  70.1707400  24.2191500  67.5231270
  69.3567240  24.6488660  67.7857060  70.5781600  24.8309910  66.9100320
  72.2332840  22.2739190  54.4231540  72.5081680  23.1818070  54.2950760
  72.0443580  22.2101720  55.3593530  68.6308450  15.2984040  55.7185170
  69.0493330  15.1115020  54.8781830  68.3244510  14.4463090  56.0288100
  72.1298180  20.2108180  59.4160970  71.7541780  19.4436110  58.9842260
  71.4001300  20.5930880  59.9035900  56.7193940  20.8895320  66.0370020
  57.0866980  20.8022720  66.9166040  56.1504760  20.1261870  65.9376880
  71.5197800  19.3579700  69.0500490  71.2883890  19.1292450  68.1498440
  71.7802350  20.2779250  69.0045380  56.2709940  17.8004410  69.9428440
  55.3765990  17.7671170  70.2822150  56.8107490  17.9991200  70.7079690
  69.9585870  14.5836130  71.8280190  70.8356050  14.5919530  72.2114190
  69.9706710  13.8466970  71.2172540  54.8956090  17.7141680  57.4392010
  53.9920170  17.9771880  57.2643670  55.3796710  17.9852850  56.6591970
  71.4049140  18.4365670  62.7168210  71.9286620  17.9428320  62.0858380
  71.9908560  18.5716030  63.4615780  71.5838860  18.5205540  66.2387760
  70.6341570  18.4869080  66.3532750  71.7651870  19.4305650  66.0037530
  57.4383300  16.7707220  55.3486390  58.1475000  16.3490440  54.8633670
  56.7223240  16.8382450  54.7169740  57.0857460  12.8246550  54.3889040
  57.8085590  13.3655490  54.7070260  57.3581980  12.5509970  53.5130580
  70.8949110  17.6939020  58.6560620  71.3908230  17.4609890  59.4409500
  70.6965180  16.8550860  58.2398260  56.7749650  12.0752740  64.2911660
  57.4225840  11.5250120  63.8506820  57.1951490  12.3295890  65.1127470
  72.3236270  16.3299970  61.1898300  72.2135550  16.1756010  62.1280570
  73.0843860  15.8020910  60.9473710  70.6701990  12.2694100  67.6481300
  71.3074210  12.8828240  68.0140490  70.8176880  12.3054760  66.7030530
  73.2126540  14.1607890  54.4304440  74.1375850  14.0289070  54.2222730
  73.1902330  14.2400710  55.3840890  73.2865030  14.9318550  57.0561150
  72.4916530  14.8663670  57.5854060  73.4908310  15.8669190  57.0446500
  70.2283450  28.9710100  61.0499540  70.8242520  28.6494670  60.3733960
  70.4861600  28.4981920  61.8412810  56.5281650  12.2308410  67.0336980
  56.1796470  12.6872230  67.7995160  56.1969350  11.3365540  67.1159410
  64.0406470  13.4220290  70.5556400  63.9795360  14.0142120  71.3051810
  64.9806850  13.3146250  70.4106660  66.6781030  13.0790350  70.1948690
  67.2921440  13.3969640  69.5329770  67.2230590  12.5938940  70.8144550
  73.0956210  28.9781980  67.6010530  72.6014490  29.3750850  66.8837660
  72.4869500  28.3531190  67.9947810  57.2002290  11.7584610  70.3087750
  57.7485280  11.5772660  69.5453860  57.2657600  10.9678720  70.8444060
  67.4189070  11.6422490  66.5217980  66.5448910  11.9757600  66.3190910
  67.3099820  11.1695670  67.3469850  68.3261050  13.8493360  67.9059700
  67.9974410  13.0345120  67.5261430  69.2743350  13.8063170  67.7825390
  70.7795660  29.6205400  64.8797270  70.3198630  30.3721210  64.5055290
  70.1508120  28.9011870  64.8212070  65.1663890  12.5592330  65.4610890
  64.3835680  13.0337830  65.7407650  64.8726820  11.6547160  65.3524070
  69.7184960  13.2615430  63.5059980  70.1593050  13.2060530  62.6581580
  69.4492550  14.1773440  63.5770160  71.5823530  12.8930670  61.5168800
  71.5211930  11.9491890  61.3699820  72.3615560  13.0010760  62.0622260
  55.8876280  29.0323030  60.4792750  55.7198320  28.3993710  61.1774640
  55.0210790  29.2382430  60.1286940  56.5104300  12.8639810  57.9824610
  57.2683660  12.9768690  57.4088640  56.0481470  13.7009010  57.9368040
  63.0518110  14.9779080  60.9726920  62.2392620  14.6035970  60.6322800
  63.5559750  14.2224160  61.2748110  67.5543090  11.6421530  62.2109990
  68.1572460  12.2141740  62.6858510  66.8136080  12.2060970  61.9883890
  70.6977690  12.0443090  57.4850270  70.8928320  12.9426540  57.7517700
  69.9107560  11.8130170  57.9783220  57.4938980  27.7256260  57.9242890
  56.9686600  28.1064290  57.2204850  57.4183560  28.3507030  58.6452600
  58.8829450  13.3903860  56.5226580  59.4122210  12.6033660  56.3934530
  59.5157770  14.0695050  56.7562110  61.0767290  13.1279000  59.5771970
  60.4470030  12.4266310  59.7442100  60.5372430  13.8883130  59.3605130
  64.0159240  29.7418230  72.2482580  64.9426550  29.5062500  72.2918540
  64.0009670  30.5690230  71.7668610  72.2504300  29.2843800  59.2456830
  72.4256490  28.5981540  58.6017750  71.5525870  29.8090850  58.8533500
  61.2022850  12.4062980  72.0124460  60.9207120  12.9096580  71.2485280
  61.5842550  11.6084730  71.6466590  60.0931950  29.6738640  56.7992140
  60.8250770  29.3897920  56.2516030  60.3525620  29.4351920  57.6891520
  59.2546740  25.7903370  56.8038470  58.6255620  26.2588470  57.3524300
  59.3694570  24.9452590  57.2384660  67.8038310  11.8216560  72.5904930
  67.6903760  12.1411170  73.4856450  68.6208050  12.2229070  72.2942210
  70.5836800  28.9688090  72.0723620  71.3762120  28.4737320  71.8649580
  70.8769950  29.6478230  72.6799230  66.7096460  19.8409030  42.9539670
  66.6290510  18.9263640  42.6831380  66.2960880  20.3376100  42.2479380
  64.8414500  21.6188050  44.8348940  64.0656600  21.1388490  45.1247510
  65.4927430  20.9393700  44.6605100  58.8580330  21.9307860  45.7124700
  58.0265210  21.6756570  46.1121210  59.4661310  22.0018630  46.4482620
  58.8381590  25.9647950  45.9082720  59.1409630  25.0745690  45.7292940
  59.5825180  26.5218170  45.6804970  57.2672280  16.8909750  39.4967090
  56.3788980  17.2325720  39.3946970  57.5513470  16.6910070  38.6047920
  55.2305290  19.4915400  45.3806790  55.8021400  18.7237600  45.3810430
  55.2306830  19.7904160  44.4713400  64.2823490  24.2945240  44.8419100
  64.2131770  23.3535180  44.6808230  65.0443350  24.3846650  45.4141670
  56.4730160  14.8999760  47.1675720  56.2933000  14.0025510  47.4478480
  56.0710240  15.4471630  47.8422670  65.3128660  17.1015620  45.0688030
  65.6893480  16.2287500  44.9561700  65.2148170  17.4374320  44.1778470
  59.4433670  15.4741250  40.5305470  59.5500420  16.3744980  40.8374230
  58.5326030  15.4259220  40.2400120  69.0952780  14.5966060  42.0016370
  69.9162400  14.1062630  42.0441850  69.1286860  15.1863720  42.7548210
  57.0916830  17.3960260  45.7758060  57.7726940  17.6598630  46.3945460
  56.7764880  16.5561130  46.1096070  61.2841400  18.4427620  44.8630650
  61.7919620  18.9408590  45.5035670  61.8154640  17.6662820  44.6870010
  73.3852330  16.6132810  48.5660000  72.6804500  17.0014520  48.0475110
  73.6510250  17.3083100  49.1680930  59.5677500  13.0826180  49.1294070
  59.5695940  13.5998570  48.3239970  58.7381810  12.6056360  49.1064000
  60.8180350  22.7221360  47.3067570  60.4849730  23.3490280  47.9488640
  60.9947030  23.2483240  46.5269240  69.3314260  16.5366440  44.7743910
  68.6269830  16.8251330  45.3547020  69.6926420  17.3466550  44.4143470
  59.2492830  14.7936140  47.1364520  59.5909640  15.6378190  46.8418390
  58.3108640  14.9419880  47.2529860  60.0299450  24.6902160  49.1216750
  60.6473450  25.3653240  48.8401200  59.1692570  25.0990140  49.0304250
  55.3231790  23.8802020  38.0023600  54.9459770  24.3689120  37.2708500
  55.5804860  24.5527300  38.6330130  72.4001180  15.9821230  45.1653120
  71.4526090  16.0160210  45.2968550  72.7251170  16.7960180  45.5502480
  62.9320720  12.2818410  43.4609110  63.2395700  11.7265300  42.7444610
  62.0021420  12.4162870  43.2782100  67.8821220  22.9015540  47.0799180
  68.2990010  22.6875650  46.2452640  68.6061040  23.1588330  47.6507800
  65.3201480  20.3467240  40.1969230  64.3930760  20.2804620  40.4257700
  65.4726300  21.2847370  40.0824470  65.3070560  16.6184240  37.1936390
  64.3674230  16.7798200  37.2788850  65.6253820  17.3369920  36.6472380
  71.8283320  21.3002760  47.1715420  71.0001950  21.3695850  46.6965550
  72.4233800  21.8857070  46.7031250  68.7925330  18.0872080  48.1170290
  68.3796510  18.9125790  48.3710280  68.0601280  17.5017120  47.9246650
  60.9258120  20.8731980  42.9788960  60.5215120  20.1609230  42.4834860
  61.0121240  20.5285220  43.8677000  61.3939820  24.5599540  45.1428170
  61.0968110  23.9545010  44.4635950  62.3439640  24.5976850  45.0317530
  59.6386740  17.6475190  46.7588000  60.1901330  17.7570530  45.9841250
  60.1530250  18.0212790  47.4743230  60.4858250  24.2981230  51.7935970
  59.5886780  24.5221200  52.0409370  60.5111120  24.4216170  50.8447370
  67.5263470  21.1474350  37.7077230  67.9656750  20.3096780  37.5615050
  68.2391890  21.7803750  37.7941370  59.3129470  21.1694550  50.3693340
  59.1737240  22.0417350  50.7380740  58.4310830  20.8267360  50.2241280
  61.1109820  27.1116250  52.5778490  61.0825250  27.5159200  51.7106920
  60.9474790  26.1826610  52.4150090  71.1080610  12.4017160  36.0218270
  70.7953270  12.4943990  36.9217340  71.8693080  12.9798190  35.9715700
  57.6262750  19.7676960  40.4795610  57.5060350  20.4939050  39.8676880
  57.3163640  18.9979870  40.0023520  73.0624640  27.8943350  53.8742660
  73.5384360  28.3726240  54.5531740  73.6831800  27.8260840  53.1488160
  55.2648120  22.9392100  46.2864250  55.3428540  23.0740870  45.3419970
  55.8789800  22.2307990  46.4792370  72.4657890  25.0856200  51.0342670
  72.5920950  24.8468080  50.1159850  72.5079270  24.2540740  51.5064750
  66.3274630  28.7884200  49.6037480  66.8419300  28.6992210  50.4059910
  65.4843710  29.1343900  49.8965390  72.3181900  17.1388660  51.9992410
  71.7026170  17.6468330  51.4707870  71.9978320  16.2386990  51.9418350
  55.3207640  23.9806270  48.8258710  55.4838680  23.5111630  48.0078080
  55.7860090  23.4729830  49.4907550  60.0926410  13.1112030  43.8619280
  59.6494560  13.8921570  43.5303800  60.6511400  13.4341920  44.5690220
  64.3796220  15.9780550  49.4654600  63.9175590  16.1863570  50.2774540
  63.9774330  15.1639900  49.1625270  69.3800730  17.1989500  50.5951260
  68.5294320  16.8995250  50.9160330  69.2202520  17.4431510  49.6835080
  66.4750440  18.6991250  52.6950050  66.8003850  17.8655000  52.3552280
  67.2630770  19.2219770  52.8428380  63.2085230  12.7322730  38.7425110
  62.5839410  12.7282600  39.4678420  63.1215350  11.8653690  38.3461080
  62.1302310  13.6559360  45.7208880  62.4274640  14.5622190  45.6400900
  62.6787870  13.1678140  45.1068450  59.8840630  18.2345600  41.5900530
  59.6581550  18.0182770  42.4947150  59.1033160  18.6674060  41.2446500
  67.1138390  18.2408970  40.1891180  66.5147280  18.9644770  40.0054800
  67.6618000  18.1785750  39.4067630  62.3239840  19.1331180  52.2560800
  62.2283440  18.1925910  52.1061200  63.1671820  19.3546250  51.8608870
  65.7203260  16.8772510  42.2194460  66.1132830  17.1944710  41.4063150
  66.0820110  15.9984390  42.3338980  57.4550380  15.5444850  50.4094580
  57.0613770  16.3920060  50.6167360  56.7668780  14.9071220  50.6003220
  64.0295430  15.6279820  53.4791320  63.3393750  15.4352020  54.1137410
  64.7727730  15.9114460  54.0115620  54.7567430  13.4673310  44.4424660
  54.4680480  14.0376170  45.1549640  55.5013190  12.9877760  44.8055890
  54.9437660  17.4093430  35.6527380  54.8612330  18.3524190  35.7942370
  54.5920720  17.2668340  34.7739730  66.3058400  19.4678260  46.3145240
  65.5739520  19.9765070  46.6635340  65.9082740  18.6508240  46.0134020
  62.7435790  16.1432460  44.7197730  62.7471850  15.7022410  43.8702270
  63.6386910  16.4649790  44.8269550  58.5938170  16.0258950  43.6791940
  58.2538220  16.5034180  44.4358990  57.8315490  15.5724070  43.3193040
  62.8055940  17.1444540  37.7104490  62.9268760  17.1031020  38.6590310
  62.4204450  18.0068690  37.5551220  66.7684310  14.9211940  45.7268180
  66.7857050  15.3720590  46.5710030  66.5199890  14.0217580  45.9401620
  61.8177440  19.4545680  37.1087790  61.2494340  19.0063930  36.4823700
  62.5266440  19.8138460  36.5752940  70.1955060  12.3344120  51.5654560
  70.5200830  11.6033780  52.0912540  70.2311570  12.0157760  50.6635550
  56.8946620  23.3557700  50.9854520  56.5101410  22.7151370  51.5837480
  57.2058810  24.0593820  51.5549250  63.0443760  20.2034240  46.4663140
  63.4113890  19.7292810  47.2124480  62.8548820  21.0775810  46.8071480
  55.9084250  14.9477930  42.5956610  55.6231170  14.5833600  43.4335230
  55.8463110  14.2158390  41.9819750  60.8343130  19.2442880  48.7847350
  60.5300200  20.1234860  49.0097710  61.7889590  19.3042670  48.8204790
  70.1212900  22.4469230  45.1740590  70.8412020  22.9424520  44.7836700
  69.9194720  21.7687120  44.5294460  65.5822840  13.8407190  39.3169980
  64.7687450  13.3420360  39.2415290  65.3884790  14.6805440  38.9006330
  65.5031700  22.5178290  51.0609590  65.4369010  21.5973960  50.8067180
  64.8736840  22.6153730  51.7754230  68.2971230  18.2126840  37.6132140
  69.1850850  18.5244070  37.4383480  68.2676320  17.3399090  37.2212720
  59.4062320  23.1184250  43.0193010  59.9240990  22.3152510  42.9649900
  58.9546340  23.0563390  43.8609840  56.8906860  20.0845620  49.9318710
  56.5321800  20.7499470  50.5192050  56.5961420  19.2529170  50.3031330
  60.0919980  20.5429860  52.8158260  59.7920120  20.6887040  51.9186080
  60.8631220  19.9835150  52.7231650  65.4348430  25.3398860  50.8113390
  65.4492970  24.4079820  50.5932300  64.7273530  25.4258620  51.4503160
  70.5685500  19.5238680  37.0812000  70.4849220  19.9552900  36.2308440
  71.2879690  19.9837030  37.5138820  71.6459640  21.9806200  50.1581970
  70.9207830  22.5734980  49.9611360  72.1735100  21.9729740  49.3595340
  55.4014910  20.0836880  36.5553310  56.2709760  20.3661680  36.8389230
  54.9105230  20.8972750  36.4402120  62.5649720  21.4710090  40.6761590
  63.0212500  22.2815340  40.9021780  62.2137930  21.1533230  41.5080080
  58.4661500  11.8147740  41.1484110  58.3376130  11.8065640  42.0969030
  57.6423520  12.1530830  40.7975120  55.4655430  13.5738860  50.6090810
  54.7513950  13.7735780  51.2143420  55.8850470  12.7978430  50.9805610
  55.7528020  27.5619120  51.5957340  55.8619140  26.6213860  51.4552730
  55.1008580  27.8273870  50.9471070  63.7440610  25.8335010  52.9955460
  63.4237480  25.1144250  53.5401150  63.0698970  26.5090080  53.0691520
  57.3861420  21.9010350  38.6835370  56.7789370  22.6409250  38.6930670
  57.8610770  21.9909710  37.8573570  66.9594210  16.0661170  48.3592260
  67.3275030  15.2456380  48.6871830  66.0992410  16.1263060  48.7747910
  70.3256240  15.0218110  39.1679820  69.6969400  15.1263780  38.4538050
  69.8308160  15.2414890  39.9573700  62.2940270  17.3004060  40.5837700
  61.5856420  17.7690400  41.0251310  62.5784750  16.6426070  41.2182890
  63.9196200  18.7200760  48.5830230  64.4181450  19.1946580  49.2482080
  64.0619150  17.7964280  48.7900260  66.3255700  14.0254720  42.0233490
  66.2023480  14.0440850  41.0743000  67.2740260  14.0733660  42.1431890
  60.4975290  15.6089140  37.9588410  61.3465820  16.0459290  37.8928600
  60.1306560  15.9209400  38.7860470  71.1263060  14.9368720  49.4258620
  70.6236660  15.6774120  49.7652430  71.9419720  15.3252720  49.1095410
  69.4185070  20.1801900  42.8719980  68.4775210  20.1952130  43.0467670
  69.7329140  19.3937860  43.3180280  59.3966710  21.8621500  36.4323940
  60.1629980  21.7502860  36.9949370  59.4741400  21.1659470  35.7800710
  58.0913470  19.2946570  37.1156830  58.1717060  18.3474080  37.2274230
  58.9833220  19.6253450  37.2217490  55.7773660  25.5115530  40.0932880
  54.8513440  25.7536670  40.0838290  56.2430090  26.3389790  39.9717630
  57.8986460  28.6288030  53.4076950  58.6999190  28.9500080  53.8212350
  57.3838280  28.2683610  54.1296860  66.7351090  24.7367900  53.3552360
  66.1289250  24.7599500  52.6148110  66.4305200  24.0050940  53.8919610
  68.1651460  28.4648190  51.9661770  69.1173210  28.3806210  51.9162010
  68.0179680  29.1289900  52.6395560  55.6184270  21.1161490  52.3513000
  56.1223290  20.5368770  52.9229230  54.8791690  21.4001720  52.8889370
  62.6722210  22.5232480  51.8848520  61.9067880  23.0917480  51.8003190
  62.8538170  22.2308690  50.9916750  69.8145560  24.2537810  52.4423540
  70.5555030  24.5913570  51.9391000  69.0518240  24.4229870  51.8893310
  57.6507350  19.2591080  53.2463070  57.6912690  18.9604950  54.1548300
  58.5052850  19.6598690  53.0870590  61.4285740  21.8586630  38.4066580
  61.8502160  21.6926500  39.2497970  61.5536580  21.0486860  37.9121720
  59.5913160  17.8383180  51.2137560  59.0609620  17.3474130  50.5860900
  60.2601230  18.2667380  50.6795490  63.9413380  20.8824240  35.6543680
  64.4619040  20.1673260  35.2884830  64.5881780  21.5210110  35.9544190
  68.4891220  22.3052640  50.9778750  68.9032240  22.4597720  51.8269170
  67.5542220  22.4307860  51.1404530  68.9613390  19.6448800  52.9817900
  69.5434160  18.8901120  52.8938380  69.1375160  20.1756240  52.2049380
  60.0785460  14.8045550  51.2934850  59.9842330  14.1866300  50.5685720
  59.4982850  15.5311840  51.0664760  62.8446900  13.3618790  48.3262240
  62.3964200  13.3843050  47.4807790  62.2112100  12.9637810  48.9232540
  63.2506450  22.2573120  48.9474680  63.6694560  23.1005850  48.7750920
  62.3315080  22.3945160  48.7181460  65.5870350  19.9889300  50.3312520
  65.7066560  19.3930440  51.0707360  66.4464350  20.0258990  49.9113820
  67.9258250  20.5426490  48.9075030  67.3993470  21.0669110  48.3040170
  68.2689590  21.1753880  49.5384760  60.3244640  17.9319860  35.3524740
  60.1233700  17.0687220  35.7138080  60.1536690  17.8453220  34.4146340
  61.1013870  28.5626130  50.0632410  60.5634960  29.2872190  49.7441110
  61.3547830  28.0856470  49.2729750  62.3539120  16.5310650  51.5888340
  62.9438810  16.2226500  52.2766160  61.5359360  16.0590400  51.7448240
  67.1732550  16.1476460  51.8221360  66.4848070  15.4858000  51.7571350
  67.8938570  15.7014730  52.2669820  67.8032950  12.7428090  37.8811620
  68.0835240  11.8995990  38.2371040  67.0298680  12.9751200  38.3950370
  59.1227440  15.0320480  35.3402620  59.4253340  15.0387910  34.4321770
  59.8622030  14.6818340  35.8370280  63.9576080  29.7977340  50.3219060
  63.8834780  30.7012480  50.6291430  63.0554920  29.4789240  50.2941130
  62.3412370  13.9755100  36.3258820  61.9934370  13.2979090  35.7461270
  62.5425140  13.5144610  37.1402210  71.4855760  27.4939520  50.6511620
  70.8857750  27.5532080  49.9075540  71.6149660  26.5544500  50.7808470
  55.6818010  20.5042750  42.7223190  55.0266850  20.2354390  42.0782890
  56.5195960  20.3947230  42.2725170  73.1873640  22.8354920  43.3357460
  73.5582470  22.0522240  42.9293430  73.8275570  23.5244020  43.1574760
  70.1707400  24.2191500  48.7487780  69.3567240  24.6488660  49.0113570
  70.5781600  24.8309910  48.1356830  68.6308450  15.2984040  36.9441680
  69.0493330  15.1115020  36.1038340  68.3244510  14.4463090  37.2544610
  72.1298180  20.2108180  40.6417480  71.7541780  19.4436110  40.2098770
  71.4001300  20.5930880  41.1292410  56.7193940  20.8895320  47.2626530
  57.0866980  20.8022720  48.1422550  56.1504760  20.1261870  47.1633390
  71.5197800  19.3579700  50.2757000  71.2883890  19.1292450  49.3754950
  71.7802350  20.2779250  50.2301890  56.2709940  17.8004410  51.1684950
  55.3765990  17.7671170  51.5078660  56.8107490  17.9991200  51.9336200
  69.9585870  14.5836130  53.0536700  70.8356050  14.5919530  53.4370700
  69.9706710  13.8466970  52.4429050  54.8956090  17.7141680  38.6648520
  53.9920170  17.9771880  38.4900180  55.3796710  17.9852850  37.8848480
  71.4049140  18.4365670  43.9424720  71.9286620  17.9428320  43.3114890
  71.9908560  18.5716030  44.6872290  71.5838860  18.5205540  47.4644270
  70.6341570  18.4869080  47.5789260  71.7651870  19.4305650  47.2294040
  57.4383300  16.7707220  36.5742900  58.1475000  16.3490440  36.0890180
  56.7223240  16.8382450  35.9426250  57.0857460  12.8246550  35.6145550
  57.8085590  13.3655490  35.9326770  57.3581980  12.5509970  34.7387090
  70.8949110  17.6939020  39.8817130  71.3908230  17.4609890  40.6666010
  70.6965180  16.8550860  39.4654770  56.7749650  12.0752740  45.5168170
  57.4225840  11.5250120  45.0763330  57.1951490  12.3295890  46.3383980
  72.3236270  16.3299970  42.4154810  72.2135550  16.1756010  43.3537080
  73.0843860  15.8020910  42.1730220  70.6701990  12.2694100  48.8737810
  71.3074210  12.8828240  49.2397000  70.8176880  12.3054760  47.9287040
  73.2126540  14.1607890  35.6560950  74.1375850  14.0289070  35.4479240
  73.1902330  14.2400710  36.6097400  73.2865030  14.9318550  38.2817660
  72.4916530  14.8663670  38.8110570  73.4908310  15.8669190  38.2703010
  56.5281650  12.2308410  48.2593490  56.1796470  12.6872230  49.0251670
  56.1969350  11.3365540  48.3415920  58.1346020  25.4028010  52.4246680
  58.0915650  25.0320920  53.3061140  58.2657030  26.3405580  52.5648500
  61.8352050  26.9587600  48.0256400  61.5943410  27.2262160  47.1386920
  62.7754690  27.1293330  48.0807260  64.0406470  13.4220290  51.7812910
  63.9795360  14.0142120  52.5308320  64.9806850  13.3146250  51.6363170
  66.6781030  13.0790350  51.4205200  67.2921440  13.3969640  50.7586280
  67.2230590  12.5938940  52.0401060  73.0956210  28.9781980  48.8267040
  72.6014490  29.3750850  48.1094170  72.4869500  28.3531190  49.2204320
  57.2002290  11.7584610  51.5344260  57.7485280  11.5772660  50.7710370
  57.2657600  10.9678720  52.0700570  67.4189070  11.6422490  47.7474490
  66.5448910  11.9757600  47.5447420  67.3099820  11.1695670  48.5726360
  68.3261050  13.8493360  49.1316210  67.9974410  13.0345120  48.7517940
  69.2743350  13.8063170  49.0081900  57.6046280  25.7148640  48.4952500
  56.8780340  25.0953930  48.4278450  57.6655430  26.1089250  47.6250580
  61.2091380  27.9293640  45.2801910  61.7256400  27.3181000  44.7550170
  61.8588760  28.4322420  45.7712920  65.1663890  12.5592330  46.6867400
  64.3835680  13.0337830  46.9664160  64.8726820  11.6547160  46.5780580
  69.7184960  13.2615430  44.7316490  70.1593050  13.2060530  43.8838090
  69.4492550  14.1773440  44.8026670  71.5823530  12.8930670  42.7425310
  71.5211930  11.9491890  42.5956330  72.3615560  13.0010760  43.2878770
  55.8876280  29.0323030  41.7049260  55.7198320  28.3993710  42.4031150
  55.0210790  29.2382430  41.3543450  56.5104300  12.8639810  39.2081120
  57.2683660  12.9768690  38.6345150  56.0481470  13.7009010  39.1624550
  63.0518110  14.9779080  42.1983430  62.2392620  14.6035970  41.8579310
  63.5559750  14.2224160  42.5004620  67.5543090  11.6421530  43.4366500
  68.1572460  12.2141740  43.9115020  66.8136080  12.2060970  43.2140400
  70.6977690  12.0443090  38.7106780  70.8928320  12.9426540  38.9774210
  69.9107560  11.8130170  39.2039730  58.8829450  13.3903860  37.7483090
  59.4122210  12.6033660  37.6191040  59.5157770  14.0695050  37.9818620
  61.0767290  13.1279000  40.8028480  60.4470030  12.4266310  40.9698610
  60.5372430  13.8883130  40.5861640  64.0159240  29.7418230  53.4739090
  64.9426550  29.5062500  53.5175050  64.0009670  30.5690230  52.9925120
  61.2022850  12.4062980  53.2380970  60.9207120  12.9096580  52.4741790
  61.5842550  11.6084730  52.8723100  67.8038310  11.8216560  53.8161440
  67.6903760  12.1411170  54.7112960  68.6208050  12.2229070  53.5198720
  70.5836800  28.9688090  53.2980130  71.3762120  28.4737320  53.0906090
  70.8769950  29.6478230  53.9055740  66.7096460  19.8409030  24.1796180
  66.6290510  18.9263640  23.9087890  66.2960880  20.3376100  23.4735890
  64.8414500  21.6188050  26.0605450  64.0656600  21.1388490  26.3504020
  65.4927430  20.9393700  25.8861610  68.8621930  26.0248240  24.8404580
  68.4003460  25.2535480  25.1691750  69.6747480  26.0514310  25.3457030
  57.2672280  16.8909750  20.7223600  56.3788980  17.2325720  20.6203480
  57.5513470  16.6910070  19.8304430  55.2305290  19.4915400  26.6063300
  55.8021400  18.7237600  26.6066940  55.2306830  19.7904160  25.6969910
  56.4730160  14.8999760  28.3932230  56.2933000  14.0025510  28.6734990
  56.0710240  15.4471630  29.0679180  65.3128660  17.1015620  26.2944540
  65.6893480  16.2287500  26.1818210  65.2148170  17.4374320  25.4034980
  59.4433670  15.4741250  21.7561980  59.5500420  16.3744980  22.0630740
  58.5326030  15.4259220  21.4656630  69.0952780  14.5966060  23.2272880
  69.9162400  14.1062630  23.2698360  69.1286860  15.1863720  23.9804720
  57.0916830  17.3960260  27.0014570  57.7726940  17.6598630  27.6201970
  56.7764880  16.5561130  27.3352580  61.2841400  18.4427620  26.0887160
  61.7919620  18.9408590  26.7292180  61.8154640  17.6662820  25.9126520
  73.3852330  16.6132810  29.7916510  72.6804500  17.0014520  29.2731620
  73.6510250  17.3083100  30.3937440  59.5677500  13.0826180  30.3550580
  59.5695940  13.5998570  29.5496480  58.7381810  12.6056360  30.3320510
  65.9548590  23.1945490  21.8540480  65.3365860  23.6594940  21.2903200
  66.4671840  23.8872970  22.2709990  69.3314260  16.5366440  26.0000420
  68.6269830  16.8251330  26.5803530  69.6926420  17.3466550  25.6399980
  59.2492830  14.7936140  28.3621030  59.5909640  15.6378190  28.0674900
  58.3108640  14.9419880  28.4786370  55.3231790  23.8802020  19.2280110
  54.9459770  24.3689120  18.4965010  55.5804860  24.5527300  19.8586640
  72.4001180  15.9821230  26.3909630  71.4526090  16.0160210  26.5225060
  72.7251170  16.7960180  26.7758990  62.9320720  12.2818410  24.6865620
  63.2395700  11.7265300  23.9701120  62.0021420  12.4162870  24.5038610
  69.7781200  24.7201920  22.0663250  69.6677530  23.7776250  22.1912670
  69.7749450  25.0817560  22.9526010  65.3201480  20.3467240  21.4225740
  64.3930760  20.2804620  21.6514210  65.4726300  21.2847370  21.3080980
  65.3070560  16.6184240  18.4192900  64.3674230  16.7798200  18.5045360
  65.6253820  17.3369920  17.8728890  71.8283320  21.3002760  28.3971930
  71.0001950  21.3695850  27.9222060  72.4233800  21.8857070  27.9287760
  69.3498770  21.9087540  21.9260990  68.7311190  21.5707090  21.2787290
  69.3323220  21.2647300  22.6340180  68.7925330  18.0872080  29.3426800
  68.3796510  18.9125790  29.5966790  68.0601280  17.5017120  29.1503160
  60.9258120  20.8731980  24.2045470  60.5215120  20.1609230  23.7091370
  61.0121240  20.5285220  25.0933510  59.6386740  17.6475190  27.9844510
  60.1901330  17.7570530  27.2097760  60.1530250  18.0212790  28.6999740
  67.5263470  21.1474350  18.9333740  67.9656750  20.3096780  18.7871560
  68.2391890  21.7803750  19.0197880  71.1080610  12.4017160  17.2474780
  70.7953270  12.4943990  18.1473850  71.8693080  12.9798190  17.1972210
  57.6262750  19.7676960  21.7052120  57.5060350  20.4939050  21.0933390
  57.3163640  18.9979870  21.2280030  68.3029030  29.0739540  20.2577990
  68.1430170  28.7842480  21.1559820  68.1375740  28.2979670  19.7223220
  68.0055160  26.5827100  18.8175990  67.3120320  26.5804390  18.1578270
  68.7478020  26.1586420  18.3870160  67.5705090  28.2089810  22.8924480
  68.0262040  27.4279190  23.2063100  67.9097610  28.9196630  23.4365660
  72.3181900  17.1388660  33.2248920  71.7026170  17.6468330  32.6964380
  71.9978320  16.2386990  33.1674860  60.0926410  13.1112030  25.0875790
  59.6494560  13.8921570  24.7560310  60.6511400  13.4341920  25.7946730
  64.3796220  15.9780550  30.6911110  63.9175590  16.1863570  31.5031050
  63.9774330  15.1639900  30.3881780  69.3800730  17.1989500  31.8207770
  68.5294320  16.8995250  32.1416840  69.2202520  17.4431510  30.9091590
  66.4750440  18.6991250  33.9206560  66.8003850  17.8655000  33.5808790
  67.2630770  19.2219770  34.0684890  63.2085230  12.7322730  19.9681620
  62.5839410  12.7282600  20.6934930  63.1215350  11.8653690  19.5717590
  62.1302310  13.6559360  26.9465390  62.4274640  14.5622190  26.8657410
  62.6787870  13.1678140  26.3324960  59.8840630  18.2345600  22.8157040
  59.6581550  18.0182770  23.7203660  59.1033160  18.6674060  22.4703010
  67.1138390  18.2408970  21.4147690  66.5147280  18.9644770  21.2311310
  67.6618000  18.1785750  20.6324140  62.3239840  19.1331180  33.4817310
  62.2283440  18.1925910  33.3317710  63.1671820  19.3546250  33.0865380
  65.7203260  16.8772510  23.4450970  66.1132830  17.1944710  22.6319660
  66.0820110  15.9984390  23.5595490  57.4550380  15.5444850  31.6351090
  57.0613770  16.3920060  31.8423870  56.7668780  14.9071220  31.8259730
  64.0295430  15.6279820  34.7047830  63.3393750  15.4352020  35.3393920
  64.7727730  15.9114460  35.2372130  54.7567430  13.4673310  25.6681170
  54.4680480  14.0376170  26.3806150  55.5013190  12.9877760  26.0312400
  54.9437660  17.4093430  16.8783890  54.8612330  18.3524190  17.0198880
  54.5920720  17.2668340  15.9996240  66.3058400  19.4678260  27.5401750
  65.5739520  19.9765070  27.8891850  65.9082740  18.6508240  27.2390530
  62.7435790  16.1432460  25.9454240  62.7471850  15.7022410  25.0958780
  63.6386910  16.4649790  26.0526060  58.5938170  16.0258950  24.9048450
  58.2538220  16.5034180  25.6615500  57.8315490  15.5724070  24.5449550
  62.8055940  17.1444540  18.9361000  62.9268760  17.1031020  19.8846820
  62.4204450  18.0068690  18.7807730  66.7684310  14.9211940  26.9524690
  66.7857050  15.3720590  27.7966540  66.5199890  14.0217580  27.1658130
  61.8177440  19.4545680  18.3344300  61.2494340  19.0063930  17.7080210
  62.5266440  19.8138460  17.8009450  70.1955060  12.3344120  32.7911070
  70.5200830  11.6033780  33.3169050  70.2311570  12.0157760  31.8892060
  55.9084250  14.9477930  23.8213120  55.6231170  14.5833600  24.6591740
  55.8463110  14.2158390  23.2076260  60.8343130  19.2442880  30.0103860
  60.5300200  20.1234860  30.2354220  61.7889590  19.3042670  30.0461300
  59.3624920  23.4503870  20.6070710  58.5887180  22.9101490  20.4469430
  60.0919550  22.9310480  20.2688470  70.1212900  22.4469230  26.3997100
  70.8412020  22.9424520  26.0093210  69.9194720  21.7687120  25.7550970
  65.5822840  13.8407190  20.5426490  64.7687450  13.3420360  20.4671800
  65.3884790  14.6805440  20.1262840  68.2971230  18.2126840  18.8388650
  69.1850850  18.5244070  18.6639990  68.2676320  17.3399090  18.4469230
  64.2931820  24.3850530  19.5176820  64.6347520  25.1292760  19.0220140
  63.4644530  24.6981650  19.8801650  56.8906860  20.0845620  31.1575220
  56.5321800  20.7499470  31.7448560  56.5961420  19.2529170  31.5287840
  60.0919980  20.5429860  34.0414770  59.7920120  20.6887040  33.1442590
  60.8631220  19.9835150  33.9488160  70.5685500  19.5238680  18.3068510
  70.4849220  19.9552900  17.4564950  71.2879690  19.9837030  18.7395330
  71.5972750  26.3780940  21.0350640  70.9548910  25.7236560  21.3094360
  71.2103410  26.7836030  20.2591310  67.1759230  23.7066370  24.8822330
  67.5283050  23.1094500  24.2223700  66.2921560  23.3810600  25.0530580
  55.4014910  20.0836880  17.7809820  56.2709760  20.3661680  18.0645740
  54.9105230  20.8972750  17.6658630  62.5649720  21.4710090  21.9018100
  63.0212500  22.2815340  22.1278290  62.2137930  21.1533230  22.7336590
  58.4661500  11.8147740  22.3740620  58.3376130  11.8065640  23.3225540
  57.6423520  12.1530830  22.0231630  69.9870130  25.2697400  17.5726990
  69.7607710  24.5527840  18.1651630  69.5966330  25.0209840  16.7348740
  55.4655430  13.5738860  31.8347320  54.7513950  13.7735780  32.4399930
  55.8850470  12.7978430  32.2062120  69.5686380  23.1869340  19.2341150
  69.2808080  23.6482030  20.0219030  70.3638550  22.7267110  19.5025370
  61.7854780  26.6795460  19.1645120  61.7764880  27.4125150  18.5489630
  60.8653140  26.4327040  19.2572080  57.3861420  21.9010350  19.9091880
  56.7789370  22.6409250  19.9187180  57.8610770  21.9909710  19.0830080
  66.9594210  16.0661170  29.5848770  67.3275030  15.2456380  29.9128340
  66.0992410  16.1263060  30.0004420  70.3256240  15.0218110  20.3936330
  69.6969400  15.1263780  19.6794560  69.8308160  15.2414890  21.1830210
  64.7714380  26.7423700  17.8270310  64.8726360  26.5387690  16.8972290
  63.8716120  26.4881980  18.0318090  62.2940270  17.3004060  21.8094210
  61.5856420  17.7690400  22.2507820  62.5784750  16.6426070  22.4439400
  63.9196200  18.7200760  29.8086740  64.4181450  19.1946580  30.4738590
  64.0619150  17.7964280  30.0156770  66.3255700  14.0254720  23.2490000
  66.2023480  14.0440850  22.2999510  67.2740260  14.0733660  23.3688400
  60.4975290  15.6089140  19.1844920  61.3465820  16.0459290  19.1185110
  60.1306560  15.9209400  20.0116980  71.1263060  14.9368720  30.6515130
  70.6236660  15.6774120  30.9908940  71.9419720  15.3252720  30.3351920
  69.4185070  20.1801900  24.0976490  68.4775210  20.1952130  24.2724180
  69.7329140  19.3937860  24.5436790  59.3966710  21.8621500  17.6580450
  60.1629980  21.7502860  18.2205880  59.4741400  21.1659470  17.0057220
  58.0913470  19.2946570  18.3413340  58.1717060  18.3474080  18.4530740
  58.9833220  19.6253450  18.4474000  71.4210650  27.3510750  25.7730750
  71.5458070  28.1741920  26.2454560  72.2876210  27.1401480  25.4254900
  62.0030490  28.6172270  17.2673450  62.7959100  28.9061100  16.8155240
  61.4834840  28.1864440  16.5885930  71.0560660  27.8442400  18.6910190
  70.7702170  27.4307540  17.8764370  70.8580210  28.7730110  18.5710710
  55.6184270  21.1161490  33.5769510  56.1223290  20.5368770  34.1485740
  54.8791690  21.4001720  34.1145880  62.5207890  23.8375680  17.1315800
  62.4158530  23.2228030  17.8577180  62.3532110  23.3141570  16.3478810
  65.7610620  22.8995710  17.7357790  65.2120720  23.3465010  18.3800530
  66.3829880  22.3944960  18.2595460  57.6507350  19.2591080  34.4719580
  57.6912690  18.9604950  35.3804810  58.5052850  19.6598690  34.3127100
  61.4285740  21.8586630  19.6323090  61.8502160  21.6926500  20.4754480
  61.5536580  21.0486860  19.1378230  59.5913160  17.8383180  32.4394070
  59.0609620  17.3474130  31.8117410  60.2601230  18.2667380  31.9052000
  63.9413380  20.8824240  16.8800190  64.4619040  20.1673260  16.5141340
  64.5881780  21.5210110  17.1800700  68.9613390  19.6448800  34.2074410
  69.5434160  18.8901120  34.1194890  69.1375160  20.1756240  33.4305890
  60.0785460  14.8045550  32.5191360  59.9842330  14.1866300  31.7942230
  59.4982850  15.5311840  32.2921270  62.8446900  13.3618790  29.5518750
  62.3964200  13.3843050  28.7064300  62.2112100  12.9637810  30.1489050
  60.3244640  17.9319860  16.5781250  60.1233700  17.0687220  16.9394590
  60.1536690  17.8453220  15.6402850  62.3539120  16.5310650  32.8144850
  62.9438810  16.2226500  33.5022670  61.5359360  16.0590400  32.9704750
  67.1732550  16.1476460  33.0477870  66.4848070  15.4858000  32.9827860
  67.8938570  15.7014730  33.4926330  67.8032950  12.7428090  19.1068130
  68.0835240  11.8995990  19.4627550  67.0298680  12.9751200  19.6206880
  59.1227440  15.0320480  16.5659130  59.4253340  15.0387910  15.6578280
  59.8622030  14.6818340  17.0626790  62.3412370  13.9755100  17.5515330
  61.9934370  13.2979090  16.9717780  62.5425140  13.5144610  18.3658720
  64.5061410  28.9635850  19.1701930  65.4012200  29.3020820  19.1920690
  64.5379040  28.2415260  18.5426210  58.1457570  24.3362900  17.3988930
  58.5832440  24.8792570  18.0546510  58.6305300  23.5109850  17.4085270
  72.7257210  25.2357340  17.2137840  71.8950170  25.3033990  17.6845070
  72.9029040  26.1261460  16.9104700  72.1813670  21.9804820  19.7172040
  72.9432580  22.5501470  19.8231730  72.1968040  21.4132020  20.4880350
  55.6818010  20.5042750  23.9479700  55.0266850  20.2354390  23.3039400
  56.5195960  20.3947230  23.4981680  73.1873640  22.8354920  24.5613970
  73.5582470  22.0522240  24.1549940  73.8275570  23.5244020  24.3831270
  72.2332840  22.2739190  16.8744560  72.5081680  23.1818070  16.7463780
  72.0443580  22.2101720  17.8106550  68.6308450  15.2984040  18.1698190
  69.0493330  15.1115020  17.3294850  68.3244510  14.4463090  18.4801120
  72.1298180  20.2108180  21.8673990  71.7541780  19.4436110  21.4355280
  71.4001300  20.5930880  22.3548920  56.7193940  20.8895320  28.4883040
  57.0866980  20.8022720  29.3679060  56.1504760  20.1261870  28.3889900
  71.5197800  19.3579700  31.5013510  71.2883890  19.1292450  30.6011460
  71.7802350  20.2779250  31.4558400  56.2709940  17.8004410  32.3941460
  55.3765990  17.7671170  32.7335170  56.8107490  17.9991200  33.1592710
  69.9585870  14.5836130  34.2793210  70.8356050  14.5919530  34.6627210
  69.9706710  13.8466970  33.6685560  54.8956090  17.7141680  19.8905030
  53.9920170  17.9771880  19.7156690  55.3796710  17.9852850  19.1104990
  71.4049140  18.4365670  25.1681230  71.9286620  17.9428320  24.5371400
  71.9908560  18.5716030  25.9128800  71.5838860  18.5205540  28.6900780
  70.6341570  18.4869080  28.8045770  71.7651870  19.4305650  28.4550550
  57.4383300  16.7707220  17.7999410  58.1475000  16.3490440  17.3146690
  56.7223240  16.8382450  17.1682760  57.0857460  12.8246550  16.8402060
  57.8085590  13.3655490  17.1583280  57.3581980  12.5509970  15.9643600
  70.8949110  17.6939020  21.1073640  71.3908230  17.4609890  21.8922520
  70.6965180  16.8550860  20.6911280  56.7749650  12.0752740  26.7424680
  57.4225840  11.5250120  26.3019840  57.1951490  12.3295890  27.5640490
  72.3236270  16.3299970  23.6411320  72.2135550  16.1756010  24.5793590
  73.0843860  15.8020910  23.3986730  70.6701990  12.2694100  30.0994320
  71.3074210  12.8828240  30.4653510  70.8176880  12.3054760  29.1543550
  73.2126540  14.1607890  16.8817460  74.1375850  14.0289070  16.6735750
  73.1902330  14.2400710  17.8353910  73.2865030  14.9318550  19.5074170
  72.4916530  14.8663670  20.0367080  73.4908310  15.8669190  19.4959520
  70.2283450  28.9710100  23.5012560  70.8242520  28.6494670  22.8246980
  70.4861600  28.4981920  24.2925830  56.5281650  12.2308410  29.4850000
  56.1796470  12.6872230  30.2508180  56.1969350  11.3365540  29.5672430
  64.0406470  13.4220290  33.0069420  63.9795360  14.0142120  33.7564830
  64.9806850  13.3146250  32.8619680  66.6781030  13.0790350  32.6461710
  67.2921440  13.3969640  31.9842790  67.2230590  12.5938940  33.2657570
  57.2002290  11.7584610  32.7600770  57.7485280  11.5772660  31.9966880
  57.2657600  10.9678720  33.2957080  67.4189070  11.6422490  28.9731000
  66.5448910  11.9757600  28.7703930  67.3099820  11.1695670  29.7982870
  68.3261050  13.8493360  30.3572720  67.9974410  13.0345120  29.9774450
  69.2743350  13.8063170  30.2338410  70.7795660  29.6205400  27.3310290
  70.3198630  30.3721210  26.9568310  70.1508120  28.9011870  27.2725090
  65.1663890  12.5592330  27.9123910  64.3835680  13.0337830  28.1920670
  64.8726820  11.6547160  27.8037090  69.7184960  13.2615430  25.9573000
  70.1593050  13.2060530  25.1094600  69.4492550  14.1773440  26.0283180
  71.5823530  12.8930670  23.9681820  71.5211930  11.9491890  23.8212840
  72.3615560  13.0010760  24.5135280  56.5104300  12.8639810  20.4337630
  57.2683660  12.9768690  19.8601660  56.0481470  13.7009010  20.3881060
  63.0518110  14.9779080  23.4239940  62.2392620  14.6035970  23.0835820
  63.5559750  14.2224160  23.7261130  67.5543090  11.6421530  24.6623010
  68.1572460  12.2141740  25.1371530  66.8136080  12.2060970  24.4396910
  70.6977690  12.0443090  19.9363290  70.8928320  12.9426540  20.2030720
  69.9107560  11.8130170  20.4296240  58.8829450  13.3903860  18.9739600
  59.4122210  12.6033660  18.8447550  59.5157770  14.0695050  19.2075130
  61.0767290  13.1279000  22.0284990  60.4470030  12.4266310  22.1955120
  60.5372430  13.8883130  21.8118150  72.2504300  29.2843800  21.6969850
  72.4256490  28.5981540  21.0530770  71.5525870  29.8090850  21.3046520
  61.2022850  12.4062980  34.4637480  60.9207120  12.9096580  33.6998300
  61.5842550  11.6084730  34.0979610  60.0931950  29.6738640  19.2505160
  60.8250770  29.3897920  18.7029050  60.3525620  29.4351920  20.1404540
  59.2546740  25.7903370  19.2551490  58.6255620  26.2588470  19.8037320
  59.3694570  24.9452590  19.6897680  67.8038310  11.8216560  35.0417950
  67.6903760  12.1411170  35.9369470  68.6208050  12.2229070  34.7455230
  66.7096460  19.8409030   5.4052690  66.6290510  18.9263640   5.1344400
  66.2960880  20.3376100   4.6992400  64.8414500  21.6188050   7.2861960
  64.0656600  21.1388490   7.5760530  65.4927430  20.9393700   7.1118120
  58.8580330  21.9307860   8.1637720  58.0265210  21.6756570   8.5634230
  59.4661310  22.0018630   8.8995640  68.8621930  26.0248240   6.0661090
  68.4003460  25.2535480   6.3948260  69.6747480  26.0514310   6.5713540
  58.8381590  25.9647950   8.3595740  59.1409630  25.0745690   8.1805960
  59.5825180  26.5218170   8.1317990  55.2305290  19.4915400   7.8319810
  55.8021400  18.7237600   7.8323450  55.2306830  19.7904160   6.9226420
  65.0885240  28.3106250   5.6865080  64.4696680  28.7663750   5.1159520
  65.9437020  28.4657710   5.2854780  64.2823490  24.2945240   7.2932120
  64.2131770  23.3535180   7.1321250  65.0443350  24.3846650   7.8654690
  56.4730160  14.8999760   9.6188740  56.2933000  14.0025510   9.8991500
  56.0710240  15.4471630  10.2935690  65.3128660  17.1015620   7.5201050
  65.6893480  16.2287500   7.4074720  65.2148170  17.4374320   6.6291490
  59.4433670  15.4741250   2.9818490  59.5500420  16.3744980   3.2887250
  58.5326030  15.4259220   2.6913140  69.0952780  14.5966060   4.4529390
  69.9162400  14.1062630   4.4954870  69.1286860  15.1863720   5.2061230
  57.0916830  17.3960260   8.2271080  57.7726940  17.6598630   8.8458480
  56.7764880  16.5561130   8.5609090  61.2841400  18.4427620   7.3143670
  61.7919620  18.9408590   7.9548690  61.8154640  17.6662820   7.1383030
  73.3852330  16.6132810  11.0173020  72.6804500  17.0014520  10.4988130
  73.6510250  17.3083100  11.6193950  59.5677500  13.0826180  11.5807090
  59.5695940  13.5998570  10.7752990  58.7381810  12.6056360  11.5577020
  65.9548590  23.1945490   3.0796990  65.3365860  23.6594940   2.5159710
  66.4671840  23.8872970   3.4966500  60.8180350  22.7221360   9.7580590
  60.4849730  23.3490280  10.4001660  60.9947030  23.2483240   8.9782260
  69.3314260  16.5366440   7.2256930  68.6269830  16.8251330   7.8060040
  69.6926420  17.3466550   6.8656490  59.2492830  14.7936140   9.5877540
  59.5909640  15.6378190   9.2931410  58.3108640  14.9419880   9.7042880
  60.0299450  24.6902160  11.5729770  60.6473450  25.3653240  11.2914220
  59.1692570  25.0990140  11.4817270  70.9477040  26.1541570   9.4884410
  70.2640560  26.8240680   9.4801080  71.4871330  26.3522220   8.7229270
  72.4001180  15.9821230   7.6166140  71.4526090  16.0160210   7.7481570
  72.7251170  16.7960180   8.0015500  62.9320720  12.2818410   5.9122130
  63.2395700  11.7265300   5.1957630  62.0021420  12.4162870   5.7295120
  68.4835780  27.9985700   8.2029590  68.4962940  27.5947990   7.3351850
  67.9311000  28.7732990   8.0991020  69.7781200  24.7201920   3.2919760
  69.6677530  23.7776250   3.4169180  69.7749450  25.0817560   4.1782520
  67.8821220  22.9015540   9.5312200  68.2990010  22.6875650   8.6965660
  68.6061040  23.1588330  10.1020820  65.3201480  20.3467240   2.6482250
  64.3930760  20.2804620   2.8770720  65.4726300  21.2847370   2.5337490
  71.8283320  21.3002760   9.6228440  71.0001950  21.3695850   9.1478570
  72.4233800  21.8857070   9.1544270  69.3498770  21.9087540   3.1517500
  68.7311190  21.5707090   2.5043800  69.3323220  21.2647300   3.8596690
  68.7925330  18.0872080  10.5683310  68.3796510  18.9125790  10.8223300
  68.0601280  17.5017120  10.3759670  60.9258120  20.8731980   5.4301980
  60.5215120  20.1609230   4.9347880  61.0121240  20.5285220   6.3190020
  61.3939820  24.5599540   7.5941190  61.0968110  23.9545010   6.9148970
  62.3439640  24.5976850   7.4830550  59.6386740  17.6475190   9.2101020
  60.1901330  17.7570530   8.4354270  60.1530250  18.0212790   9.9256250
  69.4825430  28.1331410  11.2564290  69.0055990  28.9403600  11.0636900
  68.7987220  27.4809740  11.4090500  60.4858250  24.2981230  14.2448990
  59.5886780  24.5221200  14.4922390  60.5111120  24.4216170  13.2960390
  59.3129470  21.1694550  12.8206360  59.1737240  22.0417350  13.1893760
  58.4310830  20.8267360  12.6754300  65.6358850  26.0870420   4.1271490
  66.0754760  26.8294750   3.7126880  65.5745740  26.3296990   5.0510450
  61.1109820  27.1116250  15.0291510  61.0825250  27.5159200  14.1619940
  60.9474790  26.1826610  14.8663110  57.6262750  19.7676960   2.9308630
  57.5060350  20.4939050   2.3189900  57.3163640  18.9979870   2.4536540
  73.0624640  27.8943350  16.3255680  73.5384360  28.3726240  17.0044760
  73.6831800  27.8260840  15.6001180  55.2648120  22.9392100   8.7377270
  55.3428540  23.0740870   7.7932990  55.8789800  22.2307990   8.9305390
  56.5095750  24.6392290   5.1483450  56.1023830  24.7806880   4.2937050
  57.4008760  24.3552450   4.9454660  72.4657890  25.0856200  13.4855690
  72.5920950  24.8468080  12.5672870  72.5079270  24.2540740  13.9577770
  66.3274630  28.7884200  12.0550500  66.8419300  28.6992210  12.8572930
  65.4843710  29.1343900  12.3478410  60.7817410  28.8538070   3.2606120
  60.6059890  27.9373610   3.0473920  59.9273150  29.2125360   3.5003920
  67.5705090  28.2089810   4.1180990  68.0262040  27.4279190   4.4319610
  67.9097610  28.9196630   4.6622170  72.3181900  17.1388660  14.4505430
  71.7026170  17.6468330  13.9220890  71.9978320  16.2386990  14.3931370
  55.3207640  23.9806270  11.2771730  55.4838680  23.5111630  10.4591100
  55.7860090  23.4729830  11.9420570  60.0926410  13.1112030   6.3132300
  59.6494560  13.8921570   5.9816820  60.6511400  13.4341920   7.0203240
  64.3796220  15.9780550  11.9167620  63.9175590  16.1863570  12.7287560
  63.9774330  15.1639900  11.6138290  69.3800730  17.1989500  13.0464280
  68.5294320  16.8995250  13.3673350  69.2202520  17.4431510  12.1348100
  66.4750440  18.6991250  15.1463070  66.8003850  17.8655000  14.8065300
  67.2630770  19.2219770  15.2941400  62.1302310  13.6559360   8.1721900
  62.4274640  14.5622190   8.0913920  62.6787870  13.1678140   7.5581470
  59.8840630  18.2345600   4.0413550  59.6581550  18.0182770   4.9460170
  59.1033160  18.6674060   3.6959520  67.1138390  18.2408970   2.6404200
  66.5147280  18.9644770   2.4567820  67.6618000  18.1785750   1.8580650
  62.3239840  19.1331180  14.7073820  62.2283440  18.1925910  14.5574220
  63.1671820  19.3546250  14.3121890  65.7203260  16.8772510   4.6707480
  66.1132830  17.1944710   3.8576170  66.0820110  15.9984390   4.7852000
  57.4550380  15.5444850  12.8607600  57.0613770  16.3920060  13.0680380
  56.7668780  14.9071220  13.0516240  64.0295430  15.6279820  15.9304340
  63.3393750  15.4352020  16.5650430  64.7727730  15.9114460  16.4628640
  54.7567430  13.4673310   6.8937680  54.4680480  14.0376170   7.6062660
  55.5013190  12.9877760   7.2568910  66.3058400  19.4678260   8.7658260
  65.5739520  19.9765070   9.1148360  65.9082740  18.6508240   8.4647040
  62.7435790  16.1432460   7.1710750  62.7471850  15.7022410   6.3215290
  63.6386910  16.4649790   7.2782570  58.5938170  16.0258950   6.1304960
  58.2538220  16.5034180   6.8872010  57.8315490  15.5724070   5.7706060
  66.7684310  14.9211940   8.1781200  66.7857050  15.3720590   9.0223050
  66.5199890  14.0217580   8.3914640  70.1955060  12.3344120  14.0167580
  70.5200830  11.6033780  14.5425560  70.2311570  12.0157760  13.1148570
  56.8946620  23.3557700  13.4367540  56.5101410  22.7151370  14.0350500
  57.2058810  24.0593820  14.0062270  63.0443760  20.2034240   8.9176160
  63.4113890  19.7292810   9.6637500  62.8548820  21.0775810   9.2584500
  55.9084250  14.9477930   5.0469630  55.6231170  14.5833600   5.8848250
  55.8463110  14.2158390   4.4332770  60.8343130  19.2442880  11.2360370
  60.5300200  20.1234860  11.4610730  61.7889590  19.3042670  11.2717810
  59.3624920  23.4503870   1.8327220  58.5887180  22.9101490   1.6725940
  60.0919550  22.9310480   1.4944980  70.1212900  22.4469230   7.6253610
  70.8412020  22.9424520   7.2349720  69.9194720  21.7687120   6.9807480
  65.5822840  13.8407190   1.7683000  64.7687450  13.3420360   1.6928310
  65.3884790  14.6805440   1.3519350  65.5031700  22.5178290  13.5122610
  65.4369010  21.5973960  13.2580200  64.8736840  22.6153730  14.2267250
  59.4062320  23.1184250   5.4706030  59.9240990  22.3152510   5.4162920
  58.9546340  23.0563390   6.3122860  56.8906860  20.0845620  12.3831730
  56.5321800  20.7499470  12.9705070  56.5961420  19.2529170  12.7544350
  60.0919980  20.5429860  15.2671280  59.7920120  20.6887040  14.3699100
  60.8631220  19.9835150  15.1744670  65.4348430  25.3398860  13.2626410
  65.4492970  24.4079820  13.0445320  64.7273530  25.4258620  13.9016180
  71.6459640  21.9806200  12.6094990  70.9207830  22.5734980  12.4124380
  72.1735100  21.9729740  11.8108360  71.5972750  26.3780940   2.2607150
  70.9548910  25.7236560   2.5350870  71.2103410  26.7836030   1.4847820
  67.1759230  23.7066370   6.1078840  67.5283050  23.1094500   5.4480210
  66.2921560  23.3810600   6.2787090  63.2622510  24.4664060   3.5149250
  63.9493640  25.0133270   3.8956840  62.4754930  25.0104790   3.5498860
  62.5649720  21.4710090   3.1274610  63.0212500  22.2815340   3.3534800
  62.2137930  21.1533230   3.9593100  64.8682330  26.9816430  10.3566910
  65.5124550  27.1875810  11.0340330  65.2311770  26.2204830   9.9037760
  58.4661500  11.8147740   3.5997130  58.3376130  11.8065640   4.5482050
  57.6423520  12.1530830   3.2488140  66.1414410  24.9848780   9.0744360
  66.7836640  24.2841940   9.1876530  66.6663760  25.7647220   8.8941250
  67.9152030  25.7843680  12.2780420  68.2508270  26.3710370  12.9558340
  66.9952370  25.6536390  12.5078210  55.4655430  13.5738860  13.0603830
  54.7513950  13.7735780  13.6656440  55.8850470  12.7978430  13.4318630
  55.7528020  27.5619120  14.0470360  55.8619140  26.6213860  13.9065750
  55.1008580  27.8273870  13.3984090  63.7440610  25.8335010  15.4468480
  63.4237480  25.1144250  15.9914170  63.0698970  26.5090080  15.5204540
  66.9594210  16.0661170  10.8105280  67.3275030  15.2456380  11.1384850
  66.0992410  16.1263060  11.2260930  62.2940270  17.3004060   3.0350720
  61.5856420  17.7690400   3.4764330  62.5784750  16.6426070   3.6695910
  63.9196200  18.7200760  11.0343250  64.4181450  19.1946580  11.6995100
  64.0619150  17.7964280  11.2413280  66.3255700  14.0254720   4.4746510
  66.2023480  14.0440850   3.5256020  67.2740260  14.0733660   4.5944910
  63.4132490  29.2610020   3.7474490  63.6673990  29.2231410   2.8253860
  62.4644970  29.1343350   3.7402740  71.1263060  14.9368720  11.8771640
  70.6236660  15.6774120  12.2165450  71.9419720  15.3252720  11.5608430
  69.4185070  20.1801900   5.3233000  68.4775210  20.1952130   5.4980690
  69.7329140  19.3937860   5.7693300  71.4210650  27.3510750   6.9987260
  71.5458070  28.1741920   7.4711070  72.2876210  27.1401480   6.6511410
  58.8928180  29.4441960   6.6704390  59.6290660  28.8957420   6.9412960
  59.2769100  30.3097970   6.5310380  55.7773660  25.5115530   2.5445900
  54.8513440  25.7536670   2.5351310  56.2430090  26.3389790   2.4230650
  57.8986460  28.6288030  15.8589970  58.6999190  28.9500080  16.2725370
  57.3838280  28.2683610  16.5809880  66.7351090  24.7367900  15.8065380
  66.1289250  24.7599500  15.0661130  66.4305200  24.0050940  16.3432630
  68.1651460  28.4648190  14.4174790  69.1173210  28.3806210  14.3675030
  68.0179680  29.1289900  15.0908580  55.6184270  21.1161490  14.8026020
  56.1223290  20.5368770  15.3742250  54.8791690  21.4001720  15.3402390
  62.6722210  22.5232480  14.3361540  61.9067880  23.0917480  14.2516210
  62.8538170  22.2308690  13.4429770  69.8145560  24.2537810  14.8936560
  70.5555030  24.5913570  14.3904020  69.0518240  24.4229870  14.3406330
  57.6507350  19.2591080  15.6976090  57.6912690  18.9604950  16.6061320
  58.5052850  19.6598690  15.5383610  59.5913160  17.8383180  13.6650580
  59.0609620  17.3474130  13.0373920  60.2601230  18.2667380  13.1308510
  68.4891220  22.3052640  13.4291770  68.9032240  22.4597720  14.2782190
  67.5542220  22.4307860  13.5917550  68.9613390  19.6448800  15.4330920
  69.5434160  18.8901120  15.3451400  69.1375160  20.1756240  14.6562400
  60.0785460  14.8045550  13.7447870  59.9842330  14.1866300  13.0198740
  59.4982850  15.5311840  13.5177780  62.8446900  13.3618790  10.7775260
  62.3964200  13.3843050   9.9320810  62.2112100  12.9637810  11.3745560
  63.2506450  22.2573120  11.3987700  63.6694560  23.1005850  11.2263940
  62.3315080  22.3945160  11.1694480  65.5870350  19.9889300  12.7825540
  65.7066560  19.3930440  13.5220380  66.4464350  20.0258990  12.3626840
  67.9258250  20.5426490  11.3588050  67.3993470  21.0669110  10.7553190
  68.2689590  21.1753880  11.9897780  61.1013870  28.5626130  12.5145430
  60.5634960  29.2872190  12.1954130  61.3547830  28.0856470  11.7242770
  62.3539120  16.5310650  14.0401360  62.9438810  16.2226500  14.7279180
  61.5359360  16.0590400  14.1961260  67.1732550  16.1476460  14.2734380
  66.4848070  15.4858000  14.2084370  67.8938570  15.7014730  14.7182840
  63.9576080  29.7977340  12.7732080  63.8834780  30.7012480  13.0804450
  63.0554920  29.4789240  12.7454150  55.3603370  27.1251930   6.0765700
  55.6906380  26.2572990   5.8444340  55.7894370  27.3310450   6.9070660
  59.9565290  25.4560940   3.7367670  59.6560830  25.3325910   4.6371580
  59.8502780  24.5969530   3.3283400  55.8493580  27.9922520   8.8147330
  55.4124570  28.1723320   9.6471480  56.4171260  28.7497140   8.6729050
  71.4855760  27.4939520  13.1024640  70.8857750  27.5532080  12.3588560
  71.6149660  26.5544500  13.2321490  55.6818010  20.5042750   5.1736210
  55.0266850  20.2354390   4.5295910  56.5195960  20.3947230   4.7238190
  73.1873640  22.8354920   5.7870480  73.5582470  22.0522240   5.3806450
  73.8275570  23.5244020   5.6087780  70.1707400  24.2191500  11.2000800
  69.3567240  24.6488660  11.4626590  70.5781600  24.8309910  10.5869850
  72.1298180  20.2108180   3.0930500  71.7541780  19.4436110   2.6611790
  71.4001300  20.5930880   3.5805430  56.7193940  20.8895320   9.7139550
  57.0866980  20.8022720  10.5935570  56.1504760  20.1261870   9.6146410
  71.5197800  19.3579700  12.7270020  71.2883890  19.1292450  11.8267970
  71.7802350  20.2779250  12.6814910  56.2709940  17.8004410  13.6197970
  55.3765990  17.7671170  13.9591680  56.8107490  17.9991200  14.3849220
  69.9585870  14.5836130  15.5049720  70.8356050  14.5919530  15.8883720
  69.9706710  13.8466970  14.8942070  71.4049140  18.4365670   6.3937740
  71.9286620  17.9428320   5.7627910  71.9908560  18.5716030   7.1385310
  71.5838860  18.5205540   9.9157290  70.6341570  18.4869080  10.0302280
  71.7651870  19.4305650   9.6807060  70.8949110  17.6939020   2.3330150
  71.3908230  17.4609890   3.1179030  70.6965180  16.8550860   1.9167790
  56.7749650  12.0752740   7.9681190  57.4225840  11.5250120   7.5276350
  57.1951490  12.3295890   8.7897000  72.3236270  16.3299970   4.8667830
  72.2135550  16.1756010   5.8050100  73.0843860  15.8020910   4.6243240
  70.6701990  12.2694100  11.3250830  71.3074210  12.8828240  11.6910020
  70.8176880  12.3054760  10.3800060  70.2283450  28.9710100   4.7269070
  70.8242520  28.6494670   4.0503490  70.4861600  28.4981920   5.5182340
  56.5281650  12.2308410  10.7106510  56.1796470  12.6872230  11.4764690
  56.1969350  11.3365540  10.7928940  58.1346020  25.4028010  14.8759700
  58.0915650  25.0320920  15.7574160  58.2657030  26.3405580  15.0161520
  61.8352050  26.9587600  10.4769420  61.5943410  27.2262160   9.5899940
  62.7754690  27.1293330  10.5320280  64.0406470  13.4220290  14.2325930
  63.9795360  14.0142120  14.9821340  64.9806850  13.3146250  14.0876190
  66.6781030  13.0790350  13.8718220  67.2921440  13.3969640  13.2099300
  67.2230590  12.5938940  14.4914080  73.0956210  28.9781980  11.2780060
  72.6014490  29.3750850  10.5607190  72.4869500  28.3531190  11.6717340
  57.2002290  11.7584610  13.9857280  57.7485280  11.5772660  13.2223390
  57.2657600  10.9678720  14.5213590  57.9734050  28.3490260  11.9957480
  57.3794370  28.2174960  12.7347520  57.9657890  27.5128400  11.5299580
  67.4189070  11.6422490  10.1987510  66.5448910  11.9757600   9.9960440
  67.3099820  11.1695670  11.0239380  68.3261050  13.8493360  11.5829230
  67.9974410  13.0345120  11.2030960  69.2743350  13.8063170  11.4594920
  70.7795660  29.6205400   8.5566800  70.3198630  30.3721210   8.1824820
  70.1508120  28.9011870   8.4981600  57.6046280  25.7148640  10.9465520
  56.8780340  25.0953930  10.8791470  57.6655430  26.1089250  10.0763600
  61.2091380  27.9293640   7.7314930  61.7256400  27.3181000   7.2063190
  61.8588760  28.4322420   8.2225940  63.9486880  28.8202130   8.5583910
  64.2364690  28.5656430   7.6816920  64.4610100  28.2679490   9.1489480
  65.1663890  12.5592330   9.1380420  64.3835680  13.0337830   9.4177180
  64.8726820  11.6547160   9.0293600  69.7184960  13.2615430   7.1829510
  70.1593050  13.2060530   6.3351110  69.4492550  14.1773440   7.2539690
  71.5823530  12.8930670   5.1938330  71.5211930  11.9491890   5.0469350
  72.3615560  13.0010760   5.7391790  55.8876280  29.0323030   4.1562280
  55.7198320  28.3993710   4.8544170  55.0210790  29.2382430   3.8056470
  63.0518110  14.9779080   4.6496450  62.2392620  14.6035970   4.3092330
  63.5559750  14.2224160   4.9517640  67.5543090  11.6421530   5.8879520
  68.1572460  12.2141740   6.3628040  66.8136080  12.2060970   5.6653420
  61.0767290  13.1279000   3.2541500  60.4470030  12.4266310   3.4211630
  60.5372430  13.8883130   3.0374660  64.0159240  29.7418230  15.9252110
  64.9426550  29.5062500  15.9688070  64.0009670  30.5690230  15.4438140
  72.2504300  29.2843800   2.9226360  72.4256490  28.5981540   2.2787280
  71.5525870  29.8090850   2.5303030  61.2022850  12.4062980  15.6893990
  60.9207120  12.9096580  14.9254810  61.5842550  11.6084730  15.3236120
  67.8038310  11.8216560  16.2674460  67.6903760  12.1411170  17.1625980
  68.6208050  12.2229070  15.9711740  70.5836800  28.9688090  15.7493150
  71.3762120  28.4737320  15.5419110  70.8769950  29.6478230  16.3568760
  64.8414500   2.8444560 101.1579410  64.0656600   2.3645000 101.4477980
  65.4927430   2.1650210 100.9835570  58.8580330   3.1564370 102.0355170
  58.0265210   2.9013080 102.4351680  59.4661310   3.2275140 102.7713090
  68.8621930   7.2504750  99.9378540  68.4003460   6.4791990 100.2665710
  69.6747480   7.2770820 100.4430990  58.8381590   7.1904460 102.2313190
  59.1409630   6.3002200 102.0523410  59.5825180   7.7474680 102.0035440
  65.0885240   9.5362760  99.5582530  64.4696680   9.9920260  98.9876970
  65.9437020   9.6914220  99.1572230  64.2823490   5.5201750 101.1649570
  64.2131770   4.5791690 101.0038700  65.0443350   5.6103160 101.7372140
  65.9548590   4.4202000  96.9514440  65.3365860   4.8851450  96.3877160
  66.4671840   5.1129480  97.3683950  60.8180350   3.9477870 103.6298040
  60.4849730   4.5746790 104.2719110  60.9947030   4.4739750 102.8499710
  60.0299450   5.9158670 105.4447220  60.6473450   6.5909750 105.1631670
  59.1692570   6.3246650 105.3534720  55.3231790   5.1058530  94.3254070
  54.9459770   5.5945630  93.5938970  55.5804860   5.7783810  94.9560600
  70.9477040   7.3798080 103.3601860  70.2640560   8.0497190 103.3518530
  71.4871330   7.5778730 102.5946720  68.4835780   9.2242210 102.0747040
  68.4962940   8.8204500 101.2069300  67.9311000   9.9989500 101.9708470
  69.7781200   5.9458430  97.1637210  69.6677530   5.0032760  97.2886630
  69.7749450   6.3074070  98.0499970  67.8821220   4.1272050 103.4029650
  68.2990010   3.9132160 102.5683110  68.6061040   4.3844840 103.9738270
  71.8283320   2.5259270 103.4945890  71.0001950   2.5952360 103.0196020
  72.4233800   3.1113580 103.0261720  69.3498770   3.1344050  97.0234950
  68.7311190   2.7963600  96.3761250  69.3323220   2.4903810  97.7314140
  61.3939820   5.7856050 101.4658640  61.0968110   5.1801520 100.7866420
  62.3439640   5.8233360 101.3548000  69.4825430   9.3587920 105.1281740
  69.0055990  10.1660110 104.9354350  68.7987220   8.7066250 105.2807950
  65.6358850   7.3126930  97.9988940  66.0754760   8.0551260  97.5844330
  65.5745740   7.5553500  98.9227900  55.2648120   4.1648610 102.6094720
  55.3428540   4.2997380 101.6650440  55.8789800   3.4564500 102.8022840
  56.5095750   5.8648800  99.0200900  56.1023830   6.0063390  98.1654500
  57.4008760   5.5808960  98.8172110  68.3029030  10.2996050  95.3551950
  68.1430170  10.0098990  96.2533780  68.1375740   9.5236180  94.8197180
  60.7817410  10.0794580  97.1323570  60.6059890   9.1630120  96.9191370
  59.9273150  10.4381870  97.3721370  68.0055160   7.8083610  93.9149950
  67.3120320   7.8060900  93.2552230  68.7478020   7.3842930  93.4844120
  67.5705090   9.4346320  97.9898440  68.0262040   8.6535700  98.3037060
  67.9097610  10.1453140  98.5339620  55.3207640   5.2062780 105.1489180
  55.4838680   4.7368140 104.3308550  55.7860090   4.6986340 105.8138020
  59.3624920   4.6760380  95.7044670  58.5887180   4.1358000  95.5443390
  60.0919550   4.1566990  95.3662430  70.1212900   3.6725740 101.4971060
  70.8412020   4.1681030 101.1067170  69.9194720   2.9943630 100.8524930
  59.4062320   4.3440760  99.3423480  59.9240990   3.5409020  99.2880370
  58.9546340   4.2819900 100.1840310  64.2931820   5.6107040  94.6150780
  64.6347520   6.3549270  94.1194100  63.4644530   5.9238160  94.9775610
  71.6459640   3.2062710 106.4812440  70.9207830   3.7991490 106.2841830
  72.1735100   3.1986250 105.6825810  71.5972750   7.6037450  96.1324600
  70.9548910   6.9493070  96.4068320  71.2103410   8.0092540  95.3565270
  67.1759230   4.9322880  99.9796290  67.5283050   4.3351010  99.3197660
  66.2921560   4.6067110 100.1504540  63.2622510   5.6920570  97.3866700
  63.9493640   6.2389780  97.7674290  62.4754930   6.2361300  97.4216310
  62.5649720   2.6966600  96.9992060  63.0212500   3.5071850  97.2252250
  62.2137930   2.3789740  97.8310550  64.8682330   8.2072940 104.2284360
  65.5124550   8.4132320 104.9057780  65.2311770   7.4461340 103.7755210
  66.1414410   6.2105290 102.9461810  66.7836640   5.5098450 103.0593980
  66.6663760   6.9903730 102.7658700  69.9870130   6.4953910  92.6700950
  69.7607710   5.7784350  93.2625590  69.5966330   6.2466350  91.8322700
  55.7686160  10.5220770  93.4445410  56.1283800  11.1210110  92.7902680
  55.6278500  11.0680660  94.2180440  69.5686380   4.4125850  94.3315110
  69.2808080   4.8738540  95.1192990  70.3638550   3.9523620  94.5999330
  61.7854780   7.9051970  94.2619080  61.7764880   8.6381660  93.6463590
  60.8653140   7.6583550  94.3546040  57.3861420   3.1266860  95.0065840
  56.7789370   3.8665760  95.0161140  57.8610770   3.2166220  94.1804040
  64.7714380   7.9680210  92.9244270  64.8726360   7.7644200  91.9946250
  63.8716120   7.7138490  93.1292050  63.4132490  10.4866530  97.6191940
  63.6673990  10.4487920  96.6971310  62.4644970  10.3599860  97.6120190
  59.3966710   3.0878010  92.7554410  60.1629980   2.9759370  93.3179840
  59.4741400   2.3915980  92.1031180  71.4210650   8.5767260 100.8704710
  71.5458070   9.3998430 101.3428520  72.2876210   8.3657990 100.5228860
  58.8928180  10.6698470 100.5421840  59.6290660  10.1213930 100.8130410
  59.2769100  11.5354480 100.4027830  55.7773660   6.7372040  96.4163350
  54.8513440   6.9793180  96.4068760  56.2430090   7.5646300  96.2948100
  62.0030490   9.8428780  92.3647410  62.7959100  10.1317610  91.9129200
  61.4834840   9.4120950  91.6859890  71.0560660   9.0698910  93.7884150
  70.7702170   8.6564050  92.9738330  70.8580210   9.9986620  93.6684670
  62.5207890   5.0632190  92.2289760  62.4158530   4.4484540  92.9551140
  62.3532110   4.5398080  91.4452770  65.7610620   4.1252220  92.8331750
  65.2120720   4.5721520  93.4774490  66.3829880   3.6201470  93.3569420
  61.4285740   3.0843140  94.7297050  61.8502160   2.9183010  95.5728440
  61.5536580   2.2743370  94.2352190  63.2506450   3.4829630 105.2705150
  63.6694560   4.3262360 105.0981390  62.3315080   3.6201670 105.0411930
  67.9258250   1.7683000 105.2305500  67.3993470   2.2925620 104.6270640
  68.2689590   2.4010390 105.8615230  61.1013870   9.7882640 106.3862880
  60.5634960  10.5128700 106.0671580  61.3547830   9.3112980 105.5960220
  64.5061410  10.1892360  94.2675890  65.4012200  10.5277330  94.2894650
  64.5379040   9.4671770  93.6400170  58.1457570   5.5619410  92.4962890
  58.5832440   6.1049080  93.1520470  58.6305300   4.7366360  92.5059230
  55.3603370   8.3508440  99.9483150  55.6906380   7.4829500  99.7161790
  55.7894370   8.5566960 100.7788110  59.9565290   6.6817450  97.6085120
  59.6560830   6.5582420  98.5089030  59.8502780   5.8226040  97.2000850
  55.8493580   9.2179030 102.6864780  55.4124570   9.3979830 103.5188930
  56.4171260   9.9753650 102.5446500  72.7257210   6.4613850  92.3111800
  71.8950170   6.5290500  92.7819030  72.9029040   7.3517970  92.0078660
  72.1813670   3.2061330  94.8146000  72.9432580   3.7757980  94.9205690
  72.1968040   2.6388530  95.5854310  73.1873640   4.0611430  99.6587930
  73.5582470   3.2778750  99.2523900  73.8275570   4.7500530  99.4805230
  70.1707400   5.4448010 105.0718250  69.3567240   5.8745170 105.3344040
  70.5781600   6.0566420 104.4587300  72.2332840   3.4995700  91.9718520
  72.5081680   4.4074580  91.8437740  72.0443580   3.4358230  92.9080510
  70.2283450  10.1966610  98.5986520  70.8242520   9.8751180  97.9220940
  70.4861600   9.7238430  99.3899790  61.8352050   8.1844110 104.3486870
  61.5943410   8.4518670 103.4617390  62.7754690   8.3549840 104.4037730
  73.0956210  10.2038490 105.1497510  72.6014490  10.6007360 104.4324640
  72.4869500   9.5787700 105.5434790  57.9734050   9.5746770 105.8674930
  57.3794370   9.4431470 106.6064970  57.9657890   8.7384910 105.4017030
  70.7795660  10.8461910 102.4284250  70.3198630  11.5977720 102.0542270
  70.1508120  10.1268380 102.3699050  57.6046280   6.9405150 104.8182970
  56.8780340   6.3210440 104.7508920  57.6655430   7.3345760 103.9481050
  61.2091380   9.1550150 101.6032380  61.7256400   8.5437510 101.0780640
  61.8588760   9.6578930 102.0943390  63.9486880  10.0458640 102.4301360
  64.2364690   9.7912940 101.5534370  64.4610100   9.4936000 103.0206930
  55.8876280  10.2579540  98.0279730  55.7198320   9.6250220  98.7261620
  55.0210790  10.4638940  97.6773920  57.4938980   8.9512770  95.4729870
  56.9686600   9.3320800  94.7691830  57.4183560   9.5763540  96.1939580
  72.2504300  10.5100310  96.7943810  72.4256490   9.8238050  96.1504730
  71.5525870  11.0347360  96.4020480  60.0931950  10.8995150  94.3479120
  60.8250770  10.6154430  93.8003010  60.3525620  10.6608430  95.2378500
  59.2546740   7.0159880  94.3525450  58.6255620   7.4844980  94.9011280
  59.3694570   6.1709100  94.7871640  64.8414500   2.8444560  82.3835920
  64.0656600   2.3645000  82.6734490  65.4927430   2.1650210  82.2092080
  58.8580330   3.1564370  83.2611680  58.0265210   2.9013080  83.6608190
  59.4661310   3.2275140  83.9969600  68.8621930   7.2504750  81.1635050
  68.4003460   6.4791990  81.4922220  69.6747480   7.2770820  81.6687500
  58.8381590   7.1904460  83.4569700  59.1409630   6.3002200  83.2779920
  59.5825180   7.7474680  83.2291950  65.0885240   9.5362760  80.7839040
  64.4696680   9.9920260  80.2133480  65.9437020   9.6914220  80.3828740
  64.2823490   5.5201750  82.3906080  64.2131770   4.5791690  82.2295210
  65.0443350   5.6103160  82.9628650  65.9548590   4.4202000  78.1770950
  65.3365860   4.8851450  77.6133670  66.4671840   5.1129480  78.5940460
  60.8180350   3.9477870  84.8554550  60.4849730   4.5746790  85.4975620
  60.9947030   4.4739750  84.0756220  60.0299450   5.9158670  86.6703730
  60.6473450   6.5909750  86.3888180  59.1692570   6.3246650  86.5791230
  55.3231790   5.1058530  75.5510580  54.9459770   5.5945630  74.8195480
  55.5804860   5.7783810  76.1817110  70.9477040   7.3798080  84.5858370
  70.2640560   8.0497190  84.5775040  71.4871330   7.5778730  83.8203230
  68.4835780   9.2242210  83.3003550  68.4962940   8.8204500  82.4325810
  67.9311000   9.9989500  83.1964980  69.7781200   5.9458430  78.3893720
  69.6677530   5.0032760  78.5143140  69.7749450   6.3074070  79.2756480
  67.8821220   4.1272050  84.6286160  68.2990010   3.9132160  83.7939620
  68.6061040   4.3844840  85.1994780  71.8283320   2.5259270  84.7202400
  71.0001950   2.5952360  84.2452530  72.4233800   3.1113580  84.2518230
  69.3498770   3.1344050  78.2491460  68.7311190   2.7963600  77.6017760
  69.3323220   2.4903810  78.9570650  61.3939820   5.7856050  82.6915150
  61.0968110   5.1801520  82.0122930  62.3439640   5.8233360  82.5804510
  69.4825430   9.3587920  86.3538250  69.0055990  10.1660110  86.1610860
  68.7987220   8.7066250  86.5064460  60.4858250   5.5237740  89.3422950
  59.5886780   5.7477710  89.5896350  60.5111120   5.6472680  88.3934350
  59.3129470   2.3951060  87.9180320  59.1737240   3.2673860  88.2867720
  58.4310830   2.0523870  87.7728260  65.6358850   7.3126930  79.2245450
  66.0754760   8.0551260  78.8100840  65.5745740   7.5553500  80.1484410
  61.1109820   8.3372760  90.1265470  61.0825250   8.7415710  89.2593900
  60.9474790   7.4083120  89.9637070  73.0624640   9.1199860  91.4229640
  73.5384360   9.5982750  92.1018720  73.6831800   9.0517350  90.6975140
  55.2648120   4.1648610  83.8351230  55.3428540   4.2997380  82.8906950
  55.8789800   3.4564500  84.0279350  56.5095750   5.8648800  80.2457410
  56.1023830   6.0063390  79.3911010  57.4008760   5.5808960  80.0428620
  72.4657890   6.3112710  88.5829650  72.5920950   6.0724590  87.6646830
  72.5079270   5.4797250  89.0551730  66.3274630  10.0140710  87.1524460
  66.8419300   9.9248720  87.9546890  65.4843710  10.3600410  87.4452370
  68.3029030  10.2996050  76.5808460  68.1430170  10.0098990  77.4790290
  68.1375740   9.5236180  76.0453690  60.7817410  10.0794580  78.3580080
  60.6059890   9.1630120  78.1447880  59.9273150  10.4381870  78.5977880
  68.0055160   7.8083610  75.1406460  67.3120320   7.8060900  74.4808740
  68.7478020   7.3842930  74.7100630  67.5705090   9.4346320  79.2154950
  68.0262040   8.6535700  79.5293570  67.9097610  10.1453140  79.7596130
  55.3207640   5.2062780  86.3745690  55.4838680   4.7368140  85.5565060
  55.7860090   4.6986340  87.0394530  56.8946620   4.5814210  88.5341500
  56.5101410   3.9407880  89.1324460  57.2058810   5.2850330  89.1036230
  59.3624920   4.6760380  76.9301180  58.5887180   4.1358000  76.7699900
  60.0919550   4.1566990  76.5918940  70.1212900   3.6725740  82.7227570
  70.8412020   4.1681030  82.3323680  69.9194720   2.9943630  82.0781440
  65.5031700   3.7434800  88.6096570  65.4369010   2.8230470  88.3554160
  64.8736840   3.8410240  89.3241210  59.4062320   4.3440760  80.5679990
  59.9240990   3.5409020  80.5136880  58.9546340   4.2819900  81.4096820
  64.2931820   5.6107040  75.8407290  64.6347520   6.3549270  75.3450610
  63.4644530   5.9238160  76.2032120  65.4348430   6.5655370  88.3600370
  65.4492970   5.6336330  88.1419280  64.7273530   6.6515130  88.9990140
  71.6459640   3.2062710  87.7068950  70.9207830   3.7991490  87.5098340
  72.1735100   3.1986250  86.9082320  71.5972750   7.6037450  77.3581110
  70.9548910   6.9493070  77.6324830  71.2103410   8.0092540  76.5821780
  67.1759230   4.9322880  81.2052800  67.5283050   4.3351010  80.5454170
  66.2921560   4.6067110  81.3761050  63.2622510   5.6920570  78.6123210
  63.9493640   6.2389780  78.9930800  62.4754930   6.2361300  78.6472820
  62.5649720   2.6966600  78.2248570  63.0212500   3.5071850  78.4508760
  62.2137930   2.3789740  79.0567060  64.8682330   8.2072940  85.4540870
  65.5124550   8.4132320  86.1314290  65.2311770   7.4461340  85.0011720
  66.1414410   6.2105290  84.1718320  66.7836640   5.5098450  84.2850490
  66.6663760   6.9903730  83.9915210  69.9870130   6.4953910  73.8957460
  69.7607710   5.7784350  74.4882100  69.5966330   6.2466350  73.0579210
  67.9152030   7.0100190  87.3754380  68.2508270   7.5966880  88.0532300
  66.9952370   6.8792900  87.6052170  55.7686160  10.5220770  74.6701920
  56.1283800  11.1210110  74.0159190  55.6278500  11.0680660  75.4436950
  69.5686380   4.4125850  75.5571620  69.2808080   4.8738540  76.3449500
  70.3638550   3.9523620  75.8255840  55.7528020   8.7875630  89.1444320
  55.8619140   7.8470370  89.0039710  55.1008580   9.0530380  88.4958050
  63.7440610   7.0591520  90.5442440  63.4237480   6.3400760  91.0888130
  63.0698970   7.7346590  90.6178500  61.7854780   7.9051970  75.4875590
  61.7764880   8.6381660  74.8720100  60.8653140   7.6583550  75.5802550
  57.3861420   3.1266860  76.2322350  56.7789370   3.8665760  76.2417650
  57.8610770   3.2166220  75.4060550  64.7714380   7.9680210  74.1500780
  64.8726360   7.7644200  73.2202760  63.8716120   7.7138490  74.3548560
  63.4132490  10.4866530  78.8448450  63.6673990  10.4487920  77.9227820
  62.4644970  10.3599860  78.8376700  59.3966710   3.0878010  73.9810920
  60.1629980   2.9759370  74.5436350  59.4741400   2.3915980  73.3287690
  71.4210650   8.5767260  82.0961220  71.5458070   9.3998430  82.5685030
  72.2876210   8.3657990  81.7485370  58.8928180  10.6698470  81.7678350
  59.6290660  10.1213930  82.0386920  59.2769100  11.5354480  81.6284340
  55.7773660   6.7372040  77.6419860  54.8513440   6.9793180  77.6325270
  56.2430090   7.5646300  77.5204610  57.8986460   9.8544540  90.9563930
  58.6999190  10.1756590  91.3699330  57.3838280   9.4940120  91.6783840
  62.0030490   9.8428780  73.5903920  62.7959100  10.1317610  73.1385710
  61.4834840   9.4120950  72.9116400  66.7351090   5.9624410  90.9039340
  66.1289250   5.9856010  90.1635090  66.4305200   5.2307450  91.4406590
  68.1651460   9.6904700  89.5148750  69.1173210   9.6062720  89.4648990
  68.0179680  10.3546410  90.1882540  71.0560660   9.0698910  75.0140660
  70.7702170   8.6564050  74.1994840  70.8580210   9.9986620  74.8941180
  55.6184270   2.3418000  89.8999980  56.1223290   1.7625280  90.4716210
  54.8791690   2.6258230  90.4376350  62.5207890   5.0632190  73.4546270
  62.4158530   4.4484540  74.1807650  62.3532110   4.5398080  72.6709280
  62.6722210   3.7488990  89.4335500  61.9067880   4.3173990  89.3490170
  62.8538170   3.4565200  88.5403730  65.7610620   4.1252220  74.0588260
  65.2120720   4.5721520  74.7031000  66.3829880   3.6201470  74.5825930
  69.8145560   5.4794320  89.9910520  70.5555030   5.8170080  89.4877980
  69.0518240   5.6486380  89.4380290  61.4285740   3.0843140  75.9553560
  61.8502160   2.9183010  76.7984950  61.5536580   2.2743370  75.4608700
  68.4891220   3.5309150  88.5265730  68.9032240   3.6854230  89.3756150
  67.5542220   3.6564370  88.6891510  63.2506450   3.4829630  86.4961660
  63.6694560   4.3262360  86.3237900  62.3315080   3.6201670  86.2668440
  67.9258250   1.7683000  86.4562010  67.3993470   2.2925620  85.8527150
  68.2689590   2.4010390  87.0871740  61.1013870   9.7882640  87.6119390
  60.5634960  10.5128700  87.2928090  61.3547830   9.3112980  86.8216730
  63.9576080  11.0233850  87.8706040  63.8834780  11.9268990  88.1778410
  63.0554920  10.7045750  87.8428110  64.5061410  10.1892360  75.4932400
  65.4012200  10.5277330  75.5151160  64.5379040   9.4671770  74.8656680
  58.1457570   5.5619410  73.7219400  58.5832440   6.1049080  74.3776980
  58.6305300   4.7366360  73.7315740  55.3603370   8.3508440  81.1739660
  55.6906380   7.4829500  80.9418300  55.7894370   8.5566960  82.0044620
  59.9565290   6.6817450  78.8341630  59.6560830   6.5582420  79.7345540
  59.8502780   5.8226040  78.4257360  55.8493580   9.2179030  83.9121290
  55.4124570   9.3979830  84.7445440  56.4171260   9.9753650  83.7703010
  71.4855760   8.7196030  88.1998600  70.8857750   8.7788590  87.4562520
  71.6149660   7.7801010  88.3295450  72.7257210   6.4613850  73.5368310
  71.8950170   6.5290500  74.0075540  72.9029040   7.3517970  73.2335170
  72.1813670   3.2061330  76.0402510  72.9432580   3.7757980  76.1462200
  72.1968040   2.6388530  76.8110820  73.1873640   4.0611430  80.8844440
  73.5582470   3.2778750  80.4780410  73.8275570   4.7500530  80.7061740
  70.1707400   5.4448010  86.2974760  69.3567240   5.8745170  86.5600550
  70.5781600   6.0566420  85.6843810  72.2332840   3.4995700  73.1975030
  72.5081680   4.4074580  73.0694250  72.0443580   3.4358230  74.1337020
  70.2283450  10.1966610  79.8243030  70.8242520   9.8751180  79.1477450
  70.4861600   9.7238430  80.6156300  58.1346020   6.6284520  89.9733660
  58.0915650   6.2577430  90.8548120  58.2657030   7.5662090  90.1135480
  61.8352050   8.1844110  85.5743380  61.5943410   8.4518670  84.6873900
  62.7754690   8.3549840  85.6294240  73.0956210  10.2038490  86.3754020
  72.6014490  10.6007360  85.6581150  72.4869500   9.5787700  86.7691300
  57.9734050   9.5746770  87.0931440  57.3794370   9.4431470  87.8321480
  57.9657890   8.7384910  86.6273540  70.7795660  10.8461910  83.6540760
  70.3198630  11.5977720  83.2798780  70.1508120  10.1268380  83.5955560
  57.6046280   6.9405150  86.0439480  56.8780340   6.3210440  85.9765430
  57.6655430   7.3345760  85.1737560  61.2091380   9.1550150  82.8288890
  61.7256400   8.5437510  82.3037150  61.8588760   9.6578930  83.3199900
  63.9486880  10.0458640  83.6557870  64.2364690   9.7912940  82.7790880
  64.4610100   9.4936000  84.2463440  55.8876280  10.2579540  79.2536240
  55.7198320   9.6250220  79.9518130  55.0210790  10.4638940  78.9030430
  57.4938980   8.9512770  76.6986380  56.9686600   9.3320800  75.9948340
  57.4183560   9.5763540  77.4196090  64.0159240  10.9674740  91.0226070
  64.9426550  10.7319010  91.0662030  64.0009670  11.7946740  90.5412100
  72.2504300  10.5100310  78.0200320  72.4256490   9.8238050  77.3761240
  71.5525870  11.0347360  77.6276990  60.0931950  10.8995150  75.5735630
  60.8250770  10.6154430  75.0259520  60.3525620  10.6608430  76.4635010
  59.2546740   7.0159880  75.5781960  58.6255620   7.4844980  76.1267790
  59.3694570   6.1709100  76.0128150  70.5836800  10.1944600  90.8467110
  71.3762120   9.6993830  90.6393070  70.8769950  10.8734740  91.4542720
  64.8414500   2.8444560  63.6092430  64.0656600   2.3645000  63.8991000
  65.4927430   2.1650210  63.4348590  58.8580330   3.1564370  64.4868190
  58.0265210   2.9013080  64.8864700  59.4661310   3.2275140  65.2226110
  68.8621930   7.2504750  62.3891560  68.4003460   6.4791990  62.7178730
  69.6747480   7.2770820  62.8944010  58.8381590   7.1904460  64.6826210
  59.1409630   6.3002200  64.5036430  59.5825180   7.7474680  64.4548460
  65.0885240   9.5362760  62.0095550  64.4696680   9.9920260  61.4389990
  65.9437020   9.6914220  61.6085250  64.2823490   5.5201750  63.6162590
  64.2131770   4.5791690  63.4551720  65.0443350   5.6103160  64.1885160
  65.9548590   4.4202000  59.4027460  65.3365860   4.8851450  58.8390180
  66.4671840   5.1129480  59.8196970  60.8180350   3.9477870  66.0811060
  60.4849730   4.5746790  66.7232130  60.9947030   4.4739750  65.3012730
  60.0299450   5.9158670  67.8960240  60.6473450   6.5909750  67.6144690
  59.1692570   6.3246650  67.8047740  55.3231790   5.1058530  56.7767090
  54.9459770   5.5945630  56.0451990  55.5804860   5.7783810  57.4073620
  70.9477040   7.3798080  65.8114880  70.2640560   8.0497190  65.8031550
  71.4871330   7.5778730  65.0459740  68.4835780   9.2242210  64.5260060
  68.4962940   8.8204500  63.6582320  67.9311000   9.9989500  64.4221490
  69.7781200   5.9458430  59.6150230  69.6677530   5.0032760  59.7399650
  69.7749450   6.3074070  60.5012990  67.8821220   4.1272050  65.8542670
  68.2990010   3.9132160  65.0196130  68.6061040   4.3844840  66.4251290
  71.8283320   2.5259270  65.9458910  71.0001950   2.5952360  65.4709040
  72.4233800   3.1113580  65.4774740  69.3498770   3.1344050  59.4747970
  68.7311190   2.7963600  58.8274270  69.3323220   2.4903810  60.1827160
  61.3939820   5.7856050  63.9171660  61.0968110   5.1801520  63.2379440
  62.3439640   5.8233360  63.8061020  69.4825430   9.3587920  67.5794760
  69.0055990  10.1660110  67.3867370  68.7987220   8.7066250  67.7320970
  60.4858250   5.5237740  70.5679460  59.5886780   5.7477710  70.8152860
  60.5111120   5.6472680  69.6190860  59.3129470   2.3951060  69.1436830
  59.1737240   3.2673860  69.5124230  58.4310830   2.0523870  68.9984770
  65.6358850   7.3126930  60.4501960  66.0754760   8.0551260  60.0357350
  65.5745740   7.5553500  61.3740920  61.1109820   8.3372760  71.3521980
  61.0825250   8.7415710  70.4850410  60.9474790   7.4083120  71.1893580
  73.0624640   9.1199860  72.6486150  73.5384360   9.5982750  73.3275230
  73.6831800   9.0517350  71.9231650  55.2648120   4.1648610  65.0607740
  55.3428540   4.2997380  64.1163460  55.8789800   3.4564500  65.2535860
  56.5095750   5.8648800  61.4713920  56.1023830   6.0063390  60.6167520
  57.4008760   5.5808960  61.2685130  72.4657890   6.3112710  69.8086160
  72.5920950   6.0724590  68.8903340  72.5079270   5.4797250  70.2808240
  66.3274630  10.0140710  68.3780970  66.8419300   9.9248720  69.1803400
  65.4843710  10.3600410  68.6708880  68.3029030  10.2996050  57.8064970
  68.1430170  10.0098990  58.7046800  68.1375740   9.5236180  57.2710200
  60.7817410  10.0794580  59.5836590  60.6059890   9.1630120  59.3704390
  59.9273150  10.4381870  59.8234390  68.0055160   7.8083610  56.3662970
  67.3120320   7.8060900  55.7065250  68.7478020   7.3842930  55.9357140
  67.5705090   9.4346320  60.4411460  68.0262040   8.6535700  60.7550080
  67.9097610  10.1453140  60.9852640  55.3207640   5.2062780  67.6002200
  55.4838680   4.7368140  66.7821570  55.7860090   4.6986340  68.2651040
  56.8946620   4.5814210  69.7598010  56.5101410   3.9407880  70.3580970
  57.2058810   5.2850330  70.3292740  59.3624920   4.6760380  58.1557690
  58.5887180   4.1358000  57.9956410  60.0919550   4.1566990  57.8175450
  70.1212900   3.6725740  63.9484080  70.8412020   4.1681030  63.5580190
  69.9194720   2.9943630  63.3037950  65.5031700   3.7434800  69.8353080
  65.4369010   2.8230470  69.5810670  64.8736840   3.8410240  70.5497720
  59.4062320   4.3440760  61.7936500  59.9240990   3.5409020  61.7393390
  58.9546340   4.2819900  62.6353330  64.2931820   5.6107040  57.0663800
  64.6347520   6.3549270  56.5707120  63.4644530   5.9238160  57.4288630
  65.4348430   6.5655370  69.5856880  65.4492970   5.6336330  69.3675790
  64.7273530   6.6515130  70.2246650  71.6459640   3.2062710  68.9325460
  70.9207830   3.7991490  68.7354850  72.1735100   3.1986250  68.1338830
  71.5972750   7.6037450  58.5837620  70.9548910   6.9493070  58.8581340
  71.2103410   8.0092540  57.8078290  67.1759230   4.9322880  62.4309310
  67.5283050   4.3351010  61.7710680  66.2921560   4.6067110  62.6017560
  63.2622510   5.6920570  59.8379720  63.9493640   6.2389780  60.2187310
  62.4754930   6.2361300  59.8729330  62.5649720   2.6966600  59.4505080
  63.0212500   3.5071850  59.6765270  62.2137930   2.3789740  60.2823570
  64.8682330   8.2072940  66.6797380  65.5124550   8.4132320  67.3570800
  65.2311770   7.4461340  66.2268230  66.1414410   6.2105290  65.3974830
  66.7836640   5.5098450  65.5107000  66.6663760   6.9903730  65.2171720
  69.9870130   6.4953910  55.1213970  69.7607710   5.7784350  55.7138610
  69.5966330   6.2466350  54.2835720  67.9152030   7.0100190  68.6010890
  68.2508270   7.5966880  69.2788810  66.9952370   6.8792900  68.8308680
  55.7686160  10.5220770  55.8958430  56.1283800  11.1210110  55.2415700
  55.6278500  11.0680660  56.6693460  69.5686380   4.4125850  56.7828130
  69.2808080   4.8738540  57.5706010  70.3638550   3.9523620  57.0512350
  55.7528020   8.7875630  70.3700830  55.8619140   7.8470370  70.2296220
  55.1008580   9.0530380  69.7214560  63.7440610   7.0591520  71.7698950
  63.4237480   6.3400760  72.3144640  63.0698970   7.7346590  71.8435010
  61.7854780   7.9051970  56.7132100  61.7764880   8.6381660  56.0976610
  60.8653140   7.6583550  56.8059060  57.3861420   3.1266860  57.4578860
  56.7789370   3.8665760  57.4674160  57.8610770   3.2166220  56.6317060
  64.7714380   7.9680210  55.3757290  64.8726360   7.7644200  54.4459270
  63.8716120   7.7138490  55.5805070  63.4132490  10.4866530  60.0704960
  63.6673990  10.4487920  59.1484330  62.4644970  10.3599860  60.0633210
  59.3966710   3.0878010  55.2067430  60.1629980   2.9759370  55.7692860
  59.4741400   2.3915980  54.5544200  71.4210650   8.5767260  63.3217730
  71.5458070   9.3998430  63.7941540  72.2876210   8.3657990  62.9741880
  58.8928180  10.6698470  62.9934860  59.6290660  10.1213930  63.2643430
  59.2769100  11.5354480  62.8540850  55.7773660   6.7372040  58.8676370
  54.8513440   6.9793180  58.8581780  56.2430090   7.5646300  58.7461120
  57.8986460   9.8544540  72.1820440  58.6999190  10.1756590  72.5955840
  57.3838280   9.4940120  72.9040350  62.0030490   9.8428780  54.8160430
  62.7959100  10.1317610  54.3642220  61.4834840   9.4120950  54.1372910
  66.7351090   5.9624410  72.1295850  66.1289250   5.9856010  71.3891600
  66.4305200   5.2307450  72.6663100  68.1651460   9.6904700  70.7405260
  69.1173210   9.6062720  70.6905500  68.0179680  10.3546410  71.4139050
  71.0560660   9.0698910  56.2397170  70.7702170   8.6564050  55.4251350
  70.8580210   9.9986620  56.1197690  55.6184270   2.3418000  71.1256490
  56.1223290   1.7625280  71.6972720  54.8791690   2.6258230  71.6632860
  62.5207890   5.0632190  54.6802780  62.4158530   4.4484540  55.4064160
  62.3532110   4.5398080  53.8965790  62.6722210   3.7488990  70.6592010
  61.9067880   4.3173990  70.5746680  62.8538170   3.4565200  69.7660240
  65.7610620   4.1252220  55.2844770  65.2120720   4.5721520  55.9287510
  66.3829880   3.6201470  55.8082440  69.8145560   5.4794320  71.2167030
  70.5555030   5.8170080  70.7134490  69.0518240   5.6486380  70.6636800
  61.4285740   3.0843140  57.1810070  61.8502160   2.9183010  58.0241460
  61.5536580   2.2743370  56.6865210  68.4891220   3.5309150  69.7522240
  68.9032240   3.6854230  70.6012660  67.5542220   3.6564370  69.9148020
  63.2506450   3.4829630  67.7218170  63.6694560   4.3262360  67.5494410
  62.3315080   3.6201670  67.4924950  67.9258250   1.7683000  67.6818520
  67.3993470   2.2925620  67.0783660  68.2689590   2.4010390  68.3128250
  61.1013870   9.7882640  68.8375900  60.5634960  10.5128700  68.5184600
  61.3547830   9.3112980  68.0473240  63.9576080  11.0233850  69.0962550
  63.8834780  11.9268990  69.4034920  63.0554920  10.7045750  69.0684620
  64.5061410  10.1892360  56.7188910  65.4012200  10.5277330  56.7407670
  64.5379040   9.4671770  56.0913190  58.1457570   5.5619410  54.9475910
  58.5832440   6.1049080  55.6033490  58.6305300   4.7366360  54.9572250
  55.3603370   8.3508440  62.3996170  55.6906380   7.4829500  62.1674810
  55.7894370   8.5566960  63.2301130  59.9565290   6.6817450  60.0598140
  59.6560830   6.5582420  60.9602050  59.8502780   5.8226040  59.6513870
  55.8493580   9.2179030  65.1377800  55.4124570   9.3979830  65.9701950
  56.4171260   9.9753650  64.9959520  71.4855760   8.7196030  69.4255110
  70.8857750   8.7788590  68.6819030  71.6149660   7.7801010  69.5551960
  72.7257210   6.4613850  54.7624820  71.8950170   6.5290500  55.2332050
  72.9029040   7.3517970  54.4591680  72.1813670   3.2061330  57.2659020
  72.9432580   3.7757980  57.3718710  72.1968040   2.6388530  58.0367330
  73.1873640   4.0611430  62.1100950  73.5582470   3.2778750  61.7036920
  73.8275570   4.7500530  61.9318250  70.1707400   5.4448010  67.5231270
  69.3567240   5.8745170  67.7857060  70.5781600   6.0566420  66.9100320
  72.2332840   3.4995700  54.4231540  72.5081680   4.4074580  54.2950760
  72.0443580   3.4358230  55.3593530  70.2283450  10.1966610  61.0499540
  70.8242520   9.8751180  60.3733960  70.4861600   9.7238430  61.8412810
  58.1346020   6.6284520  71.1990170  58.0915650   6.2577430  72.0804630
  58.2657030   7.5662090  71.3391990  61.8352050   8.1844110  66.7999890
  61.5943410   8.4518670  65.9130410  62.7754690   8.3549840  66.8550750
  73.0956210  10.2038490  67.6010530  72.6014490  10.6007360  66.8837660
  72.4869500   9.5787700  67.9947810  57.9734050   9.5746770  68.3187950
  57.3794370   9.4431470  69.0577990  57.9657890   8.7384910  67.8530050
  70.7795660  10.8461910  64.8797270  70.3198630  11.5977720  64.5055290
  70.1508120  10.1268380  64.8212070  57.6046280   6.9405150  67.2695990
  56.8780340   6.3210440  67.2021940  57.6655430   7.3345760  66.3994070
  61.2091380   9.1550150  64.0545400  61.7256400   8.5437510  63.5293660
  61.8588760   9.6578930  64.5456410  63.9486880  10.0458640  64.8814380
  64.2364690   9.7912940  64.0047390  64.4610100   9.4936000  65.4719950
  55.8876280  10.2579540  60.4792750  55.7198320   9.6250220  61.1774640
  55.0210790  10.4638940  60.1286940  57.4938980   8.9512770  57.9242890
  56.9686600   9.3320800  57.2204850  57.4183560   9.5763540  58.6452600
  64.0159240  10.9674740  72.2482580  64.9426550  10.7319010  72.2918540
  64.0009670  11.7946740  71.7668610  72.2504300  10.5100310  59.2456830
  72.4256490   9.8238050  58.6017750  71.5525870  11.0347360  58.8533500
  60.0931950  10.8995150  56.7992140  60.8250770  10.6154430  56.2516030
  60.3525620  10.6608430  57.6891520  59.2546740   7.0159880  56.8038470
  58.6255620   7.4844980  57.3524300  59.3694570   6.1709100  57.2384660
  70.5836800  10.1944600  72.0723620  71.3762120   9.6993830  71.8649580
  70.8769950  10.8734740  72.6799230  64.8414500   2.8444560  44.8348940
  64.0656600   2.3645000  45.1247510  65.4927430   2.1650210  44.6605100
  58.8580330   3.1564370  45.7124700  58.0265210   2.9013080  46.1121210
  59.4661310   3.2275140  46.4482620  68.8621930   7.2504750  43.6148070
  68.4003460   6.4791990  43.9435240  69.6747480   7.2770820  44.1200520
  58.8381590   7.1904460  45.9082720  59.1409630   6.3002200  45.7292940
  59.5825180   7.7474680  45.6804970  65.0885240   9.5362760  43.2352060
  64.4696680   9.9920260  42.6646500  65.9437020   9.6914220  42.8341760
  64.2823490   5.5201750  44.8419100  64.2131770   4.5791690  44.6808230
  65.0443350   5.6103160  45.4141670  65.9548590   4.4202000  40.6283970
  65.3365860   4.8851450  40.0646690  66.4671840   5.1129480  41.0453480
  60.8180350   3.9477870  47.3067570  60.4849730   4.5746790  47.9488640
  60.9947030   4.4739750  46.5269240  60.0299450   5.9158670  49.1216750
  60.6473450   6.5909750  48.8401200  59.1692570   6.3246650  49.0304250
  55.3231790   5.1058530  38.0023600  54.9459770   5.5945630  37.2708500
  55.5804860   5.7783810  38.6330130  70.9477040   7.3798080  47.0371390
  70.2640560   8.0497190  47.0288060  71.4871330   7.5778730  46.2716250
  68.4835780   9.2242210  45.7516570  68.4962940   8.8204500  44.8838830
  67.9311000   9.9989500  45.6478000  69.7781200   5.9458430  40.8406740
  69.6677530   5.0032760  40.9656160  69.7749450   6.3074070  41.7269500
  67.8821220   4.1272050  47.0799180  68.2990010   3.9132160  46.2452640
  68.6061040   4.3844840  47.6507800  71.8283320   2.5259270  47.1715420
  71.0001950   2.5952360  46.6965550  72.4233800   3.1113580  46.7031250
  69.3498770   3.1344050  40.7004480  68.7311190   2.7963600  40.0530780
  69.3323220   2.4903810  41.4083670  61.3939820   5.7856050  45.1428170
  61.0968110   5.1801520  44.4635950  62.3439640   5.8233360  45.0317530
  69.4825430   9.3587920  48.8051270  69.0055990  10.1660110  48.6123880
  68.7987220   8.7066250  48.9577480  60.4858250   5.5237740  51.7935970
  59.5886780   5.7477710  52.0409370  60.5111120   5.6472680  50.8447370
  59.3129470   2.3951060  50.3693340  59.1737240   3.2673860  50.7380740
  58.4310830   2.0523870  50.2241280  65.6358850   7.3126930  41.6758470
  66.0754760   8.0551260  41.2613860  65.5745740   7.5553500  42.5997430
  61.1109820   8.3372760  52.5778490  61.0825250   8.7415710  51.7106920
  60.9474790   7.4083120  52.4150090  73.0624640   9.1199860  53.8742660
  73.5384360   9.5982750  54.5531740  73.6831800   9.0517350  53.1488160
  55.2648120   4.1648610  46.2864250  55.3428540   4.2997380  45.3419970
  55.8789800   3.4564500  46.4792370  56.5095750   5.8648800  42.6970430
  56.1023830   6.0063390  41.8424030  57.4008760   5.5808960  42.4941640
  72.4657890   6.3112710  51.0342670  72.5920950   6.0724590  50.1159850
  72.5079270   5.4797250  51.5064750  66.3274630  10.0140710  49.6037480
  66.8419300   9.9248720  50.4059910  65.4843710  10.3600410  49.8965390
  68.3029030  10.2996050  39.0321480  68.1430170  10.0098990  39.9303310
  68.1375740   9.5236180  38.4966710  60.7817410  10.0794580  40.8093100
  60.6059890   9.1630120  40.5960900  59.9273150  10.4381870  41.0490900
  68.0055160   7.8083610  37.5919480  67.3120320   7.8060900  36.9321760
  68.7478020   7.3842930  37.1613650  67.5705090   9.4346320  41.6667970
  68.0262040   8.6535700  41.9806590  67.9097610  10.1453140  42.2109150
  55.3207640   5.2062780  48.8258710  55.4838680   4.7368140  48.0078080
  55.7860090   4.6986340  49.4907550  56.8946620   4.5814210  50.9854520
  56.5101410   3.9407880  51.5837480  57.2058810   5.2850330  51.5549250
  59.3624920   4.6760380  39.3814200  58.5887180   4.1358000  39.2212920
  60.0919550   4.1566990  39.0431960  70.1212900   3.6725740  45.1740590
  70.8412020   4.1681030  44.7836700  69.9194720   2.9943630  44.5294460
  65.5031700   3.7434800  51.0609590  65.4369010   2.8230470  50.8067180
  64.8736840   3.8410240  51.7754230  59.4062320   4.3440760  43.0193010
  59.9240990   3.5409020  42.9649900  58.9546340   4.2819900  43.8609840
  64.2931820   5.6107040  38.2920310  64.6347520   6.3549270  37.7963630
  63.4644530   5.9238160  38.6545140  65.4348430   6.5655370  50.8113390
  65.4492970   5.6336330  50.5932300  64.7273530   6.6515130  51.4503160
  71.6459640   3.2062710  50.1581970  70.9207830   3.7991490  49.9611360
  72.1735100   3.1986250  49.3595340  71.5972750   7.6037450  39.8094130
  70.9548910   6.9493070  40.0837850  71.2103410   8.0092540  39.0334800
  67.1759230   4.9322880  43.6565820  67.5283050   4.3351010  42.9967190
  66.2921560   4.6067110  43.8274070  63.2622510   5.6920570  41.0636230
  63.9493640   6.2389780  41.4443820  62.4754930   6.2361300  41.0985840
  62.5649720   2.6966600  40.6761590  63.0212500   3.5071850  40.9021780
  62.2137930   2.3789740  41.5080080  64.8682330   8.2072940  47.9053890
  65.5124550   8.4132320  48.5827310  65.2311770   7.4461340  47.4524740
  66.1414410   6.2105290  46.6231340  66.7836640   5.5098450  46.7363510
  66.6663760   6.9903730  46.4428230  69.9870130   6.4953910  36.3470480
  69.7607710   5.7784350  36.9395120  69.5966330   6.2466350  35.5092230
  67.9152030   7.0100190  49.8267400  68.2508270   7.5966880  50.5045320
  66.9952370   6.8792900  50.0565190  55.7686160  10.5220770  37.1214940
  56.1283800  11.1210110  36.4672210  55.6278500  11.0680660  37.8949970
  69.5686380   4.4125850  38.0084640  69.2808080   4.8738540  38.7962520
  70.3638550   3.9523620  38.2768860  55.7528020   8.7875630  51.5957340
  55.8619140   7.8470370  51.4552730  55.1008580   9.0530380  50.9471070
  63.7440610   7.0591520  52.9955460  63.4237480   6.3400760  53.5401150
  63.0698970   7.7346590  53.0691520  61.7854780   7.9051970  37.9388610
  61.7764880   8.6381660  37.3233120  60.8653140   7.6583550  38.0315570
  57.3861420   3.1266860  38.6835370  56.7789370   3.8665760  38.6930670
  57.8610770   3.2166220  37.8573570  64.7714380   7.9680210  36.6013800
  64.8726360   7.7644200  35.6715780  63.8716120   7.7138490  36.8061580
  63.4132490  10.4866530  41.2961470  63.6673990  10.4487920  40.3740840
  62.4644970  10.3599860  41.2889720  59.3966710   3.0878010  36.4323940
  60.1629980   2.9759370  36.9949370  59.4741400   2.3915980  35.7800710
  71.4210650   8.5767260  44.5474240  71.5458070   9.3998430  45.0198050
  72.2876210   8.3657990  44.1998390  58.8928180  10.6698470  44.2191370
  59.6290660  10.1213930  44.4899940  59.2769100  11.5354480  44.0797360
  55.7773660   6.7372040  40.0932880  54.8513440   6.9793180  40.0838290
  56.2430090   7.5646300  39.9717630  57.8986460   9.8544540  53.4076950
  58.6999190  10.1756590  53.8212350  57.3838280   9.4940120  54.1296860
  62.0030490   9.8428780  36.0416940  62.7959100  10.1317610  35.5898730
  61.4834840   9.4120950  35.3629420  66.7351090   5.9624410  53.3552360
  66.1289250   5.9856010  52.6148110  66.4305200   5.2307450  53.8919610
  68.1651460   9.6904700  51.9661770  69.1173210   9.6062720  51.9162010
  68.0179680  10.3546410  52.6395560  71.0560660   9.0698910  37.4653680
  70.7702170   8.6564050  36.6507860  70.8580210   9.9986620  37.3454200
  55.6184270   2.3418000  52.3513000  56.1223290   1.7625280  52.9229230
  54.8791690   2.6258230  52.8889370  62.5207890   5.0632190  35.9059290
  62.4158530   4.4484540  36.6320670  62.3532110   4.5398080  35.1222300
  62.6722210   3.7488990  51.8848520  61.9067880   4.3173990  51.8003190
  62.8538170   3.4565200  50.9916750  65.7610620   4.1252220  36.5101280
  65.2120720   4.5721520  37.1544020  66.3829880   3.6201470  37.0338950
  69.8145560   5.4794320  52.4423540  70.5555030   5.8170080  51.9391000
  69.0518240   5.6486380  51.8893310  61.4285740   3.0843140  38.4066580
  61.8502160   2.9183010  39.2497970  61.5536580   2.2743370  37.9121720
  68.4891220   3.5309150  50.9778750  68.9032240   3.6854230  51.8269170
  67.5542220   3.6564370  51.1404530  63.2506450   3.4829630  48.9474680
  63.6694560   4.3262360  48.7750920  62.3315080   3.6201670  48.7181460
  67.9258250   1.7683000  48.9075030  67.3993470   2.2925620  48.3040170
  68.2689590   2.4010390  49.5384760  61.1013870   9.7882640  50.0632410
  60.5634960  10.5128700  49.7441110  61.3547830   9.3112980  49.2729750
  63.9576080  11.0233850  50.3219060  63.8834780  11.9268990  50.6291430
  63.0554920  10.7045750  50.2941130  64.5061410  10.1892360  37.9445420
  65.4012200  10.5277330  37.9664180  64.5379040   9.4671770  37.3169700
  58.1457570   5.5619410  36.1732420  58.5832440   6.1049080  36.8290000
  58.6305300   4.7366360  36.1828760  55.3603370   8.3508440  43.6252680
  55.6906380   7.4829500  43.3931320  55.7894370   8.5566960  44.4557640
  59.9565290   6.6817450  41.2854650  59.6560830   6.5582420  42.1858560
  59.8502780   5.8226040  40.8770380  55.8493580   9.2179030  46.3634310
  55.4124570   9.3979830  47.1958460  56.4171260   9.9753650  46.2216030
  71.4855760   8.7196030  50.6511620  70.8857750   8.7788590  49.9075540
  71.6149660   7.7801010  50.7808470  72.7257210   6.4613850  35.9881330
  71.8950170   6.5290500  36.4588560  72.9029040   7.3517970  35.6848190
  72.1813670   3.2061330  38.4915530  72.9432580   3.7757980  38.5975220
  72.1968040   2.6388530  39.2623840  73.1873640   4.0611430  43.3357460
  73.5582470   3.2778750  42.9293430  73.8275570   4.7500530  43.1574760
  70.1707400   5.4448010  48.7487780  69.3567240   5.8745170  49.0113570
  70.5781600   6.0566420  48.1356830  72.2332840   3.4995700  35.6488050
  72.5081680   4.4074580  35.5207270  72.0443580   3.4358230  36.5850040
  70.2283450  10.1966610  42.2756050  70.8242520   9.8751180  41.5990470
  70.4861600   9.7238430  43.0669320  58.1346020   6.6284520  52.4246680
  58.0915650   6.2577430  53.3061140  58.2657030   7.5662090  52.5648500
  61.8352050   8.1844110  48.0256400  61.5943410   8.4518670  47.1386920
  62.7754690   8.3549840  48.0807260  73.0956210  10.2038490  48.8267040
  72.6014490  10.6007360  48.1094170  72.4869500   9.5787700  49.2204320
  57.9734050   9.5746770  49.5444460  57.3794370   9.4431470  50.2834500
  57.9657890   8.7384910  49.0786560  70.7795660  10.8461910  46.1053780
  70.3198630  11.5977720  45.7311800  70.1508120  10.1268380  46.0468580
  57.6046280   6.9405150  48.4952500  56.8780340   6.3210440  48.4278450
  57.6655430   7.3345760  47.6250580  61.2091380   9.1550150  45.2801910
  61.7256400   8.5437510  44.7550170  61.8588760   9.6578930  45.7712920
  63.9486880  10.0458640  46.1070890  64.2364690   9.7912940  45.2303900
  64.4610100   9.4936000  46.6976460  55.8876280  10.2579540  41.7049260
  55.7198320   9.6250220  42.4031150  55.0210790  10.4638940  41.3543450
  57.4938980   8.9512770  39.1499400  56.9686600   9.3320800  38.4461360
  57.4183560   9.5763540  39.8709110  64.0159240  10.9674740  53.4739090
  64.9426550  10.7319010  53.5175050  64.0009670  11.7946740  52.9925120
  72.2504300  10.5100310  40.4713340  72.4256490   9.8238050  39.8274260
  71.5525870  11.0347360  40.0790010  60.0931950  10.8995150  38.0248650
  60.8250770  10.6154430  37.4772540  60.3525620  10.6608430  38.9148030
  59.2546740   7.0159880  38.0294980  58.6255620   7.4844980  38.5780810
  59.3694570   6.1709100  38.4641170  70.5836800  10.1944600  53.2980130
  71.3762120   9.6993830  53.0906090  70.8769950  10.8734740  53.9055740
  64.8414500   2.8444560  26.0605450  64.0656600   2.3645000  26.3504020
  65.4927430   2.1650210  25.8861610  58.8580330   3.1564370  26.9381210
  58.0265210   2.9013080  27.3377720  59.4661310   3.2275140  27.6739130
  68.8621930   7.2504750  24.8404580  68.4003460   6.4791990  25.1691750
  69.6747480   7.2770820  25.3457030  58.8381590   7.1904460  27.1339230
  59.1409630   6.3002200  26.9549450  59.5825180   7.7474680  26.9061480
  65.0885240   9.5362760  24.4608570  64.4696680   9.9920260  23.8903010
  65.9437020   9.6914220  24.0598270  64.2823490   5.5201750  26.0675610
  64.2131770   4.5791690  25.9064740  65.0443350   5.6103160  26.6398180
  65.9548590   4.4202000  21.8540480  65.3365860   4.8851450  21.2903200
  66.4671840   5.1129480  22.2709990  60.8180350   3.9477870  28.5324080
  60.4849730   4.5746790  29.1745150  60.9947030   4.4739750  27.7525750
  60.0299450   5.9158670  30.3473260  60.6473450   6.5909750  30.0657710
  59.1692570   6.3246650  30.2560760  55.3231790   5.1058530  19.2280110
  54.9459770   5.5945630  18.4965010  55.5804860   5.7783810  19.8586640
  70.9477040   7.3798080  28.2627900  70.2640560   8.0497190  28.2544570
  71.4871330   7.5778730  27.4972760  68.4835780   9.2242210  26.9773080
  68.4962940   8.8204500  26.1095340  67.9311000   9.9989500  26.8734510
  69.7781200   5.9458430  22.0663250  69.6677530   5.0032760  22.1912670
  69.7749450   6.3074070  22.9526010  67.8821220   4.1272050  28.3055690
  68.2990010   3.9132160  27.4709150  68.6061040   4.3844840  28.8764310
  71.8283320   2.5259270  28.3971930  71.0001950   2.5952360  27.9222060
  72.4233800   3.1113580  27.9287760  69.3498770   3.1344050  21.9260990
  68.7311190   2.7963600  21.2787290  69.3323220   2.4903810  22.6340180
  61.3939820   5.7856050  26.3684680  61.0968110   5.1801520  25.6892460
  62.3439640   5.8233360  26.2574040  69.4825430   9.3587920  30.0307780
  69.0055990  10.1660110  29.8380390  68.7987220   8.7066250  30.1833990
  60.4858250   5.5237740  33.0192480  59.5886780   5.7477710  33.2665880
  60.5111120   5.6472680  32.0703880  59.3129470   2.3951060  31.5949850
  59.1737240   3.2673860  31.9637250  58.4310830   2.0523870  31.4497790
  65.6358850   7.3126930  22.9014980  66.0754760   8.0551260  22.4870370
  65.5745740   7.5553500  23.8253940  61.1109820   8.3372760  33.8035000
  61.0825250   8.7415710  32.9363430  60.9474790   7.4083120  33.6406600
  73.0624640   9.1199860  35.0999170  73.5384360   9.5982750  35.7788250
  73.6831800   9.0517350  34.3744670  55.2648120   4.1648610  27.5120760
  55.3428540   4.2997380  26.5676480  55.8789800   3.4564500  27.7048880
  56.5095750   5.8648800  23.9226940  56.1023830   6.0063390  23.0680540
  57.4008760   5.5808960  23.7198150  72.4657890   6.3112710  32.2599180
  72.5920950   6.0724590  31.3416360  72.5079270   5.4797250  32.7321260
  66.3274630  10.0140710  30.8293990  66.8419300   9.9248720  31.6316420
  65.4843710  10.3600410  31.1221900  68.3029030  10.2996050  20.2577990
  68.1430170  10.0098990  21.1559820  68.1375740   9.5236180  19.7223220
  60.7817410  10.0794580  22.0349610  60.6059890   9.1630120  21.8217410
  59.9273150  10.4381870  22.2747410  68.0055160   7.8083610  18.8175990
  67.3120320   7.8060900  18.1578270  68.7478020   7.3842930  18.3870160
  67.5705090   9.4346320  22.8924480  68.0262040   8.6535700  23.2063100
  67.9097610  10.1453140  23.4365660  55.3207640   5.2062780  30.0515220
  55.4838680   4.7368140  29.2334590  55.7860090   4.6986340  30.7164060
  56.8946620   4.5814210  32.2111030  56.5101410   3.9407880  32.8093990
  57.2058810   5.2850330  32.7805760  59.3624920   4.6760380  20.6070710
  58.5887180   4.1358000  20.4469430  60.0919550   4.1566990  20.2688470
  70.1212900   3.6725740  26.3997100  70.8412020   4.1681030  26.0093210
  69.9194720   2.9943630  25.7550970  65.5031700   3.7434800  32.2866100
  65.4369010   2.8230470  32.0323690  64.8736840   3.8410240  33.0010740
  59.4062320   4.3440760  24.2449520  59.9240990   3.5409020  24.1906410
  58.9546340   4.2819900  25.0866350  64.2931820   5.6107040  19.5176820
  64.6347520   6.3549270  19.0220140  63.4644530   5.9238160  19.8801650
  65.4348430   6.5655370  32.0369900  65.4492970   5.6336330  31.8188810
  64.7273530   6.6515130  32.6759670  71.6459640   3.2062710  31.3838480
  70.9207830   3.7991490  31.1867870  72.1735100   3.1986250  30.5851850
  71.5972750   7.6037450  21.0350640  70.9548910   6.9493070  21.3094360
  71.2103410   8.0092540  20.2591310  67.1759230   4.9322880  24.8822330
  67.5283050   4.3351010  24.2223700  66.2921560   4.6067110  25.0530580
  63.2622510   5.6920570  22.2892740  63.9493640   6.2389780  22.6700330
  62.4754930   6.2361300  22.3242350  62.5649720   2.6966600  21.9018100
  63.0212500   3.5071850  22.1278290  62.2137930   2.3789740  22.7336590
  64.8682330   8.2072940  29.1310400  65.5124550   8.4132320  29.8083820
  65.2311770   7.4461340  28.6781250  66.1414410   6.2105290  27.8487850
  66.7836640   5.5098450  27.9620020  66.6663760   6.9903730  27.6684740
  69.9870130   6.4953910  17.5726990  69.7607710   5.7784350  18.1651630
  69.5966330   6.2466350  16.7348740  67.9152030   7.0100190  31.0523910
  68.2508270   7.5966880  31.7301830  66.9952370   6.8792900  31.2821700
  55.7686160  10.5220770  18.3471450  56.1283800  11.1210110  17.6928720
  55.6278500  11.0680660  19.1206480  69.5686380   4.4125850  19.2341150
  69.2808080   4.8738540  20.0219030  70.3638550   3.9523620  19.5025370
  55.7528020   8.7875630  32.8213850  55.8619140   7.8470370  32.6809240
  55.1008580   9.0530380  32.1727580  63.7440610   7.0591520  34.2211970
  63.4237480   6.3400760  34.7657660  63.0698970   7.7346590  34.2948030
  61.7854780   7.9051970  19.1645120  61.7764880   8.6381660  18.5489630
  60.8653140   7.6583550  19.2572080  57.3861420   3.1266860  19.9091880
  56.7789370   3.8665760  19.9187180  57.8610770   3.2166220  19.0830080
  64.7714380   7.9680210  17.8270310  64.8726360   7.7644200  16.8972290
  63.8716120   7.7138490  18.0318090  63.4132490  10.4866530  22.5217980
  63.6673990  10.4487920  21.5997350  62.4644970  10.3599860  22.5146230
  59.3966710   3.0878010  17.6580450  60.1629980   2.9759370  18.2205880
  59.4741400   2.3915980  17.0057220  71.4210650   8.5767260  25.7730750
  71.5458070   9.3998430  26.2454560  72.2876210   8.3657990  25.4254900
  58.8928180  10.6698470  25.4447880  59.6290660  10.1213930  25.7156450
  59.2769100  11.5354480  25.3053870  55.7773660   6.7372040  21.3189390
  54.8513440   6.9793180  21.3094800  56.2430090   7.5646300  21.1974140
  57.8986460   9.8544540  34.6333460  58.6999190  10.1756590  35.0468860
  57.3838280   9.4940120  35.3553370  62.0030490   9.8428780  17.2673450
  62.7959100  10.1317610  16.8155240  61.4834840   9.4120950  16.5885930
  66.7351090   5.9624410  34.5808870  66.1289250   5.9856010  33.8404620
  66.4305200   5.2307450  35.1176120  68.1651460   9.6904700  33.1918280
  69.1173210   9.6062720  33.1418520  68.0179680  10.3546410  33.8652070
  71.0560660   9.0698910  18.6910190  70.7702170   8.6564050  17.8764370
  70.8580210   9.9986620  18.5710710  55.6184270   2.3418000  33.5769510
  56.1223290   1.7625280  34.1485740  54.8791690   2.6258230  34.1145880
  62.5207890   5.0632190  17.1315800  62.4158530   4.4484540  17.8577180
  62.3532110   4.5398080  16.3478810  62.6722210   3.7488990  33.1105030
  61.9067880   4.3173990  33.0259700  62.8538170   3.4565200  32.2173260
  65.7610620   4.1252220  17.7357790  65.2120720   4.5721520  18.3800530
  66.3829880   3.6201470  18.2595460  69.8145560   5.4794320  33.6680050
  70.5555030   5.8170080  33.1647510  69.0518240   5.6486380  33.1149820
  61.4285740   3.0843140  19.6323090  61.8502160   2.9183010  20.4754480
  61.5536580   2.2743370  19.1378230  68.4891220   3.5309150  32.2035260
  68.9032240   3.6854230  33.0525680  67.5542220   3.6564370  32.3661040
  63.2506450   3.4829630  30.1731190  63.6694560   4.3262360  30.0007430
  62.3315080   3.6201670  29.9437970  67.9258250   1.7683000  30.1331540
  67.3993470   2.2925620  29.5296680  68.2689590   2.4010390  30.7641270
  61.1013870   9.7882640  31.2888920  60.5634960  10.5128700  30.9697620
  61.3547830   9.3112980  30.4986260  63.9576080  11.0233850  31.5475570
  63.8834780  11.9268990  31.8547940  63.0554920  10.7045750  31.5197640
  64.5061410  10.1892360  19.1701930  65.4012200  10.5277330  19.1920690
  64.5379040   9.4671770  18.5426210  58.1457570   5.5619410  17.3988930
  58.5832440   6.1049080  18.0546510  58.6305300   4.7366360  17.4085270
  55.3603370   8.3508440  24.8509190  55.6906380   7.4829500  24.6187830
  55.7894370   8.5566960  25.6814150  59.9565290   6.6817450  22.5111160
  59.6560830   6.5582420  23.4115070  59.8502780   5.8226040  22.1026890
  55.8493580   9.2179030  27.5890820  55.4124570   9.3979830  28.4214970
  56.4171260   9.9753650  27.4472540  71.4855760   8.7196030  31.8768130
  70.8857750   8.7788590  31.1332050  71.6149660   7.7801010  32.0064980
  72.7257210   6.4613850  17.2137840  71.8950170   6.5290500  17.6845070
  72.9029040   7.3517970  16.9104700  72.1813670   3.2061330  19.7172040
  72.9432580   3.7757980  19.8231730  72.1968040   2.6388530  20.4880350
  73.1873640   4.0611430  24.5613970  73.5582470   3.2778750  24.1549940
  73.8275570   4.7500530  24.3831270  70.1707400   5.4448010  29.9744290
  69.3567240   5.8745170  30.2370080  70.5781600   6.0566420  29.3613340
  72.2332840   3.4995700  16.8744560  72.5081680   4.4074580  16.7463780
  72.0443580   3.4358230  17.8106550  70.2283450  10.1966610  23.5012560
  70.8242520   9.8751180  22.8246980  70.4861600   9.7238430  24.2925830
  58.1346020   6.6284520  33.6503190  58.0915650   6.2577430  34.5317650
  58.2657030   7.5662090  33.7905010  61.8352050   8.1844110  29.2512910
  61.5943410   8.4518670  28.3643430  62.7754690   8.3549840  29.3063770
  73.0956210  10.2038490  30.0523550  72.6014490  10.6007360  29.3350680
  72.4869500   9.5787700  30.4460830  57.9734050   9.5746770  30.7700970
  57.3794370   9.4431470  31.5091010  57.9657890   8.7384910  30.3043070
  70.7795660  10.8461910  27.3310290  70.3198630  11.5977720  26.9568310
  70.1508120  10.1268380  27.2725090  57.6046280   6.9405150  29.7209010
  56.8780340   6.3210440  29.6534960  57.6655430   7.3345760  28.8507090
  61.2091380   9.1550150  26.5058420  61.7256400   8.5437510  25.9806680
  61.8588760   9.6578930  26.9969430  63.9486880  10.0458640  27.3327400
  64.2364690   9.7912940  26.4560410  64.4610100   9.4936000  27.9232970
  55.8876280  10.2579540  22.9305770  55.7198320   9.6250220  23.6287660
  55.0210790  10.4638940  22.5799960  57.4938980   8.9512770  20.3755910
  56.9686600   9.3320800  19.6717870  57.4183560   9.5763540  21.0965620
  64.0159240  10.9674740  34.6995600  64.9426550  10.7319010  34.7431560
  64.0009670  11.7946740  34.2181630  72.2504300  10.5100310  21.6969850
  72.4256490   9.8238050  21.0530770  71.5525870  11.0347360  21.3046520
  60.0931950  10.8995150  19.2505160  60.8250770  10.6154430  18.7029050
  60.3525620  10.6608430  20.1404540  59.2546740   7.0159880  19.2551490
  58.6255620   7.4844980  19.8037320  59.3694570   6.1709100  19.6897680
  70.5836800  10.1944600  34.5236640  71.3762120   9.6993830  34.3162600
  70.8769950  10.8734740  35.1312250  64.8414500   2.8444560   7.2861960
  64.0656600   2.3645000   7.5760530  65.4927430   2.1650210   7.1118120
  58.8580330   3.1564370   8.1637720  58.0265210   2.9013080   8.5634230
  59.4661310   3.2275140   8.8995640  68.8621930   7.2504750   6.0661090
  68.4003460   6.4791990   6.3948260  69.6747480   7.2770820   6.5713540
  58.8381590   7.1904460   8.3595740  59.1409630   6.3002200   8.1805960
  59.5825180   7.7474680   8.1317990  65.0885240   9.5362760   5.6865080
  64.4696680   9.9920260   5.1159520  65.9437020   9.6914220   5.2854780
  64.2823490   5.5201750   7.2932120  64.2131770   4.5791690   7.1321250
  65.0443350   5.6103160   7.8654690  65.9548590   4.4202000   3.0796990
  65.3365860   4.8851450   2.5159710  66.4671840   5.1129480   3.4966500
  60.8180350   3.9477870   9.7580590  60.4849730   4.5746790  10.4001660
  60.9947030   4.4739750   8.9782260  60.0299450   5.9158670  11.5729770
  60.6473450   6.5909750  11.2914220  59.1692570   6.3246650  11.4817270
  70.9477040   7.3798080   9.4884410  70.2640560   8.0497190   9.4801080
  71.4871330   7.5778730   8.7229270  68.4835780   9.2242210   8.2029590
  68.4962940   8.8204500   7.3351850  67.9311000   9.9989500   8.0991020
  69.7781200   5.9458430   3.2919760  69.6677530   5.0032760   3.4169180
  69.7749450   6.3074070   4.1782520  67.8821220   4.1272050   9.5312200
  68.2990010   3.9132160   8.6965660  68.6061040   4.3844840  10.1020820
  71.8283320   2.5259270   9.6228440  71.0001950   2.5952360   9.1478570
  72.4233800   3.1113580   9.1544270  69.3498770   3.1344050   3.1517500
  68.7311190   2.7963600   2.5043800  69.3323220   2.4903810   3.8596690
  61.3939820   5.7856050   7.5941190  61.0968110   5.1801520   6.9148970
  62.3439640   5.8233360   7.4830550  60.4858250   5.5237740  14.2448990
  59.5886780   5.7477710  14.4922390  60.5111120   5.6472680  13.2960390
  59.3129470   2.3951060  12.8206360  59.1737240   3.2673860  13.1893760
  58.4310830   2.0523870  12.6754300  65.6358850   7.3126930   4.1271490
  66.0754760   8.0551260   3.7126880  65.5745740   7.5553500   5.0510450
  61.1109820   8.3372760  15.0291510  61.0825250   8.7415710  14.1619940
  60.9474790   7.4083120  14.8663110  73.0624640   9.1199860  16.3255680
  73.5384360   9.5982750  17.0044760  73.6831800   9.0517350  15.6001180
  55.2648120   4.1648610   8.7377270  55.3428540   4.2997380   7.7932990
  55.8789800   3.4564500   8.9305390  56.5095750   5.8648800   5.1483450
  56.1023830   6.0063390   4.2937050  57.4008760   5.5808960   4.9454660
  72.4657890   6.3112710  13.4855690  72.5920950   6.0724590  12.5672870
  72.5079270   5.4797250  13.9577770  66.3274630  10.0140710  12.0550500
  66.8419300   9.9248720  12.8572930  65.4843710  10.3600410  12.3478410
  60.7817410  10.0794580   3.2606120  60.6059890   9.1630120   3.0473920
  59.9273150  10.4381870   3.5003920  67.5705090   9.4346320   4.1180990
  68.0262040   8.6535700   4.4319610  67.9097610  10.1453140   4.6622170
  55.3207640   5.2062780  11.2771730  55.4838680   4.7368140  10.4591100
  55.7860090   4.6986340  11.9420570  56.8946620   4.5814210  13.4367540
  56.5101410   3.9407880  14.0350500  57.2058810   5.2850330  14.0062270
  59.3624920   4.6760380   1.8327220  58.5887180   4.1358000   1.6725940
  60.0919550   4.1566990   1.4944980  70.1212900   3.6725740   7.6253610
  70.8412020   4.1681030   7.2349720  69.9194720   2.9943630   6.9807480
  65.5031700   3.7434800  13.5122610  65.4369010   2.8230470  13.2580200
  64.8736840   3.8410240  14.2267250  59.4062320   4.3440760   5.4706030
  59.9240990   3.5409020   5.4162920  58.9546340   4.2819900   6.3122860
  65.4348430   6.5655370  13.2626410  65.4492970   5.6336330  13.0445320
  64.7273530   6.6515130  13.9016180  71.6459640   3.2062710  12.6094990
  70.9207830   3.7991490  12.4124380  72.1735100   3.1986250  11.8108360
  71.5972750   7.6037450   2.2607150  70.9548910   6.9493070   2.5350870
  71.2103410   8.0092540   1.4847820  67.1759230   4.9322880   6.1078840
  67.5283050   4.3351010   5.4480210  66.2921560   4.6067110   6.2787090
  63.2622510   5.6920570   3.5149250  63.9493640   6.2389780   3.8956840
  62.4754930   6.2361300   3.5498860  62.5649720   2.6966600   3.1274610
  63.0212500   3.5071850   3.3534800  62.2137930   2.3789740   3.9593100
  64.8682330   8.2072940  10.3566910  65.5124550   8.4132320  11.0340330
  65.2311770   7.4461340   9.9037760  66.1414410   6.2105290   9.0744360
  66.7836640   5.5098450   9.1876530  66.6663760   6.9903730   8.8941250
  67.9152030   7.0100190  12.2780420  68.2508270   7.5966880  12.9558340
  66.9952370   6.8792900  12.5078210  55.7528020   8.7875630  14.0470360
  55.8619140   7.8470370  13.9065750  55.1008580   9.0530380  13.3984090
  63.7440610   7.0591520  15.4468480  63.4237480   6.3400760  15.9914170
  63.0698970   7.7346590  15.5204540  63.4132490  10.4866530   3.7474490
  63.6673990  10.4487920   2.8253860  62.4644970  10.3599860   3.7402740
  71.4210650   8.5767260   6.9987260  71.5458070   9.3998430   7.4711070
  72.2876210   8.3657990   6.6511410  58.8928180  10.6698470   6.6704390
  59.6290660  10.1213930   6.9412960  59.2769100  11.5354480   6.5310380
  55.7773660   6.7372040   2.5445900  54.8513440   6.9793180   2.5351310
  56.2430090   7.5646300   2.4230650  57.8986460   9.8544540  15.8589970
  58.6999190  10.1756590  16.2725370  57.3838280   9.4940120  16.5809880
  66.7351090   5.9624410  15.8065380  66.1289250   5.9856010  15.0661130
  66.4305200   5.2307450  16.3432630  68.1651460   9.6904700  14.4174790
  69.1173210   9.6062720  14.3675030  68.0179680  10.3546410  15.0908580
  55.6184270   2.3418000  14.8026020  56.1223290   1.7625280  15.3742250
  54.8791690   2.6258230  15.3402390  62.6722210   3.7488990  14.3361540
  61.9067880   4.3173990  14.2516210  62.8538170   3.4565200  13.4429770
  69.8145560   5.4794320  14.8936560  70.5555030   5.8170080  14.3904020
  69.0518240   5.6486380  14.3406330  68.4891220   3.5309150  13.4291770
  68.9032240   3.6854230  14.2782190  67.5542220   3.6564370  13.5917550
  63.2506450   3.4829630  11.3987700  63.6694560   4.3262360  11.2263940
  62.3315080   3.6201670  11.1694480  67.9258250   1.7683000  11.3588050
  67.3993470   2.2925620  10.7553190  68.2689590   2.4010390  11.9897780
  61.1013870   9.7882640  12.5145430  60.5634960  10.5128700  12.1954130
  61.3547830   9.3112980  11.7242770  63.9576080  11.0233850  12.7732080
  63.8834780  11.9268990  13.0804450  63.0554920  10.7045750  12.7454150
  55.3603370   8.3508440   6.0765700  55.6906380   7.4829500   5.8444340
  55.7894370   8.5566960   6.9070660  59.9565290   6.6817450   3.7367670
  59.6560830   6.5582420   4.6371580  59.8502780   5.8226040   3.3283400
  55.8493580   9.2179030   8.8147330  55.4124570   9.3979830   9.6471480
  56.4171260   9.9753650   8.6729050  71.4855760   8.7196030  13.1024640
  70.8857750   8.7788590  12.3588560  71.6149660   7.7801010  13.2321490
  73.1873640   4.0611430   5.7870480  73.5582470   3.2778750   5.3806450
  73.8275570   4.7500530   5.6087780  70.1707400   5.4448010  11.2000800
  69.3567240   5.8745170  11.4626590  70.5781600   6.0566420  10.5869850
  70.2283450  10.1966610   4.7269070  70.8242520   9.8751180   4.0503490
  70.4861600   9.7238430   5.5182340  58.1346020   6.6284520  14.8759700
  58.0915650   6.2577430  15.7574160  58.2657030   7.5662090  15.0161520
  61.8352050   8.1844110  10.4769420  61.5943410   8.4518670   9.5899940
  62.7754690   8.3549840  10.5320280  73.0956210  10.2038490  11.2780060
  72.6014490  10.6007360  10.5607190  72.4869500   9.5787700  11.6717340
  57.9734050   9.5746770  11.9957480  57.3794370   9.4431470  12.7347520
  57.9657890   8.7384910  11.5299580  70.7795660  10.8461910   8.5566800
  70.3198630  11.5977720   8.1824820  70.1508120  10.1268380   8.4981600
  57.6046280   6.9405150  10.9465520  56.8780340   6.3210440  10.8791470
  57.6655430   7.3345760  10.0763600  61.2091380   9.1550150   7.7314930
  61.7256400   8.5437510   7.2063190  61.8588760   9.6578930   8.2225940
  63.9486880  10.0458640   8.5583910  64.2364690   9.7912940   7.6816920
  64.4610100   9.4936000   9.1489480  55.8876280  10.2579540   4.1562280
  55.7198320   9.6250220   4.8544170  55.0210790  10.4638940   3.8056470
  64.0159240  10.9674740  15.9252110  64.9426550  10.7319010  15.9688070
  64.0009670  11.7946740  15.4438140  72.2504300  10.5100310   2.9226360
  72.4256490   9.8238050   2.2787280  71.5525870  11.0347360   2.5303030
  70.5836800  10.1944600  15.7493150  71.3762120   9.6993830  15.5419110
  70.8769950  10.8734740  16.3568760  47.9352970  94.9382990  99.2770140
  47.8547020  94.0237600  99.0061850  47.5217390  95.4350060  98.5709850
  38.4928790  91.9883710  95.8197560  37.6045490  92.3299680  95.7177440
  38.7769980  91.7884030  94.9278390  36.4561800  94.5889360 101.7037260
  37.0277910  93.8211560 101.7040900  36.4563340  94.8878120 100.7943870
  37.6986670  89.9973720 103.4906190  37.5189510  89.0999470 103.7708950
  37.2966750  90.5445590 104.1653140  46.5385170  92.1989580 101.3918500
  46.9149990  91.3261460 101.2792170  46.4404680  92.5348280 100.5008940
  40.6690180  90.5715210  96.8535940  40.7756930  91.4718940  97.1604700
  39.7582540  90.5233180  96.5630590  50.3209290  89.6940020  98.3246840
  51.1418910  89.2036590  98.3672320  50.3543370  90.2837680  99.0778680
  38.3173340  92.4934220 102.0988530  38.9983450  92.7572590 102.7175930
  38.0021390  91.6535090 102.4326540  42.5097910  93.5401580 101.1861120
  43.0176130  94.0382550 101.8266140  43.0411150  92.7636780 101.0100480
  54.6108840  91.7106770 104.8890470  53.9061010  92.0988480 104.3705580
  54.8766760  92.4057060 105.4911400  40.7934010  88.1800140 105.4524540
  40.7952450  88.6972530 104.6470440  39.9638320  87.7030320 105.4294470
  50.5570770  91.6340400 101.0974380  49.8526340  91.9225290 101.6777490
  50.9182930  92.4440510 100.7373940  40.4749340  89.8910100 103.4594990
  40.8166150  90.7352150 103.1648860  39.5365150  90.0393840 103.5760330
  53.6257690  91.0795190 101.4883590  52.6782600  91.1134170 101.6199020
  53.9507680  91.8934140 101.8732950  44.1577230  87.3792370  99.7839580
  44.4652210  86.8239260  99.0675080  43.2277930  87.5136830  99.6012570
  46.5327070  91.7158200  93.5166860  45.5930740  91.8772160  93.6019320
  46.8510330  92.4343880  92.9702850  50.0181840  93.1846040 104.4400760
  49.6053020  94.0099750 104.6940750  49.2857790  92.5991080 104.2477120
  42.1514630  95.9705940  99.3019430  41.7471630  95.2583190  98.8065330
  42.2377750  95.6259180 100.1907470  40.8643250  92.7449150 103.0818470
  41.4157840  92.8544490 102.3071720  41.3786760  93.1186750 103.7973700
  52.3337120  87.4991120  92.3448740  52.0209780  87.5917950  93.2447810
  53.0949590  88.0772150  92.2946170  38.8519260  94.8650920  96.8026080
  38.7316860  95.5913010  96.1907350  38.5420150  94.0953830  96.3253990
  41.3182920  88.2085990 100.1849750  40.8751070  88.9895530  99.8534270
  41.8767910  88.5315880 100.8920690  45.6052730  91.0754510 105.7885070
  45.1432100  91.2837530 106.6005010  45.2030840  90.2613860 105.4855740
  44.4341740  87.8296690  95.0655580  43.8095920  87.8256560  95.7908890
  44.3471860  86.9627650  94.6691550  43.3558820  88.7533320 102.0439350
  43.6531150  89.6596150 101.9631370  43.9044380  88.2652100 101.4298920
  41.1097140  93.3319560  97.9131000  40.8838060  93.1156730  98.8177620
  40.3289670  93.7648020  97.5676970  48.3394900  93.3382930  96.5121650
  47.7403790  94.0618730  96.3285270  48.8874510  93.2759710  95.7298100
  46.9459770  91.9746470  98.5424930  47.3389340  92.2918670  97.7293620
  47.3076620  91.0958350  98.6569450  35.9823940  88.5647270 100.7655130
  35.6936990  89.1350130 101.4780110  36.7269700  88.0851720 101.1286360
  36.1694170  92.5067390  91.9757850  36.0868840  93.4498150  92.1172840
  35.8177230  92.3642300  91.0970200  47.5314910  94.5652220 102.6375710
  46.7996030  95.0739030 102.9865810  47.1339250  93.7482200 102.3364490
  43.9692300  91.2406420 101.0428200  43.9728360  90.7996370 100.1932740
  44.8643420  91.5623750 101.1500020  39.8194680  91.1232910 100.0022410
  39.4794730  91.6008140 100.7589460  39.0572000  90.6698030  99.6423510
  44.0312450  92.2418500  94.0334960  44.1525270  92.2004980  94.9820780
  43.6460960  93.1042650  93.8781690  47.9940820  90.0185900 102.0498650
  48.0113560  90.4694550 102.8940500  47.7456400  89.1191540 102.2632090
  43.0433950  94.5519640  93.4318260  42.4750850  94.1037890  92.8054170
  43.7522950  94.9112420  92.8983410  37.1340760  90.0451890  98.9187080
  36.8487680  89.6807560  99.7565700  37.0719620  89.3132350  98.3050220
  42.0599640  94.3416840 105.1077820  41.7556710  95.2208820 105.3328180
  43.0146100  94.4016630 105.1435260  46.8079350  88.9381150  95.6400450
  45.9943960  88.4394320  95.5645760  46.6141300  89.7779400  95.2236800
  49.5227740  93.3100800  93.9362610  50.4107360  93.6218030  93.7613950
  49.4932830  92.4373050  93.5443190  51.7942010  94.6212640  93.4042470
  51.7105730  95.0526860  92.5538910  52.5136200  95.0810990  93.8369290
  36.6271420  95.1810840  92.8783780  37.4966270  95.4635640  93.1619700
  36.1361740  95.9946710  92.7632590  39.6918010  86.9121700  97.4714580
  39.5632640  86.9039600  98.4199500  38.8680030  87.2504790  97.1205590
  48.1850720  91.1635130 104.6822730  48.5531540  90.3430340 105.0102300
  47.3248920  91.2237020 105.0978380  51.5512750  90.1192070  95.4910290
  50.9225910  90.2237740  94.7768520  51.0564670  90.3388850  96.2804170
  43.5196780  92.3978020  96.9068170  42.8112930  92.8664360  97.3481780
  43.8041260  91.7400030  97.5413360  45.1452710  93.8174720 104.9060700
  45.6437960  94.2920540 105.5712550  45.2875660  92.8938240 105.1130730
  47.5512210  89.1228680  98.3463960  47.4279990  89.1414810  97.3973470
  48.4996770  89.1707620  98.4662360  41.7231800  90.7063100  94.2818880
  42.5722330  91.1433250  94.2159070  41.3563070  91.0183360  95.1090940
  52.3519570  90.0342680 105.7489090  51.8493170  90.7748080 106.0882900
  53.1676230  90.4226680 105.4325880  50.6441580  95.2775860  99.1950450
  49.7031720  95.2926090  99.3698140  50.9585650  94.4911820  99.6410750
  39.3169980  94.3920530  93.4387300  39.3973570  93.4448040  93.5504700
  40.2089730  94.7227410  93.5447960  44.0703410  88.4592750 104.6492710
  43.6220710  88.4817010 103.8038260  43.4368610  88.0611770 105.2463010
  41.5501150  93.0293820  91.6755210  41.3490210  92.1661180  92.0368550
  41.3793200  92.9427180  90.7376810  49.0289460  87.8402050  94.2042090
  49.3091750  86.9969950  94.5601510  48.2555190  88.0725160  94.7180840
  40.3483950  90.1294440  91.6633090  40.6509850  90.1361870  90.7552240
  41.0878540  89.7792300  92.1600750  43.5668880  89.0729060  92.6489290
  43.2190880  88.3953050  92.0691740  43.7681650  88.6118570  93.4632680
  36.9074520  95.6016710  99.0453660  36.2523360  95.3328350  98.4013360
  37.7452470  95.4921190  98.5955640  49.8564960  90.3958000  93.2672150
  50.2749840  90.2088980  92.4268810  49.5501020  89.5437050  93.5775080
  53.3554690  95.3082140  96.9647950  52.9798290  94.5410070  96.5329240
  52.6257810  95.6904840  97.4522880  37.9450450  95.9869280 103.5857000
  38.3123490  95.8996680 104.4653020  37.3761270  95.2235830 103.4863860
  52.7454310  94.4553660 106.5987470  52.5140400  94.2266410 105.6985420
  53.0058860  95.3753210 106.5532360  36.1212600  92.8115640  94.9878990
  35.2176680  93.0745840  94.8130650  36.6053220  93.0826810  94.2078950
  52.6305650  93.5339630 100.2655190  53.1543130  93.0402280  99.6345360
  53.2165070  93.6689990 101.0102760  52.8095370  93.6179500 103.7874740
  51.8598080  93.5843040 103.9019730  52.9908380  94.5279610 103.5524510
  38.6639810  91.8681180  92.8973370  39.3731510  91.4464400  92.4120650
  37.9479750  91.9356410  92.2656720  38.3113970  87.9220510  91.9376020
  39.0342100  88.4629450  92.2557240  38.5838490  87.6483930  91.0617560
  52.1205620  92.7912980  96.2047600  52.6164740  92.5583850  96.9896480
  51.9221690  91.9524820  95.7885240  38.0006160  87.1726700 101.8398640
  38.6482350  86.6224080 101.3993800  38.4208000  87.4269850 102.6614450
  53.5492780  91.4273930  98.7385280  53.4392060  91.2729970  99.6767550
  54.3100370  90.8994870  98.4960690  51.8958500  87.3668060 105.1968280
  52.5330720  87.9802200 105.5627470  52.0433390  87.4028720 104.2517510
  54.4383050  89.2581850  91.9791420  55.3632360  89.1263030  91.7709710
  54.4158840  89.3374670  92.9327870  54.5121540  90.0292510  94.6048130
  53.7173040  89.9637630  95.1341040  54.7164820  90.9643150  94.5933480
  37.7538160  87.3282370 104.5823960  37.4052980  87.7846190 105.3482140
  37.4225860  86.4339500 104.6646390  48.6445580  86.7396450 104.0704960
  47.7705420  87.0731560 103.8677890  48.5356330  86.2669630 104.8956830
  49.5517560  88.9467320 105.4546680  49.2230920  88.1319080 105.0748410
  50.4999860  88.9037130 105.3312370  46.3920400  87.6566290 103.0097870
  45.6092190  88.1311790 103.2894630  46.0983330  86.7521120 102.9011050
  50.9441470  88.3589390 101.0546960  51.3849560  88.3034490 100.2068560
  50.6749060  89.2747400 101.1257140  52.8080040  87.9904630  99.0655780
  52.7468440  87.0465850  98.9186800  53.5872070  88.0984720  99.6109240
  37.7360810  87.9613770  95.5311590  38.4940170  88.0742650  94.9575620
  37.2737980  88.7982970  95.4855020  44.2774620  90.0753040  98.5213900
  43.4649130  89.7009930  98.1809780  44.7816260  89.3198120  98.8235090
  48.7799600  86.7395490  99.7596970  49.3828970  87.3115700 100.2345490
  48.0392590  87.3034930  99.5370870  51.9234200  87.1417050  95.0337250
  52.1184830  88.0400500  95.3004680  51.1364070  86.9104130  95.5270200
  40.1085960  88.4877820  94.0713560  40.6378720  87.7007620  93.9421510
  40.7414280  89.1669010  94.3049090  42.3023800  88.2252960  97.1258950
  41.6726540  87.5240270  97.2929080  41.7628940  88.9857090  96.9092110
  47.9352970  94.9382990  80.5026650  47.8547020  94.0237600  80.2318360
  47.5217390  95.4350060  79.7966360  38.4928790  91.9883710  77.0454070
  37.6045490  92.3299680  76.9433950  38.7769980  91.7884030  76.1534900
  36.4561800  94.5889360  82.9293770  37.0277910  93.8211560  82.9297410
  36.4563340  94.8878120  82.0200380  37.6986670  89.9973720  84.7162700
  37.5189510  89.0999470  84.9965460  37.2966750  90.5445590  85.3909650
  46.5385170  92.1989580  82.6175010  46.9149990  91.3261460  82.5048680
  46.4404680  92.5348280  81.7265450  40.6690180  90.5715210  78.0792450
  40.7756930  91.4718940  78.3861210  39.7582540  90.5233180  77.7887100
  50.3209290  89.6940020  79.5503350  51.1418910  89.2036590  79.5928830
  50.3543370  90.2837680  80.3035190  38.3173340  92.4934220  83.3245040
  38.9983450  92.7572590  83.9432440  38.0021390  91.6535090  83.6583050
  42.5097910  93.5401580  82.4117630  43.0176130  94.0382550  83.0522650
  43.0411150  92.7636780  82.2356990  54.6108840  91.7106770  86.1146980
  53.9061010  92.0988480  85.5962090  54.8766760  92.4057060  86.7167910
  40.7934010  88.1800140  86.6781050  40.7952450  88.6972530  85.8726950
  39.9638320  87.7030320  86.6550980  50.5570770  91.6340400  82.3230890
  49.8526340  91.9225290  82.9034000  50.9182930  92.4440510  81.9630450
  40.4749340  89.8910100  84.6851500  40.8166150  90.7352150  84.3905370
  39.5365150  90.0393840  84.8016840  53.6257690  91.0795190  82.7140100
  52.6782600  91.1134170  82.8455530  53.9507680  91.8934140  83.0989460
  44.1577230  87.3792370  81.0096090  44.4652210  86.8239260  80.2931590
  43.2277930  87.5136830  80.8269080  46.5327070  91.7158200  74.7423370
  45.5930740  91.8772160  74.8275830  46.8510330  92.4343880  74.1959360
  50.0181840  93.1846040  85.6657270  49.6053020  94.0099750  85.9197260
  49.2857790  92.5991080  85.4733630  42.1514630  95.9705940  80.5275940
  41.7471630  95.2583190  80.0321840  42.2377750  95.6259180  81.4163980
  40.8643250  92.7449150  84.3074980  41.4157840  92.8544490  83.5328230
  41.3786760  93.1186750  85.0230210  52.3337120  87.4991120  73.5705250
  52.0209780  87.5917950  74.4704320  53.0949590  88.0772150  73.5202680
  38.8519260  94.8650920  78.0282590  38.7316860  95.5913010  77.4163860
  38.5420150  94.0953830  77.5510500  53.5438410  92.2362620  89.5479390
  52.9282680  92.7442290  89.0194850  53.2234830  91.3360950  89.4905330
  41.3182920  88.2085990  81.4106260  40.8751070  88.9895530  81.0790780
  41.8767910  88.5315880  82.1177200  45.6052730  91.0754510  87.0141580
  45.1432100  91.2837530  87.8261520  45.2030840  90.2613860  86.7112250
  50.6057240  92.2963460  88.1438240  49.7550830  91.9969210  88.4647310
  50.4459030  92.5405470  87.2322060  47.7006950  93.7965210  90.2437030
  48.0260360  92.9628960  89.9039260  48.4887280  94.3193730  90.3915360
  44.4341740  87.8296690  76.2912090  43.8095920  87.8256560  77.0165400
  44.3471860  86.9627650  75.8948060  43.3558820  88.7533320  83.2695860
  43.6531150  89.6596150  83.1887880  43.9044380  88.2652100  82.6555430
  41.1097140  93.3319560  79.1387510  40.8838060  93.1156730  80.0434130
  40.3289670  93.7648020  78.7933480  48.3394900  93.3382930  77.7378160
  47.7403790  94.0618730  77.5541780  48.8874510  93.2759710  76.9554610
  43.5496350  94.2305140  89.8047780  43.4539950  93.2899870  89.6548180
  44.3928330  94.4520210  89.4095850  46.9459770  91.9746470  79.7681440
  47.3389340  92.2918670  78.9550130  47.3076620  91.0958350  79.8825960
  38.6806890  90.6418810  87.9581560  38.2870280  91.4894020  88.1654340
  37.9925290  90.0045180  88.1490200  45.2551940  90.7253780  91.0278300
  44.5650260  90.5325980  91.6624390  45.9984240  91.0088420  91.5602600
  35.9823940  88.5647270  81.9911640  35.6936990  89.1350130  82.7036620
  36.7269700  88.0851720  82.3542870  36.1694170  92.5067390  73.2014360
  36.0868840  93.4498150  73.3429350  35.8177230  92.3642300  72.3226710
  47.5314910  94.5652220  83.8632220  46.7996030  95.0739030  84.2122320
  47.1339250  93.7482200  83.5621000  43.9692300  91.2406420  82.2684710
  43.9728360  90.7996370  81.4189250  44.8643420  91.5623750  82.3756530
  39.8194680  91.1232910  81.2278920  39.4794730  91.6008140  81.9845970
  39.0572000  90.6698030  80.8680020  44.0312450  92.2418500  75.2591470
  44.1525270  92.2004980  76.2077290  43.6460960  93.1042650  75.1038200
  47.9940820  90.0185900  83.2755160  48.0113560  90.4694550  84.1197010
  47.7456400  89.1191540  83.4888600  43.0433950  94.5519640  74.6574770
  42.4750850  94.1037890  74.0310680  43.7522950  94.9112420  74.1239920
  51.4211570  87.4318080  89.1141540  51.7457340  86.7007740  89.6399520
  51.4568080  87.1131720  88.2122530  37.1340760  90.0451890  80.1443590
  36.8487680  89.6807560  80.9822210  37.0719620  89.3132350  79.5306730
  42.0599640  94.3416840  86.3334330  41.7556710  95.2208820  86.5584690
  43.0146100  94.4016630  86.3691770  46.8079350  88.9381150  76.8656960
  45.9943960  88.4394320  76.7902270  46.6141300  89.7779400  76.4493310
  49.5227740  93.3100800  75.1619120  50.4107360  93.6218030  74.9870460
  49.4932830  92.4373050  74.7699700  38.1163370  95.1819580  87.4805690
  37.7578310  95.8473430  88.0679030  37.8217930  94.3503130  87.8518310
  41.3176490  95.6403820  90.3645240  41.0176630  95.7861000  89.4673060
  42.0887730  95.0809110  90.2718630  51.7942010  94.6212640  74.6298980
  51.7105730  95.0526860  73.7795420  52.5136200  95.0810990  75.0625800
  36.6271420  95.1810840  74.1040290  37.4966270  95.4635640  74.3876210
  36.1361740  95.9946710  73.9889100  39.6918010  86.9121700  78.6971090
  39.5632640  86.9039600  79.6456010  38.8680030  87.2504790  78.3462100
  36.6911940  88.6712820  88.1577790  35.9770460  88.8709740  88.7630400
  37.1106980  87.8952390  88.5292590  48.1850720  91.1635130  85.9079240
  48.5531540  90.3430340  86.2358810  47.3248920  91.2237020  86.3234890
  51.5512750  90.1192070  76.7166800  50.9225910  90.2237740  76.0025030
  51.0564670  90.3388850  77.5060680  43.5196780  92.3978020  78.1324680
  42.8112930  92.8664360  78.5738290  43.8041260  91.7400030  78.7669870
  45.1452710  93.8174720  86.1317210  45.6437960  94.2920540  86.7969060
  45.2875660  92.8938240  86.3387240  47.5512210  89.1228680  79.5720470
  47.4279990  89.1414810  78.6229980  48.4996770  89.1707620  79.6918870
  41.7231800  90.7063100  75.5075390  42.5722330  91.1433250  75.4415580
  41.3563070  91.0183360  76.3347450  52.3519570  90.0342680  86.9745600
  51.8493170  90.7748080  87.3139410  53.1676230  90.4226680  86.6582390
  50.6441580  95.2775860  80.4206960  49.7031720  95.2926090  80.5954650
  50.9585650  94.4911820  80.8667260  39.3169980  94.3920530  74.6643810
  39.3973570  93.4448040  74.7761210  40.2089730  94.7227410  74.7704470
  38.8763860  94.3565040  90.7950050  38.9169200  94.0578910  91.7035280
  39.7309360  94.7572650  90.6357570  40.8169670  92.9357140  88.7624540
  40.2866130  92.4448090  88.1347880  41.4857740  93.3641340  88.2282470
  50.1869900  94.7422760  90.5304880  50.7690670  93.9875080  90.4425360
  50.3631670  95.2730200  89.7536360  41.3041970  89.9019510  88.8421830
  41.2098840  89.2840260  88.1172700  40.7239360  90.6285800  88.6151740
  44.0703410  88.4592750  85.8749220  43.6220710  88.4817010  85.0294770
  43.4368610  88.0611770  86.4719520  46.8126860  95.0863260  87.8799500
  46.9323070  94.4904400  88.6194340  47.6720860  95.1232950  87.4600800
  41.5501150  93.0293820  72.9011720  41.3490210  92.1661180  73.2625060
  41.3793200  92.9427180  71.9633320  43.5795630  91.6284610  89.1375320
  44.1695320  91.3200460  89.8253140  42.7615870  91.1564360  89.2935220
  48.3989060  91.2450420  89.3708340  47.7104580  90.5831960  89.3058330
  49.1195080  90.7988690  89.8156800  49.0289460  87.8402050  75.4298600
  49.3091750  86.9969950  75.7858020  48.2555190  88.0725160  75.9437350
  40.3483950  90.1294440  72.8889600  40.6509850  90.1361870  71.9808750
  41.0878540  89.7792300  73.3857260  43.5668880  89.0729060  73.8745800
  43.2190880  88.3953050  73.2948250  43.7681650  88.6118570  74.6889190
  36.9074520  95.6016710  80.2710170  36.2523360  95.3328350  79.6269870
  37.7452470  95.4921190  79.8212150  49.8564960  90.3958000  74.4928660
  50.2749840  90.2088980  73.6525320  49.5501020  89.5437050  74.8031590
  53.3554690  95.3082140  78.1904460  52.9798290  94.5410070  77.7585750
  52.6257810  95.6904840  78.6779390  37.9450450  95.9869280  84.8113510
  38.3123490  95.8996680  85.6909530  37.3761270  95.2235830  84.7120370
  52.7454310  94.4553660  87.8243980  52.5140400  94.2266410  86.9241930
  53.0058860  95.3753210  87.7788870  37.4966450  92.8978370  88.7171930
  36.6022500  92.8645130  89.0565640  38.0364000  93.0965160  89.4823180
  51.1842380  89.6810090  90.6023680  52.0612560  89.6893490  90.9857680
  51.1963220  88.9440930  89.9916030  36.1212600  92.8115640  76.2135500
  35.2176680  93.0745840  76.0387160  36.6053220  93.0826810  75.4335460
  52.6305650  93.5339630  81.4911700  53.1543130  93.0402280  80.8601870
  53.2165070  93.6689990  82.2359270  52.8095370  93.6179500  85.0131250
  51.8598080  93.5843040  85.1276240  52.9908380  94.5279610  84.7781020
  38.6639810  91.8681180  74.1229880  39.3731510  91.4464400  73.6377160
  37.9479750  91.9356410  73.4913230  38.3113970  87.9220510  73.1632530
  39.0342100  88.4629450  73.4813750  38.5838490  87.6483930  72.2874070
  52.1205620  92.7912980  77.4304110  52.6164740  92.5583850  78.2152990
  51.9221690  91.9524820  77.0141750  38.0006160  87.1726700  83.0655150
  38.6482350  86.6224080  82.6250310  38.4208000  87.4269850  83.8870960
  53.5492780  91.4273930  79.9641790  53.4392060  91.2729970  80.9024060
  54.3100370  90.8994870  79.7217200  51.8958500  87.3668060  86.4224790
  52.5330720  87.9802200  86.7883980  52.0433390  87.4028720  85.4774020
  54.4383050  89.2581850  73.2047930  55.3632360  89.1263030  72.9966220
  54.4158840  89.3374670  74.1584380  54.5121540  90.0292510  75.8304640
  53.7173040  89.9637630  76.3597550  54.7164820  90.9643150  75.8189990
  37.7538160  87.3282370  85.8080470  37.4052980  87.7846190  86.5738650
  37.4225860  86.4339500  85.8902900  45.2662980  88.5194250  89.3299890
  45.2051870  89.1116080  90.0795300  46.2063360  88.4120210  89.1850150
  47.9037540  88.1764310  88.9692180  48.5177950  88.4943600  88.3073260
  48.4487100  87.6912900  89.5888040  38.4258800  86.8558570  89.0831240
  38.9741790  86.6746620  88.3197350  38.4914110  86.0652680  89.6187550
  48.6445580  86.7396450  85.2961470  47.7705420  87.0731560  85.0934400
  48.5356330  86.2669630  86.1213340  49.5517560  88.9467320  86.6803190
  49.2230920  88.1319080  86.3004920  50.4999860  88.9037130  86.5568880
  46.3920400  87.6566290  84.2354380  45.6092190  88.1311790  84.5151140
  46.0983330  86.7521120  84.1267560  50.9441470  88.3589390  82.2803470
  51.3849560  88.3034490  81.4325070  50.6749060  89.2747400  82.3513650
  52.8080040  87.9904630  80.2912290  52.7468440  87.0465850  80.1443310
  53.5872070  88.0984720  80.8365750  37.7360810  87.9613770  76.7568100
  38.4940170  88.0742650  76.1832130  37.2737980  88.7982970  76.7111530
  44.2774620  90.0753040  79.7470410  43.4649130  89.7009930  79.4066290
  44.7816260  89.3198120  80.0491600  48.7799600  86.7395490  80.9853480
  49.3828970  87.3115700  81.4602000  48.0392590  87.3034930  80.7627380
  51.9234200  87.1417050  76.2593760  52.1184830  88.0400500  76.5261190
  51.1364070  86.9104130  76.7526710  40.1085960  88.4877820  75.2970070
  40.6378720  87.7007620  75.1678020  40.7414280  89.1669010  75.5305600
  42.3023800  88.2252960  78.3515460  41.6726540  87.5240270  78.5185590
  41.7628940  88.9857090  78.1348620  42.4279360  87.5036940  90.7867950
  42.1463630  88.0070540  90.0228770  42.8099060  86.7058690  90.4210080
  49.0294820  86.9190520  91.3648420  48.9160270  87.2385130  92.2599940
  49.8464560  87.3203030  91.0685700  47.9352970  94.9382990  61.7283160
  47.8547020  94.0237600  61.4574870  47.5217390  95.4350060  61.0222870
  38.4928790  91.9883710  58.2710580  37.6045490  92.3299680  58.1690460
  38.7769980  91.7884030  57.3791410  36.4561800  94.5889360  64.1550280
  37.0277910  93.8211560  64.1553920  36.4563340  94.8878120  63.2456890
  37.6986670  89.9973720  65.9419210  37.5189510  89.0999470  66.2221970
  37.2966750  90.5445590  66.6166160  46.5385170  92.1989580  63.8431520
  46.9149990  91.3261460  63.7305190  46.4404680  92.5348280  62.9521960
  40.6690180  90.5715210  59.3048960  40.7756930  91.4718940  59.6117720
  39.7582540  90.5233180  59.0143610  50.3209290  89.6940020  60.7759860
  51.1418910  89.2036590  60.8185340  50.3543370  90.2837680  61.5291700
  38.3173340  92.4934220  64.5501550  38.9983450  92.7572590  65.1688950
  38.0021390  91.6535090  64.8839560  42.5097910  93.5401580  63.6374140
  43.0176130  94.0382550  64.2779160  43.0411150  92.7636780  63.4613500
  54.6108840  91.7106770  67.3403490  53.9061010  92.0988480  66.8218600
  54.8766760  92.4057060  67.9424420  40.7934010  88.1800140  67.9037560
  40.7952450  88.6972530  67.0983460  39.9638320  87.7030320  67.8807490
  50.5570770  91.6340400  63.5487400  49.8526340  91.9225290  64.1290510
  50.9182930  92.4440510  63.1886960  40.4749340  89.8910100  65.9108010
  40.8166150  90.7352150  65.6161880  39.5365150  90.0393840  66.0273350
  53.6257690  91.0795190  63.9396610  52.6782600  91.1134170  64.0712040
  53.9507680  91.8934140  64.3245970  44.1577230  87.3792370  62.2352600
  44.4652210  86.8239260  61.5188100  43.2277930  87.5136830  62.0525590
  46.5327070  91.7158200  55.9679880  45.5930740  91.8772160  56.0532340
  46.8510330  92.4343880  55.4215870  50.0181840  93.1846040  66.8913780
  49.6053020  94.0099750  67.1453770  49.2857790  92.5991080  66.6990140
  42.1514630  95.9705940  61.7532450  41.7471630  95.2583190  61.2578350
  42.2377750  95.6259180  62.6420490  40.8643250  92.7449150  65.5331490
  41.4157840  92.8544490  64.7584740  41.3786760  93.1186750  66.2486720
  52.3337120  87.4991120  54.7961760  52.0209780  87.5917950  55.6960830
  53.0949590  88.0772150  54.7459190  38.8519260  94.8650920  59.2539100
  38.7316860  95.5913010  58.6420370  38.5420150  94.0953830  58.7767010
  53.5438410  92.2362620  70.7735900  52.9282680  92.7442290  70.2451360
  53.2234830  91.3360950  70.7161840  41.3182920  88.2085990  62.6362770
  40.8751070  88.9895530  62.3047290  41.8767910  88.5315880  63.3433710
  45.6052730  91.0754510  68.2398090  45.1432100  91.2837530  69.0518030
  45.2030840  90.2613860  67.9368760  50.6057240  92.2963460  69.3694750
  49.7550830  91.9969210  69.6903820  50.4459030  92.5405470  68.4578570
  47.7006950  93.7965210  71.4693540  48.0260360  92.9628960  71.1295770
  48.4887280  94.3193730  71.6171870  44.4341740  87.8296690  57.5168600
  43.8095920  87.8256560  58.2421910  44.3471860  86.9627650  57.1204570
  43.3558820  88.7533320  64.4952370  43.6531150  89.6596150  64.4144390
  43.9044380  88.2652100  63.8811940  41.1097140  93.3319560  60.3644020
  40.8838060  93.1156730  61.2690640  40.3289670  93.7648020  60.0189990
  48.3394900  93.3382930  58.9634670  47.7403790  94.0618730  58.7798290
  48.8874510  93.2759710  58.1811120  43.5496350  94.2305140  71.0304290
  43.4539950  93.2899870  70.8804690  44.3928330  94.4520210  70.6352360
  46.9459770  91.9746470  60.9937950  47.3389340  92.2918670  60.1806640
  47.3076620  91.0958350  61.1082470  38.6806890  90.6418810  69.1838070
  38.2870280  91.4894020  69.3910850  37.9925290  90.0045180  69.3746710
  45.2551940  90.7253780  72.2534810  44.5650260  90.5325980  72.8880900
  45.9984240  91.0088420  72.7859110  35.9823940  88.5647270  63.2168150
  35.6936990  89.1350130  63.9293130  36.7269700  88.0851720  63.5799380
  36.1694170  92.5067390  54.4270870  36.0868840  93.4498150  54.5685860
  35.8177230  92.3642300  53.5483220  47.5314910  94.5652220  65.0888730
  46.7996030  95.0739030  65.4378830  47.1339250  93.7482200  64.7877510
  43.9692300  91.2406420  63.4941220  43.9728360  90.7996370  62.6445760
  44.8643420  91.5623750  63.6013040  39.8194680  91.1232910  62.4535430
  39.4794730  91.6008140  63.2102480  39.0572000  90.6698030  62.0936530
  44.0312450  92.2418500  56.4847980  44.1525270  92.2004980  57.4333800
  43.6460960  93.1042650  56.3294710  47.9940820  90.0185900  64.5011670
  48.0113560  90.4694550  65.3453520  47.7456400  89.1191540  64.7145110
  43.0433950  94.5519640  55.8831280  42.4750850  94.1037890  55.2567190
  43.7522950  94.9112420  55.3496430  51.4211570  87.4318080  70.3398050
  51.7457340  86.7007740  70.8656030  51.4568080  87.1131720  69.4379040
  37.1340760  90.0451890  61.3700100  36.8487680  89.6807560  62.2078720
  37.0719620  89.3132350  60.7563240  42.0599640  94.3416840  67.5590840
  41.7556710  95.2208820  67.7841200  43.0146100  94.4016630  67.5948280
  46.8079350  88.9381150  58.0913470  45.9943960  88.4394320  58.0158780
  46.6141300  89.7779400  57.6749820  49.5227740  93.3100800  56.3875630
  50.4107360  93.6218030  56.2126970  49.4932830  92.4373050  55.9956210
  38.1163370  95.1819580  68.7062200  37.7578310  95.8473430  69.2935540
  37.8217930  94.3503130  69.0774820  41.3176490  95.6403820  71.5901750
  41.0176630  95.7861000  70.6929570  42.0887730  95.0809110  71.4975140
  51.7942010  94.6212640  55.8555490  51.7105730  95.0526860  55.0051930
  52.5136200  95.0810990  56.2882310  36.6271420  95.1810840  55.3296800
  37.4966270  95.4635640  55.6132720  36.1361740  95.9946710  55.2145610
  39.6918010  86.9121700  59.9227600  39.5632640  86.9039600  60.8712520
  38.8680030  87.2504790  59.5718610  36.6911940  88.6712820  69.3834300
  35.9770460  88.8709740  69.9886910  37.1106980  87.8952390  69.7549100
  48.1850720  91.1635130  67.1335750  48.5531540  90.3430340  67.4615320
  47.3248920  91.2237020  67.5491400  51.5512750  90.1192070  57.9423310
  50.9225910  90.2237740  57.2281540  51.0564670  90.3388850  58.7317190
  43.5196780  92.3978020  59.3581190  42.8112930  92.8664360  59.7994800
  43.8041260  91.7400030  59.9926380  45.1452710  93.8174720  67.3573720
  45.6437960  94.2920540  68.0225570  45.2875660  92.8938240  67.5643750
  47.5512210  89.1228680  60.7976980  47.4279990  89.1414810  59.8486490
  48.4996770  89.1707620  60.9175380  41.7231800  90.7063100  56.7331900
  42.5722330  91.1433250  56.6672090  41.3563070  91.0183360  57.5603960
  52.3519570  90.0342680  68.2002110  51.8493170  90.7748080  68.5395920
  53.1676230  90.4226680  67.8838900  50.6441580  95.2775860  61.6463470
  49.7031720  95.2926090  61.8211160  50.9585650  94.4911820  62.0923770
  39.3169980  94.3920530  55.8900320  39.3973570  93.4448040  56.0017720
  40.2089730  94.7227410  55.9960980  38.8763860  94.3565040  72.0206560
  38.9169200  94.0578910  72.9291790  39.7309360  94.7572650  71.8614080
  40.8169670  92.9357140  69.9881050  40.2866130  92.4448090  69.3604390
  41.4857740  93.3641340  69.4538980  50.1869900  94.7422760  71.7561390
  50.7690670  93.9875080  71.6681870  50.3631670  95.2730200  70.9792870
  41.3041970  89.9019510  70.0678340  41.2098840  89.2840260  69.3429210
  40.7239360  90.6285800  69.8408250  44.0703410  88.4592750  67.1005730
  43.6220710  88.4817010  66.2551280  43.4368610  88.0611770  67.6976030
  46.8126860  95.0863260  69.1056010  46.9323070  94.4904400  69.8450850
  47.6720860  95.1232950  68.6857310  41.5501150  93.0293820  54.1268230
  41.3490210  92.1661180  54.4881570  41.3793200  92.9427180  53.1889830
  43.5795630  91.6284610  70.3631830  44.1695320  91.3200460  71.0509650
  42.7615870  91.1564360  70.5191730  48.3989060  91.2450420  70.5964850
  47.7104580  90.5831960  70.5314840  49.1195080  90.7988690  71.0413310
  49.0289460  87.8402050  56.6555110  49.3091750  86.9969950  57.0114530
  48.2555190  88.0725160  57.1693860  40.3483950  90.1294440  54.1146110
  40.6509850  90.1361870  53.2065260  41.0878540  89.7792300  54.6113770
  43.5668880  89.0729060  55.1002310  43.2190880  88.3953050  54.5204760
  43.7681650  88.6118570  55.9145700  36.9074520  95.6016710  61.4966680
  36.2523360  95.3328350  60.8526380  37.7452470  95.4921190  61.0468660
  49.8564960  90.3958000  55.7185170  50.2749840  90.2088980  54.8781830
  49.5501020  89.5437050  56.0288100  53.3554690  95.3082140  59.4160970
  52.9798290  94.5410070  58.9842260  52.6257810  95.6904840  59.9035900
  37.9450450  95.9869280  66.0370020  38.3123490  95.8996680  66.9166040
  37.3761270  95.2235830  65.9376880  52.7454310  94.4553660  69.0500490
  52.5140400  94.2266410  68.1498440  53.0058860  95.3753210  69.0045380
  37.4966450  92.8978370  69.9428440  36.6022500  92.8645130  70.2822150
  38.0364000  93.0965160  70.7079690  51.1842380  89.6810090  71.8280190
  52.0612560  89.6893490  72.2114190  51.1963220  88.9440930  71.2172540
  36.1212600  92.8115640  57.4392010  35.2176680  93.0745840  57.2643670
  36.6053220  93.0826810  56.6591970  52.6305650  93.5339630  62.7168210
  53.1543130  93.0402280  62.0858380  53.2165070  93.6689990  63.4615780
  52.8095370  93.6179500  66.2387760  51.8598080  93.5843040  66.3532750
  52.9908380  94.5279610  66.0037530  38.6639810  91.8681180  55.3486390
  39.3731510  91.4464400  54.8633670  37.9479750  91.9356410  54.7169740
  38.3113970  87.9220510  54.3889040  39.0342100  88.4629450  54.7070260
  38.5838490  87.6483930  53.5130580  52.1205620  92.7912980  58.6560620
  52.6164740  92.5583850  59.4409500  51.9221690  91.9524820  58.2398260
  38.0006160  87.1726700  64.2911660  38.6482350  86.6224080  63.8506820
  38.4208000  87.4269850  65.1127470  53.5492780  91.4273930  61.1898300
  53.4392060  91.2729970  62.1280570  54.3100370  90.8994870  60.9473710
  51.8958500  87.3668060  67.6481300  52.5330720  87.9802200  68.0140490
  52.0433390  87.4028720  66.7030530  54.4383050  89.2581850  54.4304440
  55.3632360  89.1263030  54.2222730  54.4158840  89.3374670  55.3840890
  54.5121540  90.0292510  57.0561150  53.7173040  89.9637630  57.5854060
  54.7164820  90.9643150  57.0446500  37.7538160  87.3282370  67.0336980
  37.4052980  87.7846190  67.7995160  37.4225860  86.4339500  67.1159410
  45.2662980  88.5194250  70.5556400  45.2051870  89.1116080  71.3051810
  46.2063360  88.4120210  70.4106660  47.9037540  88.1764310  70.1948690
  48.5177950  88.4943600  69.5329770  48.4487100  87.6912900  70.8144550
  38.4258800  86.8558570  70.3087750  38.9741790  86.6746620  69.5453860
  38.4914110  86.0652680  70.8444060  48.6445580  86.7396450  66.5217980
  47.7705420  87.0731560  66.3190910  48.5356330  86.2669630  67.3469850
  49.5517560  88.9467320  67.9059700  49.2230920  88.1319080  67.5261430
  50.4999860  88.9037130  67.7825390  46.3920400  87.6566290  65.4610890
  45.6092190  88.1311790  65.7407650  46.0983330  86.7521120  65.3524070
  50.9441470  88.3589390  63.5059980  51.3849560  88.3034490  62.6581580
  50.6749060  89.2747400  63.5770160  52.8080040  87.9904630  61.5168800
  52.7468440  87.0465850  61.3699820  53.5872070  88.0984720  62.0622260
  37.7360810  87.9613770  57.9824610  38.4940170  88.0742650  57.4088640
  37.2737980  88.7982970  57.9368040  44.2774620  90.0753040  60.9726920
  43.4649130  89.7009930  60.6322800  44.7816260  89.3198120  61.2748110
  48.7799600  86.7395490  62.2109990  49.3828970  87.3115700  62.6858510
  48.0392590  87.3034930  61.9883890  51.9234200  87.1417050  57.4850270
  52.1184830  88.0400500  57.7517700  51.1364070  86.9104130  57.9783220
  40.1085960  88.4877820  56.5226580  40.6378720  87.7007620  56.3934530
  40.7414280  89.1669010  56.7562110  42.3023800  88.2252960  59.5771970
  41.6726540  87.5240270  59.7442100  41.7628940  88.9857090  59.3605130
  42.4279360  87.5036940  72.0124460  42.1463630  88.0070540  71.2485280
  42.8099060  86.7058690  71.6466590  49.0294820  86.9190520  72.5904930
  48.9160270  87.2385130  73.4856450  49.8464560  87.3203030  72.2942210
  47.9352970  94.9382990  42.9539670  47.8547020  94.0237600  42.6831380
  47.5217390  95.4350060  42.2479380  38.4928790  91.9883710  39.4967090
  37.6045490  92.3299680  39.3946970  38.7769980  91.7884030  38.6047920
  36.4561800  94.5889360  45.3806790  37.0277910  93.8211560  45.3810430
  36.4563340  94.8878120  44.4713400  37.6986670  89.9973720  47.1675720
  37.5189510  89.0999470  47.4478480  37.2966750  90.5445590  47.8422670
  46.5385170  92.1989580  45.0688030  46.9149990  91.3261460  44.9561700
  46.4404680  92.5348280  44.1778470  40.6690180  90.5715210  40.5305470
  40.7756930  91.4718940  40.8374230  39.7582540  90.5233180  40.2400120
  50.3209290  89.6940020  42.0016370  51.1418910  89.2036590  42.0441850
  50.3543370  90.2837680  42.7548210  38.3173340  92.4934220  45.7758060
  38.9983450  92.7572590  46.3945460  38.0021390  91.6535090  46.1096070
  42.5097910  93.5401580  44.8630650  43.0176130  94.0382550  45.5035670
  43.0411150  92.7636780  44.6870010  54.6108840  91.7106770  48.5660000
  53.9061010  92.0988480  48.0475110  54.8766760  92.4057060  49.1680930
  40.7934010  88.1800140  49.1294070  40.7952450  88.6972530  48.3239970
  39.9638320  87.7030320  49.1064000  50.5570770  91.6340400  44.7743910
  49.8526340  91.9225290  45.3547020  50.9182930  92.4440510  44.4143470
  40.4749340  89.8910100  47.1364520  40.8166150  90.7352150  46.8418390
  39.5365150  90.0393840  47.2529860  53.6257690  91.0795190  45.1653120
  52.6782600  91.1134170  45.2968550  53.9507680  91.8934140  45.5502480
  44.1577230  87.3792370  43.4609110  44.4652210  86.8239260  42.7444610
  43.2277930  87.5136830  43.2782100  46.5327070  91.7158200  37.1936390
  45.5930740  91.8772160  37.2788850  46.8510330  92.4343880  36.6472380
  50.0181840  93.1846040  48.1170290  49.6053020  94.0099750  48.3710280
  49.2857790  92.5991080  47.9246650  42.1514630  95.9705940  42.9788960
  41.7471630  95.2583190  42.4834860  42.2377750  95.6259180  43.8677000
  40.8643250  92.7449150  46.7588000  41.4157840  92.8544490  45.9841250
  41.3786760  93.1186750  47.4743230  52.3337120  87.4991120  36.0218270
  52.0209780  87.5917950  36.9217340  53.0949590  88.0772150  35.9715700
  38.8519260  94.8650920  40.4795610  38.7316860  95.5913010  39.8676880
  38.5420150  94.0953830  40.0023520  53.5438410  92.2362620  51.9992410
  52.9282680  92.7442290  51.4707870  53.2234830  91.3360950  51.9418350
  41.3182920  88.2085990  43.8619280  40.8751070  88.9895530  43.5303800
  41.8767910  88.5315880  44.5690220  45.6052730  91.0754510  49.4654600
  45.1432100  91.2837530  50.2774540  45.2030840  90.2613860  49.1625270
  50.6057240  92.2963460  50.5951260  49.7550830  91.9969210  50.9160330
  50.4459030  92.5405470  49.6835080  47.7006950  93.7965210  52.6950050
  48.0260360  92.9628960  52.3552280  48.4887280  94.3193730  52.8428380
  44.4341740  87.8296690  38.7425110  43.8095920  87.8256560  39.4678420
  44.3471860  86.9627650  38.3461080  43.3558820  88.7533320  45.7208880
  43.6531150  89.6596150  45.6400900  43.9044380  88.2652100  45.1068450
  41.1097140  93.3319560  41.5900530  40.8838060  93.1156730  42.4947150
  40.3289670  93.7648020  41.2446500  48.3394900  93.3382930  40.1891180
  47.7403790  94.0618730  40.0054800  48.8874510  93.2759710  39.4067630
  43.5496350  94.2305140  52.2560800  43.4539950  93.2899870  52.1061200
  44.3928330  94.4520210  51.8608870  46.9459770  91.9746470  42.2194460
  47.3389340  92.2918670  41.4063150  47.3076620  91.0958350  42.3338980
  38.6806890  90.6418810  50.4094580  38.2870280  91.4894020  50.6167360
  37.9925290  90.0045180  50.6003220  45.2551940  90.7253780  53.4791320
  44.5650260  90.5325980  54.1137410  45.9984240  91.0088420  54.0115620
  35.9823940  88.5647270  44.4424660  35.6936990  89.1350130  45.1549640
  36.7269700  88.0851720  44.8055890  36.1694170  92.5067390  35.6527380
  36.0868840  93.4498150  35.7942370  35.8177230  92.3642300  34.7739730
  47.5314910  94.5652220  46.3145240  46.7996030  95.0739030  46.6635340
  47.1339250  93.7482200  46.0134020  43.9692300  91.2406420  44.7197730
  43.9728360  90.7996370  43.8702270  44.8643420  91.5623750  44.8269550
  39.8194680  91.1232910  43.6791940  39.4794730  91.6008140  44.4358990
  39.0572000  90.6698030  43.3193040  44.0312450  92.2418500  37.7104490
  44.1525270  92.2004980  38.6590310  43.6460960  93.1042650  37.5551220
  47.9940820  90.0185900  45.7268180  48.0113560  90.4694550  46.5710030
  47.7456400  89.1191540  45.9401620  43.0433950  94.5519640  37.1087790
  42.4750850  94.1037890  36.4823700  43.7522950  94.9112420  36.5752940
  51.4211570  87.4318080  51.5654560  51.7457340  86.7007740  52.0912540
  51.4568080  87.1131720  50.6635550  37.1340760  90.0451890  42.5956610
  36.8487680  89.6807560  43.4335230  37.0719620  89.3132350  41.9819750
  42.0599640  94.3416840  48.7847350  41.7556710  95.2208820  49.0097710
  43.0146100  94.4016630  48.8204790  46.8079350  88.9381150  39.3169980
  45.9943960  88.4394320  39.2415290  46.6141300  89.7779400  38.9006330
  49.5227740  93.3100800  37.6132140  50.4107360  93.6218030  37.4383480
  49.4932830  92.4373050  37.2212720  38.1163370  95.1819580  49.9318710
  37.7578310  95.8473430  50.5192050  37.8217930  94.3503130  50.3031330
  41.3176490  95.6403820  52.8158260  41.0176630  95.7861000  51.9186080
  42.0887730  95.0809110  52.7231650  51.7942010  94.6212640  37.0812000
  51.7105730  95.0526860  36.2308440  52.5136200  95.0810990  37.5138820
  36.6271420  95.1810840  36.5553310  37.4966270  95.4635640  36.8389230
  36.1361740  95.9946710  36.4402120  39.6918010  86.9121700  41.1484110
  39.5632640  86.9039600  42.0969030  38.8680030  87.2504790  40.7975120
  36.6911940  88.6712820  50.6090810  35.9770460  88.8709740  51.2143420
  37.1106980  87.8952390  50.9805610  48.1850720  91.1635130  48.3592260
  48.5531540  90.3430340  48.6871830  47.3248920  91.2237020  48.7747910
  51.5512750  90.1192070  39.1679820  50.9225910  90.2237740  38.4538050
  51.0564670  90.3388850  39.9573700  43.5196780  92.3978020  40.5837700
  42.8112930  92.8664360  41.0251310  43.8041260  91.7400030  41.2182890
  45.1452710  93.8174720  48.5830230  45.6437960  94.2920540  49.2482080
  45.2875660  92.8938240  48.7900260  47.5512210  89.1228680  42.0233490
  47.4279990  89.1414810  41.0743000  48.4996770  89.1707620  42.1431890
  41.7231800  90.7063100  37.9588410  42.5722330  91.1433250  37.8928600
  41.3563070  91.0183360  38.7860470  52.3519570  90.0342680  49.4258620
  51.8493170  90.7748080  49.7652430  53.1676230  90.4226680  49.1095410
  50.6441580  95.2775860  42.8719980  49.7031720  95.2926090  43.0467670
  50.9585650  94.4911820  43.3180280  39.3169980  94.3920530  37.1156830
  39.3973570  93.4448040  37.2274230  40.2089730  94.7227410  37.2217490
  38.8763860  94.3565040  53.2463070  38.9169200  94.0578910  54.1548300
  39.7309360  94.7572650  53.0870590  40.8169670  92.9357140  51.2137560
  40.2866130  92.4448090  50.5860900  41.4857740  93.3641340  50.6795490
  50.1869900  94.7422760  52.9817900  50.7690670  93.9875080  52.8938380
  50.3631670  95.2730200  52.2049380  41.3041970  89.9019510  51.2934850
  41.2098840  89.2840260  50.5685720  40.7239360  90.6285800  51.0664760
  44.0703410  88.4592750  48.3262240  43.6220710  88.4817010  47.4807790
  43.4368610  88.0611770  48.9232540  46.8126860  95.0863260  50.3312520
  46.9323070  94.4904400  51.0707360  47.6720860  95.1232950  49.9113820
  41.5501150  93.0293820  35.3524740  41.3490210  92.1661180  35.7138080
  41.3793200  92.9427180  34.4146340  43.5795630  91.6284610  51.5888340
  44.1695320  91.3200460  52.2766160  42.7615870  91.1564360  51.7448240
  48.3989060  91.2450420  51.8221360  47.7104580  90.5831960  51.7571350
  49.1195080  90.7988690  52.2669820  49.0289460  87.8402050  37.8811620
  49.3091750  86.9969950  38.2371040  48.2555190  88.0725160  38.3950370
  40.3483950  90.1294440  35.3402620  40.6509850  90.1361870  34.4321770
  41.0878540  89.7792300  35.8370280  43.5668880  89.0729060  36.3258820
  43.2190880  88.3953050  35.7461270  43.7681650  88.6118570  37.1402210
  36.9074520  95.6016710  42.7223190  36.2523360  95.3328350  42.0782890
  37.7452470  95.4921190  42.2725170  49.8564960  90.3958000  36.9441680
  50.2749840  90.2088980  36.1038340  49.5501020  89.5437050  37.2544610
  53.3554690  95.3082140  40.6417480  52.9798290  94.5410070  40.2098770
  52.6257810  95.6904840  41.1292410  37.9450450  95.9869280  47.2626530
  38.3123490  95.8996680  48.1422550  37.3761270  95.2235830  47.1633390
  52.7454310  94.4553660  50.2757000  52.5140400  94.2266410  49.3754950
  53.0058860  95.3753210  50.2301890  37.4966450  92.8978370  51.1684950
  36.6022500  92.8645130  51.5078660  38.0364000  93.0965160  51.9336200
  51.1842380  89.6810090  53.0536700  52.0612560  89.6893490  53.4370700
  51.1963220  88.9440930  52.4429050  36.1212600  92.8115640  38.6648520
  35.2176680  93.0745840  38.4900180  36.6053220  93.0826810  37.8848480
  52.6305650  93.5339630  43.9424720  53.1543130  93.0402280  43.3114890
  53.2165070  93.6689990  44.6872290  52.8095370  93.6179500  47.4644270
  51.8598080  93.5843040  47.5789260  52.9908380  94.5279610  47.2294040
  38.6639810  91.8681180  36.5742900  39.3731510  91.4464400  36.0890180
  37.9479750  91.9356410  35.9426250  38.3113970  87.9220510  35.6145550
  39.0342100  88.4629450  35.9326770  38.5838490  87.6483930  34.7387090
  52.1205620  92.7912980  39.8817130  52.6164740  92.5583850  40.6666010
  51.9221690  91.9524820  39.4654770  38.0006160  87.1726700  45.5168170
  38.6482350  86.6224080  45.0763330  38.4208000  87.4269850  46.3383980
  53.5492780  91.4273930  42.4154810  53.4392060  91.2729970  43.3537080
  54.3100370  90.8994870  42.1730220  51.8958500  87.3668060  48.8737810
  52.5330720  87.9802200  49.2397000  52.0433390  87.4028720  47.9287040
  54.4383050  89.2581850  35.6560950  55.3632360  89.1263030  35.4479240
  54.4158840  89.3374670  36.6097400  54.5121540  90.0292510  38.2817660
  53.7173040  89.9637630  38.8110570  54.7164820  90.9643150  38.2703010
  37.7538160  87.3282370  48.2593490  37.4052980  87.7846190  49.0251670
  37.4225860  86.4339500  48.3415920  45.2662980  88.5194250  51.7812910
  45.2051870  89.1116080  52.5308320  46.2063360  88.4120210  51.6363170
  47.9037540  88.1764310  51.4205200  48.5177950  88.4943600  50.7586280
  48.4487100  87.6912900  52.0401060  38.4258800  86.8558570  51.5344260
  38.9741790  86.6746620  50.7710370  38.4914110  86.0652680  52.0700570
  48.6445580  86.7396450  47.7474490  47.7705420  87.0731560  47.5447420
  48.5356330  86.2669630  48.5726360  49.5517560  88.9467320  49.1316210
  49.2230920  88.1319080  48.7517940  50.4999860  88.9037130  49.0081900
  46.3920400  87.6566290  46.6867400  45.6092190  88.1311790  46.9664160
  46.0983330  86.7521120  46.5780580  50.9441470  88.3589390  44.7316490
  51.3849560  88.3034490  43.8838090  50.6749060  89.2747400  44.8026670
  52.8080040  87.9904630  42.7425310  52.7468440  87.0465850  42.5956330
  53.5872070  88.0984720  43.2878770  37.7360810  87.9613770  39.2081120
  38.4940170  88.0742650  38.6345150  37.2737980  88.7982970  39.1624550
  44.2774620  90.0753040  42.1983430  43.4649130  89.7009930  41.8579310
  44.7816260  89.3198120  42.5004620  48.7799600  86.7395490  43.4366500
  49.3828970  87.3115700  43.9115020  48.0392590  87.3034930  43.2140400
  51.9234200  87.1417050  38.7106780  52.1184830  88.0400500  38.9774210
  51.1364070  86.9104130  39.2039730  40.1085960  88.4877820  37.7483090
  40.6378720  87.7007620  37.6191040  40.7414280  89.1669010  37.9818620
  42.3023800  88.2252960  40.8028480  41.6726540  87.5240270  40.9698610
  41.7628940  88.9857090  40.5861640  42.4279360  87.5036940  53.2380970
  42.1463630  88.0070540  52.4741790  42.8099060  86.7058690  52.8723100
  49.0294820  86.9190520  53.8161440  48.9160270  87.2385130  54.7112960
  49.8464560  87.3203030  53.5198720  47.9352970  94.9382990  24.1796180
  47.8547020  94.0237600  23.9087890  47.5217390  95.4350060  23.4735890
  38.4928790  91.9883710  20.7223600  37.6045490  92.3299680  20.6203480
  38.7769980  91.7884030  19.8304430  36.4561800  94.5889360  26.6063300
  37.0277910  93.8211560  26.6066940  36.4563340  94.8878120  25.6969910
  37.6986670  89.9973720  28.3932230  37.5189510  89.0999470  28.6734990
  37.2966750  90.5445590  29.0679180  46.5385170  92.1989580  26.2944540
  46.9149990  91.3261460  26.1818210  46.4404680  92.5348280  25.4034980
  40.6690180  90.5715210  21.7561980  40.7756930  91.4718940  22.0630740
  39.7582540  90.5233180  21.4656630  50.3209290  89.6940020  23.2272880
  51.1418910  89.2036590  23.2698360  50.3543370  90.2837680  23.9804720
  38.3173340  92.4934220  27.0014570  38.9983450  92.7572590  27.6201970
  38.0021390  91.6535090  27.3352580  42.5097910  93.5401580  26.0887160
  43.0176130  94.0382550  26.7292180  43.0411150  92.7636780  25.9126520
  54.6108840  91.7106770  29.7916510  53.9061010  92.0988480  29.2731620
  54.8766760  92.4057060  30.3937440  40.7934010  88.1800140  30.3550580
  40.7952450  88.6972530  29.5496480  39.9638320  87.7030320  30.3320510
  50.5570770  91.6340400  26.0000420  49.8526340  91.9225290  26.5803530
  50.9182930  92.4440510  25.6399980  40.4749340  89.8910100  28.3621030
  40.8166150  90.7352150  28.0674900  39.5365150  90.0393840  28.4786370
  53.6257690  91.0795190  26.3909630  52.6782600  91.1134170  26.5225060
  53.9507680  91.8934140  26.7758990  44.1577230  87.3792370  24.6865620
  44.4652210  86.8239260  23.9701120  43.2277930  87.5136830  24.5038610
  46.5327070  91.7158200  18.4192900  45.5930740  91.8772160  18.5045360
  46.8510330  92.4343880  17.8728890  50.0181840  93.1846040  29.3426800
  49.6053020  94.0099750  29.5966790  49.2857790  92.5991080  29.1503160
  42.1514630  95.9705940  24.2045470  41.7471630  95.2583190  23.7091370
  42.2377750  95.6259180  25.0933510  40.8643250  92.7449150  27.9844510
  41.4157840  92.8544490  27.2097760  41.3786760  93.1186750  28.6999740
  52.3337120  87.4991120  17.2474780  52.0209780  87.5917950  18.1473850
  53.0949590  88.0772150  17.1972210  38.8519260  94.8650920  21.7052120
  38.7316860  95.5913010  21.0933390  38.5420150  94.0953830  21.2280030
  53.5438410  92.2362620  33.2248920  52.9282680  92.7442290  32.6964380
  53.2234830  91.3360950  33.1674860  41.3182920  88.2085990  25.0875790
  40.8751070  88.9895530  24.7560310  41.8767910  88.5315880  25.7946730
  45.6052730  91.0754510  30.6911110  45.1432100  91.2837530  31.5031050
  45.2030840  90.2613860  30.3881780  50.6057240  92.2963460  31.8207770
  49.7550830  91.9969210  32.1416840  50.4459030  92.5405470  30.9091590
  47.7006950  93.7965210  33.9206560  48.0260360  92.9628960  33.5808790
  48.4887280  94.3193730  34.0684890  44.4341740  87.8296690  19.9681620
  43.8095920  87.8256560  20.6934930  44.3471860  86.9627650  19.5717590
  43.3558820  88.7533320  26.9465390  43.6531150  89.6596150  26.8657410
  43.9044380  88.2652100  26.3324960  41.1097140  93.3319560  22.8157040
  40.8838060  93.1156730  23.7203660  40.3289670  93.7648020  22.4703010
  48.3394900  93.3382930  21.4147690  47.7403790  94.0618730  21.2311310
  48.8874510  93.2759710  20.6324140  43.5496350  94.2305140  33.4817310
  43.4539950  93.2899870  33.3317710  44.3928330  94.4520210  33.0865380
  46.9459770  91.9746470  23.4450970  47.3389340  92.2918670  22.6319660
  47.3076620  91.0958350  23.5595490  38.6806890  90.6418810  31.6351090
  38.2870280  91.4894020  31.8423870  37.9925290  90.0045180  31.8259730
  45.2551940  90.7253780  34.7047830  44.5650260  90.5325980  35.3393920
  45.9984240  91.0088420  35.2372130  35.9823940  88.5647270  25.6681170
  35.6936990  89.1350130  26.3806150  36.7269700  88.0851720  26.0312400
  36.1694170  92.5067390  16.8783890  36.0868840  93.4498150  17.0198880
  35.8177230  92.3642300  15.9996240  47.5314910  94.5652220  27.5401750
  46.7996030  95.0739030  27.8891850  47.1339250  93.7482200  27.2390530
  43.9692300  91.2406420  25.9454240  43.9728360  90.7996370  25.0958780
  44.8643420  91.5623750  26.0526060  39.8194680  91.1232910  24.9048450
  39.4794730  91.6008140  25.6615500  39.0572000  90.6698030  24.5449550
  44.0312450  92.2418500  18.9361000  44.1525270  92.2004980  19.8846820
  43.6460960  93.1042650  18.7807730  47.9940820  90.0185900  26.9524690
  48.0113560  90.4694550  27.7966540  47.7456400  89.1191540  27.1658130
  43.0433950  94.5519640  18.3344300  42.4750850  94.1037890  17.7080210
  43.7522950  94.9112420  17.8009450  51.4211570  87.4318080  32.7911070
  51.7457340  86.7007740  33.3169050  51.4568080  87.1131720  31.8892060
  37.1340760  90.0451890  23.8213120  36.8487680  89.6807560  24.6591740
  37.0719620  89.3132350  23.2076260  42.0599640  94.3416840  30.0103860
  41.7556710  95.2208820  30.2354220  43.0146100  94.4016630  30.0461300
  46.8079350  88.9381150  20.5426490  45.9943960  88.4394320  20.4671800
  46.6141300  89.7779400  20.1262840  49.5227740  93.3100800  18.8388650
  50.4107360  93.6218030  18.6639990  49.4932830  92.4373050  18.4469230
  38.1163370  95.1819580  31.1575220  37.7578310  95.8473430  31.7448560
  37.8217930  94.3503130  31.5287840  41.3176490  95.6403820  34.0414770
  41.0176630  95.7861000  33.1442590  42.0887730  95.0809110  33.9488160
  51.7942010  94.6212640  18.3068510  51.7105730  95.0526860  17.4564950
  52.5136200  95.0810990  18.7395330  36.6271420  95.1810840  17.7809820
  37.4966270  95.4635640  18.0645740  36.1361740  95.9946710  17.6658630
  39.6918010  86.9121700  22.3740620  39.5632640  86.9039600  23.3225540
  38.8680030  87.2504790  22.0231630  36.6911940  88.6712820  31.8347320
  35.9770460  88.8709740  32.4399930  37.1106980  87.8952390  32.2062120
  48.1850720  91.1635130  29.5848770  48.5531540  90.3430340  29.9128340
  47.3248920  91.2237020  30.0004420  51.5512750  90.1192070  20.3936330
  50.9225910  90.2237740  19.6794560  51.0564670  90.3388850  21.1830210
  43.5196780  92.3978020  21.8094210  42.8112930  92.8664360  22.2507820
  43.8041260  91.7400030  22.4439400  45.1452710  93.8174720  29.8086740
  45.6437960  94.2920540  30.4738590  45.2875660  92.8938240  30.0156770
  47.5512210  89.1228680  23.2490000  47.4279990  89.1414810  22.2999510
  48.4996770  89.1707620  23.3688400  41.7231800  90.7063100  19.1844920
  42.5722330  91.1433250  19.1185110  41.3563070  91.0183360  20.0116980
  52.3519570  90.0342680  30.6515130  51.8493170  90.7748080  30.9908940
  53.1676230  90.4226680  30.3351920  50.6441580  95.2775860  24.0976490
  49.7031720  95.2926090  24.2724180  50.9585650  94.4911820  24.5436790
  39.3169980  94.3920530  18.3413340  39.3973570  93.4448040  18.4530740
  40.2089730  94.7227410  18.4474000  38.8763860  94.3565040  34.4719580
  38.9169200  94.0578910  35.3804810  39.7309360  94.7572650  34.3127100
  40.8169670  92.9357140  32.4394070  40.2866130  92.4448090  31.8117410
  41.4857740  93.3641340  31.9052000  50.1869900  94.7422760  34.2074410
  50.7690670  93.9875080  34.1194890  50.3631670  95.2730200  33.4305890
  41.3041970  89.9019510  32.5191360  41.2098840  89.2840260  31.7942230
  40.7239360  90.6285800  32.2921270  44.0703410  88.4592750  29.5518750
  43.6220710  88.4817010  28.7064300  43.4368610  88.0611770  30.1489050
  46.8126860  95.0863260  31.5569030  46.9323070  94.4904400  32.2963870
  47.6720860  95.1232950  31.1370330  41.5501150  93.0293820  16.5781250
  41.3490210  92.1661180  16.9394590  41.3793200  92.9427180  15.6402850
  43.5795630  91.6284610  32.8144850  44.1695320  91.3200460  33.5022670
  42.7615870  91.1564360  32.9704750  48.3989060  91.2450420  33.0477870
  47.7104580  90.5831960  32.9827860  49.1195080  90.7988690  33.4926330
  49.0289460  87.8402050  19.1068130  49.3091750  86.9969950  19.4627550
  48.2555190  88.0725160  19.6206880  40.3483950  90.1294440  16.5659130
  40.6509850  90.1361870  15.6578280  41.0878540  89.7792300  17.0626790
  43.5668880  89.0729060  17.5515330  43.2190880  88.3953050  16.9717780
  43.7681650  88.6118570  18.3658720  36.9074520  95.6016710  23.9479700
  36.2523360  95.3328350  23.3039400  37.7452470  95.4921190  23.4981680
  49.8564960  90.3958000  18.1698190  50.2749840  90.2088980  17.3294850
  49.5501020  89.5437050  18.4801120  53.3554690  95.3082140  21.8673990
  52.9798290  94.5410070  21.4355280  52.6257810  95.6904840  22.3548920
  37.9450450  95.9869280  28.4883040  38.3123490  95.8996680  29.3679060
  37.3761270  95.2235830  28.3889900  52.7454310  94.4553660  31.5013510
  52.5140400  94.2266410  30.6011460  53.0058860  95.3753210  31.4558400
  37.4966450  92.8978370  32.3941460  36.6022500  92.8645130  32.7335170
  38.0364000  93.0965160  33.1592710  51.1842380  89.6810090  34.2793210
  52.0612560  89.6893490  34.6627210  51.1963220  88.9440930  33.6685560
  36.1212600  92.8115640  19.8905030  35.2176680  93.0745840  19.7156690
  36.6053220  93.0826810  19.1104990  52.6305650  93.5339630  25.1681230
  53.1543130  93.0402280  24.5371400  53.2165070  93.6689990  25.9128800
  52.8095370  93.6179500  28.6900780  51.8598080  93.5843040  28.8045770
  52.9908380  94.5279610  28.4550550  38.6639810  91.8681180  17.7999410
  39.3731510  91.4464400  17.3146690  37.9479750  91.9356410  17.1682760
  38.3113970  87.9220510  16.8402060  39.0342100  88.4629450  17.1583280
  38.5838490  87.6483930  15.9643600  52.1205620  92.7912980  21.1073640
  52.6164740  92.5583850  21.8922520  51.9221690  91.9524820  20.6911280
  38.0006160  87.1726700  26.7424680  38.6482350  86.6224080  26.3019840
  38.4208000  87.4269850  27.5640490  53.5492780  91.4273930  23.6411320
  53.4392060  91.2729970  24.5793590  54.3100370  90.8994870  23.3986730
  51.8958500  87.3668060  30.0994320  52.5330720  87.9802200  30.4653510
  52.0433390  87.4028720  29.1543550  54.4383050  89.2581850  16.8817460
  55.3632360  89.1263030  16.6735750  54.4158840  89.3374670  17.8353910
  54.5121540  90.0292510  19.5074170  53.7173040  89.9637630  20.0367080
  54.7164820  90.9643150  19.4959520  37.7538160  87.3282370  29.4850000
  37.4052980  87.7846190  30.2508180  37.4225860  86.4339500  29.5672430
  45.2662980  88.5194250  33.0069420  45.2051870  89.1116080  33.7564830
  46.2063360  88.4120210  32.8619680  47.9037540  88.1764310  32.6461710
  48.5177950  88.4943600  31.9842790  48.4487100  87.6912900  33.2657570
  38.4258800  86.8558570  32.7600770  38.9741790  86.6746620  31.9966880
  38.4914110  86.0652680  33.2957080  48.6445580  86.7396450  28.9731000
  47.7705420  87.0731560  28.7703930  48.5356330  86.2669630  29.7982870
  49.5517560  88.9467320  30.3572720  49.2230920  88.1319080  29.9774450
  50.4999860  88.9037130  30.2338410  46.3920400  87.6566290  27.9123910
  45.6092190  88.1311790  28.1920670  46.0983330  86.7521120  27.8037090
  50.9441470  88.3589390  25.9573000  51.3849560  88.3034490  25.1094600
  50.6749060  89.2747400  26.0283180  52.8080040  87.9904630  23.9681820
  52.7468440  87.0465850  23.8212840  53.5872070  88.0984720  24.5135280
  37.7360810  87.9613770  20.4337630  38.4940170  88.0742650  19.8601660
  37.2737980  88.7982970  20.3881060  44.2774620  90.0753040  23.4239940
  43.4649130  89.7009930  23.0835820  44.7816260  89.3198120  23.7261130
  48.7799600  86.7395490  24.6623010  49.3828970  87.3115700  25.1371530
  48.0392590  87.3034930  24.4396910  51.9234200  87.1417050  19.9363290
  52.1184830  88.0400500  20.2030720  51.1364070  86.9104130  20.4296240
  40.1085960  88.4877820  18.9739600  40.6378720  87.7007620  18.8447550
  40.7414280  89.1669010  19.2075130  42.3023800  88.2252960  22.0284990
  41.6726540  87.5240270  22.1955120  41.7628940  88.9857090  21.8118150
  42.4279360  87.5036940  34.4637480  42.1463630  88.0070540  33.6998300
  42.8099060  86.7058690  34.0979610  49.0294820  86.9190520  35.0417950
  48.9160270  87.2385130  35.9369470  49.8464560  87.3203030  34.7455230
  47.9352970  94.9382990   5.4052690  47.8547020  94.0237600   5.1344400
  47.5217390  95.4350060   4.6992400  36.4561800  94.5889360   7.8319810
  37.0277910  93.8211560   7.8323450  36.4563340  94.8878120   6.9226420
  37.6986670  89.9973720   9.6188740  37.5189510  89.0999470   9.8991500
  37.2966750  90.5445590  10.2935690  46.5385170  92.1989580   7.5201050
  46.9149990  91.3261460   7.4074720  46.4404680  92.5348280   6.6291490
  40.6690180  90.5715210   2.9818490  40.7756930  91.4718940   3.2887250
  39.7582540  90.5233180   2.6913140  50.3209290  89.6940020   4.4529390
  51.1418910  89.2036590   4.4954870  50.3543370  90.2837680   5.2061230
  38.3173340  92.4934220   8.2271080  38.9983450  92.7572590   8.8458480
  38.0021390  91.6535090   8.5609090  42.5097910  93.5401580   7.3143670
  43.0176130  94.0382550   7.9548690  43.0411150  92.7636780   7.1383030
  54.6108840  91.7106770  11.0173020  53.9061010  92.0988480  10.4988130
  54.8766760  92.4057060  11.6193950  40.7934010  88.1800140  11.5807090
  40.7952450  88.6972530  10.7752990  39.9638320  87.7030320  11.5577020
  50.5570770  91.6340400   7.2256930  49.8526340  91.9225290   7.8060040
  50.9182930  92.4440510   6.8656490  40.4749340  89.8910100   9.5877540
  40.8166150  90.7352150   9.2931410  39.5365150  90.0393840   9.7042880
  53.6257690  91.0795190   7.6166140  52.6782600  91.1134170   7.7481570
  53.9507680  91.8934140   8.0015500  44.1577230  87.3792370   5.9122130
  44.4652210  86.8239260   5.1957630  43.2277930  87.5136830   5.7295120
  50.0181840  93.1846040  10.5683310  49.6053020  94.0099750  10.8223300
  49.2857790  92.5991080  10.3759670  42.1514630  95.9705940   5.4301980
  41.7471630  95.2583190   4.9347880  42.2377750  95.6259180   6.3190020
  40.8643250  92.7449150   9.2101020  41.4157840  92.8544490   8.4354270
  41.3786760  93.1186750   9.9256250  38.8519260  94.8650920   2.9308630
  38.7316860  95.5913010   2.3189900  38.5420150  94.0953830   2.4536540
  53.5438410  92.2362620  14.4505430  52.9282680  92.7442290  13.9220890
  53.2234830  91.3360950  14.3931370  41.3182920  88.2085990   6.3132300
  40.8751070  88.9895530   5.9816820  41.8767910  88.5315880   7.0203240
  45.6052730  91.0754510  11.9167620  45.1432100  91.2837530  12.7287560
  45.2030840  90.2613860  11.6138290  50.6057240  92.2963460  13.0464280
  49.7550830  91.9969210  13.3673350  50.4459030  92.5405470  12.1348100
  47.7006950  93.7965210  15.1463070  48.0260360  92.9628960  14.8065300
  48.4887280  94.3193730  15.2941400  43.3558820  88.7533320   8.1721900
  43.6531150  89.6596150   8.0913920  43.9044380  88.2652100   7.5581470
  41.1097140  93.3319560   4.0413550  40.8838060  93.1156730   4.9460170
  40.3289670  93.7648020   3.6959520  48.3394900  93.3382930   2.6404200
  47.7403790  94.0618730   2.4567820  48.8874510  93.2759710   1.8580650
  43.5496350  94.2305140  14.7073820  43.4539950  93.2899870  14.5574220
  44.3928330  94.4520210  14.3121890  46.9459770  91.9746470   4.6707480
  47.3389340  92.2918670   3.8576170  47.3076620  91.0958350   4.7852000
  38.6806890  90.6418810  12.8607600  38.2870280  91.4894020  13.0680380
  37.9925290  90.0045180  13.0516240  45.2551940  90.7253780  15.9304340
  44.5650260  90.5325980  16.5650430  45.9984240  91.0088420  16.4628640
  35.9823940  88.5647270   6.8937680  35.6936990  89.1350130   7.6062660
  36.7269700  88.0851720   7.2568910  47.5314910  94.5652220   8.7658260
  46.7996030  95.0739030   9.1148360  47.1339250  93.7482200   8.4647040
  43.9692300  91.2406420   7.1710750  43.9728360  90.7996370   6.3215290
  44.8643420  91.5623750   7.2782570  39.8194680  91.1232910   6.1304960
  39.4794730  91.6008140   6.8872010  39.0572000  90.6698030   5.7706060
  47.9940820  90.0185900   8.1781200  48.0113560  90.4694550   9.0223050
  47.7456400  89.1191540   8.3914640  51.4211570  87.4318080  14.0167580
  51.7457340  86.7007740  14.5425560  51.4568080  87.1131720  13.1148570
  37.1340760  90.0451890   5.0469630  36.8487680  89.6807560   5.8848250
  37.0719620  89.3132350   4.4332770  42.0599640  94.3416840  11.2360370
  41.7556710  95.2208820  11.4610730  43.0146100  94.4016630  11.2717810
  46.8079350  88.9381150   1.7683000  45.9943960  88.4394320   1.6928310
  46.6141300  89.7779400   1.3519350  38.1163370  95.1819580  12.3831730
  37.7578310  95.8473430  12.9705070  37.8217930  94.3503130  12.7544350
  41.3176490  95.6403820  15.2671280  41.0176630  95.7861000  14.3699100
  42.0887730  95.0809110  15.1744670  39.6918010  86.9121700   3.5997130
  39.5632640  86.9039600   4.5482050  38.8680030  87.2504790   3.2488140
  36.6911940  88.6712820  13.0603830  35.9770460  88.8709740  13.6656440
  37.1106980  87.8952390  13.4318630  48.1850720  91.1635130  10.8105280
  48.5531540  90.3430340  11.1384850  47.3248920  91.2237020  11.2260930
  43.5196780  92.3978020   3.0350720  42.8112930  92.8664360   3.4764330
  43.8041260  91.7400030   3.6695910  45.1452710  93.8174720  11.0343250
  45.6437960  94.2920540  11.6995100  45.2875660  92.8938240  11.2413280
  47.5512210  89.1228680   4.4746510  47.4279990  89.1414810   3.5256020
  48.4996770  89.1707620   4.5944910  52.3519570  90.0342680  11.8771640
  51.8493170  90.7748080  12.2165450  53.1676230  90.4226680  11.5608430
  50.6441580  95.2775860   5.3233000  49.7031720  95.2926090   5.4980690
  50.9585650  94.4911820   5.7693300  38.8763860  94.3565040  15.6976090
  38.9169200  94.0578910  16.6061320  39.7309360  94.7572650  15.5383610
  40.8169670  92.9357140  13.6650580  40.2866130  92.4448090  13.0373920
  41.4857740  93.3641340  13.1308510  50.1869900  94.7422760  15.4330920
  50.7690670  93.9875080  15.3451400  50.3631670  95.2730200  14.6562400
  41.3041970  89.9019510  13.7447870  41.2098840  89.2840260  13.0198740
  40.7239360  90.6285800  13.5177780  44.0703410  88.4592750  10.7775260
  43.6220710  88.4817010   9.9320810  43.4368610  88.0611770  11.3745560
  46.8126860  95.0863260  12.7825540  46.9323070  94.4904400  13.5220380
  47.6720860  95.1232950  12.3626840  43.5795630  91.6284610  14.0401360
  44.1695320  91.3200460  14.7279180  42.7615870  91.1564360  14.1961260
  48.3989060  91.2450420  14.2734380  47.7104580  90.5831960  14.2084370
  49.1195080  90.7988690  14.7182840  36.9074520  95.6016710   5.1736210
  36.2523360  95.3328350   4.5295910  37.7452470  95.4921190   4.7238190
  53.3554690  95.3082140   3.0930500  52.9798290  94.5410070   2.6611790
  52.6257810  95.6904840   3.5805430  37.9450450  95.9869280   9.7139550
  38.3123490  95.8996680  10.5935570  37.3761270  95.2235830   9.6146410
  52.7454310  94.4553660  12.7270020  52.5140400  94.2266410  11.8267970
  53.0058860  95.3753210  12.6814910  37.4966450  92.8978370  13.6197970
  36.6022500  92.8645130  13.9591680  38.0364000  93.0965160  14.3849220
  51.1842380  89.6810090  15.5049720  52.0612560  89.6893490  15.8883720
  51.1963220  88.9440930  14.8942070  52.6305650  93.5339630   6.3937740
  53.1543130  93.0402280   5.7627910  53.2165070  93.6689990   7.1385310
  52.8095370  93.6179500   9.9157290  51.8598080  93.5843040  10.0302280
  52.9908380  94.5279610   9.6807060  52.1205620  92.7912980   2.3330150
  52.6164740  92.5583850   3.1179030  51.9221690  91.9524820   1.9167790
  38.0006160  87.1726700   7.9681190  38.6482350  86.6224080   7.5276350
  38.4208000  87.4269850   8.7897000  53.5492780  91.4273930   4.8667830
  53.4392060  91.2729970   5.8050100  54.3100370  90.8994870   4.6243240
  51.8958500  87.3668060  11.3250830  52.5330720  87.9802200  11.6910020
  52.0433390  87.4028720  10.3800060  37.7538160  87.3282370  10.7106510
  37.4052980  87.7846190  11.4764690  37.4225860  86.4339500  10.7928940
  45.2662980  88.5194250  14.2325930  45.2051870  89.1116080  14.9821340
  46.2063360  88.4120210  14.0876190  47.9037540  88.1764310  13.8718220
  48.5177950  88.4943600  13.2099300  48.4487100  87.6912900  14.4914080
  38.4258800  86.8558570  13.9857280  38.9741790  86.6746620  13.2223390
  38.4914110  86.0652680  14.5213590  48.6445580  86.7396450  10.1987510
  47.7705420  87.0731560   9.9960440  48.5356330  86.2669630  11.0239380
  49.5517560  88.9467320  11.5829230  49.2230920  88.1319080  11.2030960
  50.4999860  88.9037130  11.4594920  46.3920400  87.6566290   9.1380420
  45.6092190  88.1311790   9.4177180  46.0983330  86.7521120   9.0293600
  50.9441470  88.3589390   7.1829510  51.3849560  88.3034490   6.3351110
  50.6749060  89.2747400   7.2539690  52.8080040  87.9904630   5.1938330
  52.7468440  87.0465850   5.0469350  53.5872070  88.0984720   5.7391790
  44.2774620  90.0753040   4.6496450  43.4649130  89.7009930   4.3092330
  44.7816260  89.3198120   4.9517640  48.7799600  86.7395490   5.8879520
  49.3828970  87.3115700   6.3628040  48.0392590  87.3034930   5.6653420
  42.3023800  88.2252960   3.2541500  41.6726540  87.5240270   3.4211630
  41.7628940  88.9857090   3.0374660  42.4279360  87.5036940  15.6893990
  42.1463630  88.0070540  14.9254810  42.8099060  86.7058690  15.3236120
  49.0294820  86.9190520  16.2674460  48.9160270  87.2385130  17.1625980
  49.8464560  87.3203030  15.9711740  47.9352970  76.1639500  99.2770140
  47.8547020  75.2494110  99.0061850  47.5217390  76.6606570  98.5709850
  46.0671010  77.9418520 101.1579410  45.2913110  77.4618960 101.4477980
  46.7183940  77.2624170 100.9835570  40.0836840  78.2538330 102.0355170
  39.2521720  77.9987040 102.4351680  40.6917820  78.3249100 102.7713090
  50.0878440  82.3478710  99.9378540  49.6259970  81.5765950 100.2665710
  50.9003990  82.3744780 100.4430990  40.0638100  82.2878420 102.2313190
  40.3666140  81.3976160 102.0523410  40.8081690  82.8448640 102.0035440
  38.4928790  73.2140220  95.8197560  37.6045490  73.5556190  95.7177440
  38.7769980  73.0140540  94.9278390  36.4561800  75.8145870 101.7037260
  37.0277910  75.0468070 101.7040900  36.4563340  76.1134630 100.7943870
  46.3141750  84.6336720  99.5582530  45.6953190  85.0894220  98.9876970
  47.1693530  84.7888180  99.1572230  45.5080000  80.6175710 101.1649570
  45.4388280  79.6765650 101.0038700  46.2699860  80.7077120 101.7372140
  37.6986670  71.2230230 103.4906190  37.5189510  70.3255980 103.7708950
  37.2966750  71.7702100 104.1653140  46.5385170  73.4246090 101.3918500
  46.9149990  72.5517970 101.2792170  46.4404680  73.7604790 100.5008940
  40.6690180  71.7971720  96.8535940  40.7756930  72.6975450  97.1604700
  39.7582540  71.7489690  96.5630590  50.3209290  70.9196530  98.3246840
  51.1418910  70.4293100  98.3672320  50.3543370  71.5094190  99.0778680
  38.3173340  73.7190730 102.0988530  38.9983450  73.9829100 102.7175930
  38.0021390  72.8791600 102.4326540  42.5097910  74.7658090 101.1861120
  43.0176130  75.2639060 101.8266140  43.0411150  73.9893290 101.0100480
  54.6108840  72.9363280 104.8890470  53.9061010  73.3244990 104.3705580
  54.8766760  73.6313570 105.4911400  40.7934010  69.4056650 105.4524540
  40.7952450  69.9229040 104.6470440  39.9638320  68.9286830 105.4294470
  47.1805100  79.5175960  96.9514440  46.5622370  79.9825410  96.3877160
  47.6928350  80.2103440  97.3683950  42.0436860  79.0451830 103.6298040
  41.7106240  79.6720750 104.2719110  42.2203540  79.5713710 102.8499710
  50.5570770  72.8596910 101.0974380  49.8526340  73.1481800 101.6777490
  50.9182930  73.6697020 100.7373940  40.4749340  71.1166610 103.4594990
  40.8166150  71.9608660 103.1648860  39.5365150  71.2650350 103.5760330
  41.2555960  81.0132630 105.4447220  41.8729960  81.6883710 105.1631670
  40.3949080  81.4220610 105.3534720  36.5488300  80.2032490  94.3254070
  36.1716280  80.6919590  93.5938970  36.8061370  80.8757770  94.9560600
  52.1733550  82.4772040 103.3601860  51.4897070  83.1471150 103.3518530
  52.7127840  82.6752690 102.5946720  53.6257690  72.3051700 101.4883590
  52.6782600  72.3390680 101.6199020  53.9507680  73.1190650 101.8732950
  44.1577230  68.6048880  99.7839580  44.4652210  68.0495770  99.0675080
  43.2277930  68.7393340  99.6012570  49.7092290  84.3216170 102.0747040
  49.7219450  83.9178460 101.2069300  49.1567510  85.0963460 101.9708470
  51.0037710  81.0432390  97.1637210  50.8934040  80.1006720  97.2886630
  51.0005960  81.4048030  98.0499970  49.1077730  79.2246010 103.4029650
  49.5246520  79.0106120 102.5683110  49.8317550  79.4818800 103.9738270
  46.5457990  76.6697710  96.5199700  45.6187270  76.6035090  96.7488170
  46.6982810  77.6077840  96.4054940  46.5327070  72.9414710  93.5166860
  45.5930740  73.1028670  93.6019320  46.8510330  73.6600390  92.9702850
  53.0539830  77.6233230 103.4945890  52.2258460  77.6926320 103.0196020
  53.6490310  78.2087540 103.0261720  50.5755280  78.2318010  97.0234950
  49.9567700  77.8937560  96.3761250  50.5579730  77.5877770  97.7314140
  50.0181840  74.4102550 104.4400760  49.6053020  75.2356260 104.6940750
  49.2857790  73.8247590 104.2477120  42.1514630  77.1962450  99.3019430
  41.7471630  76.4839700  98.8065330  42.2377750  76.8515690 100.1907470
  42.6196330  80.8830010 101.4658640  42.3224620  80.2775480 100.7866420
  43.5696150  80.9207320 101.3548000  40.8643250  73.9705660 103.0818470
  41.4157840  74.0801000 102.3071720  41.3786760  74.3443260 103.7973700
  50.7081940  84.4561880 105.1281740  50.2312500  85.2634070 104.9354350
  50.0243730  83.8040210 105.2807950  48.7519980  77.4704820  94.0307700
  49.1913260  76.6327250  93.8845520  49.4648400  78.1034220  94.1171840
  46.8615360  82.4100890  97.9988940  47.3011270  83.1525220  97.5844330
  46.8002250  82.6527460  98.9227900  52.3337120  68.7247630  92.3448740
  52.0209780  68.8174460  93.2447810  53.0949590  69.3028660  92.2946170
  38.8519260  76.0907430  96.8026080  38.7316860  76.8169520  96.1907350
  38.5420150  75.3210340  96.3253990  36.4904630  79.2622570 102.6094720
  36.5685050  79.3971340 101.6650440  37.1046310  78.5538460 102.8022840
  37.7352260  80.9622760  99.0200900  37.3280340  81.1037350  98.1654500
  38.6265270  80.6782920  98.8172110  49.5285540  85.3970010  95.3551950
  49.3686680  85.1072950  96.2533780  49.3632250  84.6210140  94.8197180
  42.0073920  85.1768540  97.1323570  41.8316400  84.2604080  96.9191370
  41.1529660  85.5355830  97.3721370  49.2311670  82.9057570  93.9149950
  48.5376830  82.9034860  93.2552230  49.9734530  82.4816890  93.4844120
  48.7961600  84.5320280  97.9898440  49.2518550  83.7509660  98.3037060
  49.1354120  85.2427100  98.5339620  36.5464150  80.3036740 105.1489180
  36.7095190  79.8342100 104.3308550  37.0116600  79.7960300 105.8138020
  41.3182920  69.4342500 100.1849750  40.8751070  70.2152040  99.8534270
  41.8767910  69.7572390 100.8920690  45.6052730  72.3011020 105.7885070
  45.1432100  72.5094040 106.6005010  45.2030840  71.4870370 105.4855740
  44.4341740  69.0553200  95.0655580  43.8095920  69.0513070  95.7908890
  44.3471860  68.1884160  94.6691550  43.3558820  69.9789830 102.0439350
  43.6531150  70.8852660 101.9631370  43.9044380  69.4908610 101.4298920
  41.1097140  74.5576070  97.9131000  40.8838060  74.3413240  98.8177620
  40.3289670  74.9904530  97.5676970  48.3394900  74.5639440  96.5121650
  47.7403790  75.2875240  96.3285270  48.8874510  74.5016220  95.7298100
  46.9459770  73.2002980  98.5424930  47.3389340  73.5175180  97.7293620
  47.3076620  72.3214860  98.6569450  35.9823940  69.7903780 100.7655130
  35.6936990  70.3606640 101.4780110  36.7269700  69.3108230 101.1286360
  36.1694170  73.7323900  91.9757850  36.0868840  74.6754660  92.1172840
  35.8177230  73.5898810  91.0970200  47.5314910  75.7908730 102.6375710
  46.7996030  76.2995540 102.9865810  47.1339250  74.9738710 102.3364490
  43.9692300  72.4662930 101.0428200  43.9728360  72.0252880 100.1932740
  44.8643420  72.7880260 101.1500020  39.8194680  72.3489420 100.0022410
  39.4794730  72.8264650 100.7589460  39.0572000  71.8954540  99.6423510
  44.0312450  73.4675010  94.0334960  44.1525270  73.4261490  94.9820780
  43.6460960  74.3299160  93.8781690  47.9940820  71.2442410 102.0498650
  48.0113560  71.6951060 102.8940500  47.7456400  70.3448050 102.2632090
  43.0433950  75.7776150  93.4318260  42.4750850  75.3294400  92.8054170
  43.7522950  76.1368930  92.8983410  44.2700270  76.5264710 102.7893610
  44.6370400  76.0523280 103.5354950  44.0805330  77.4006280 103.1301950
  37.1340760  71.2708400  98.9187080  36.8487680  70.9064070  99.7565700
  37.0719620  70.5388860  98.3050220  42.0599640  75.5673350 105.1077820
  41.7556710  76.4465330 105.3328180  43.0146100  75.6273140 105.1435260
  40.5881430  79.7734340  95.7044670  39.8143690  79.2331960  95.5443390
  41.3176060  79.2540950  95.3662430  51.3469410  78.7699700 101.4971060
  52.0668530  79.2654990 101.1067170  51.1451230  78.0917590 100.8524930
  46.8079350  70.1637660  95.6400450  45.9943960  69.6650830  95.5645760
  46.6141300  71.0035910  95.2236800  49.5227740  74.5357310  93.9362610
  50.4107360  74.8474540  93.7613950  49.4932830  73.6629560  93.5443190
  40.6318830  79.4414720  99.3423480  41.1497500  78.6382980  99.2880370
  40.1802850  79.3793860 100.1840310  45.5188330  80.7081000  94.6150780
  45.8604030  81.4523230  94.1194100  44.6901040  81.0212120  94.9775610
  51.7942010  75.8469150  93.4042470  51.7105730  76.2783370  92.5538910
  52.5136200  76.3067500  93.8369290  52.8716150  78.3036670 106.4812440
  52.1464340  78.8965450 106.2841830  53.3991610  78.2960210 105.6825810
  52.8229260  82.7011410  96.1324600  52.1805420  82.0467030  96.4068320
  52.4359920  83.1066500  95.3565270  48.4015740  80.0296840  99.9796290
  48.7539560  79.4324970  99.3197660  47.5178070  79.7041070 100.1504540
  44.4879020  80.7894530  97.3866700  45.1750150  81.3363740  97.7674290
  43.7011440  81.3335260  97.4216310  36.6271420  76.4067350  92.8783780
  37.4966270  76.6892150  93.1619700  36.1361740  77.2203220  92.7632590
  43.7906230  77.7940560  96.9992060  44.2469010  78.6045810  97.2252250
  43.4394440  77.4763700  97.8310550  46.0938840  83.3046900 104.2284360
  46.7381060  83.5106280 104.9057780  46.4568280  82.5435300 103.7755210
  39.6918010  68.1378210  97.4714580  39.5632640  68.1296110  98.4199500
  38.8680030  68.4761300  97.1205590  47.3670920  81.3079250 102.9461810
  48.0093150  80.6072410 103.0593980  47.8920270  82.0877690 102.7658700
  51.2126640  81.5927870  92.6700950  50.9864220  80.8758310  93.2625590
  50.8222840  81.3440310  91.8322700  36.9942670  85.6194730  93.4445410
  37.3540310  86.2184070  92.7902680  36.8535010  86.1654620  94.2180440
  50.7942890  79.5099810  94.3315110  50.5064590  79.9712500  95.1192990
  51.5895060  79.0497580  94.5999330  43.0111290  83.0025930  94.2619080
  43.0021390  83.7355620  93.6463590  42.0909650  82.7557510  94.3546040
  38.6117930  78.2240820  95.0065840  38.0045880  78.9639720  95.0161140
  39.0867280  78.3140180  94.1804040  48.1850720  72.3891640 104.6822730
  48.5531540  71.5686850 105.0102300  47.3248920  72.4493530 105.0978380
  51.5512750  71.3448580  95.4910290  50.9225910  71.4494250  94.7768520
  51.0564670  71.5645360  96.2804170  45.9970890  83.0654170  92.9244270
  46.0982870  82.8618160  91.9946250  45.0972630  82.8112450  93.1292050
  43.5196780  73.6234530  96.9068170  42.8112930  74.0920870  97.3481780
  43.8041260  72.9656540  97.5413360  45.1452710  75.0431230 104.9060700
  45.6437960  75.5177050 105.5712550  45.2875660  74.1194750 105.1130730
  47.5512210  70.3485190  98.3463960  47.4279990  70.3671320  97.3973470
  48.4996770  70.3964130  98.4662360  44.6389000  85.5840490  97.6191940
  44.8930500  85.5461880  96.6971310  43.6901480  85.4573820  97.6120190
  41.7231800  71.9319610  94.2818880  42.5722330  72.3689760  94.2159070
  41.3563070  72.2439870  95.1090940  52.3519570  71.2599190 105.7489090
  51.8493170  72.0004590 106.0882900  53.1676230  71.6483190 105.4325880
  50.6441580  76.5032370  99.1950450  49.7031720  76.5182600  99.3698140
  50.9585650  75.7168330  99.6410750  40.6223220  78.1851970  92.7554410
  41.3886490  78.0733330  93.3179840  40.6997910  77.4889940  92.1031180
  39.3169980  75.6177040  93.4387300  39.3973570  74.6704550  93.5504700
  40.2089730  75.9483920  93.5447960  52.6467160  83.6741220 100.8704710
  52.7714580  84.4972390 101.3428520  53.5132720  83.4631950 100.5228860
  40.1184690  85.7672430 100.5421840  40.8547170  85.2187890 100.8130410
  40.5025610  86.6328440 100.4027830  37.0030170  81.8346000  96.4163350
  36.0769950  82.0767140  96.4068760  37.4686600  82.6620260  96.2948100
  43.2287000  84.9402740  92.3647410  44.0215610  85.2291570  91.9129200
  42.7091350  84.5094910  91.6859890  52.2817170  84.1672870  93.7884150
  51.9958680  83.7538010  92.9738330  52.0836720  85.0960580  93.6684670
  43.7464400  80.1606150  92.2289760  43.6415040  79.5458500  92.9551140
  43.5788620  79.6372040  91.4452770  46.9867130  79.2226180  92.8331750
  46.4377230  79.6695480  93.4774490  47.6086390  78.7175430  93.3569420
  42.6542250  78.1817100  94.7297050  43.0758670  78.0156970  95.5728440
  42.7793090  77.3717330  94.2352190  45.1669890  77.2054710  91.9774150
  45.6875550  76.4903730  91.6115300  45.8138290  77.8440580  92.2774660
  44.0703410  69.6849260 104.6492710  43.6220710  69.7073520 103.8038260
  43.4368610  69.2868280 105.2463010  44.4762960  78.5803590 105.2705150
  44.8951070  79.4236320 105.0981390  43.5571590  78.7175630 105.0411930
  49.1514760  76.8656960 105.2305500  48.6249980  77.3899580 104.6270640
  49.4946100  77.4984350 105.8615230  41.5501150  74.2550330  91.6755210
  41.3490210  73.3917690  92.0368550  41.3793200  74.1683690  90.7376810
  42.3270380  84.8856600 106.3862880  41.7891470  85.6102660 106.0671580
  42.5804340  84.4086940 105.5960220  49.0289460  69.0658560  94.2042090
  49.3091750  68.2226460  94.5601510  48.2555190  69.2981670  94.7180840
  40.3483950  71.3550950  91.6633090  40.6509850  71.3618380  90.7552240
  41.0878540  71.0048810  92.1600750  43.5668880  70.2985570  92.6489290
  43.2190880  69.6209560  92.0691740  43.7681650  69.8375080  93.4632680
  45.7317920  85.2866320  94.2675890  46.6268710  85.6251290  94.2894650
  45.7635550  84.5645730  93.6400170  39.3714080  80.6593370  92.4962890
  39.8088950  81.2023040  93.1520470  39.8561810  79.8340320  92.5059230
  36.5859880  83.4482400  99.9483150  36.9162890  82.5803460  99.7161790
  37.0150880  83.6540920 100.7788110  41.1821800  81.7791410  97.6085120
  40.8817340  81.6556380  98.5089030  41.0759290  80.9200000  97.2000850
  37.0750090  84.3152990 102.6864780  36.6381080  84.4953790 103.5188930
  37.6427770  85.0727610 102.5446500  53.9513720  81.5587810  92.3111800
  53.1206680  81.6264460  92.7819030  54.1285550  82.4491930  92.0078660
  53.4070180  78.3035290  94.8146000  54.1689090  78.8731940  94.9205690
  53.4224550  77.7362490  95.5854310  36.9074520  76.8273220  99.0453660
  36.2523360  76.5584860  98.4013360  37.7452470  76.7177700  98.5955640
  54.4130150  79.1585390  99.6587930  54.7838980  78.3752710  99.2523900
  55.0532080  79.8474490  99.4805230  51.3963910  80.5421970 105.0718250
  50.5823750  80.9719130 105.3344040  51.8038110  81.1540380 104.4587300
  53.4589350  78.5969660  91.9718520  53.7338190  79.5048540  91.8437740
  53.2700090  78.5332190  92.9080510  49.8564960  71.6214510  93.2672150
  50.2749840  71.4345490  92.4268810  49.5501020  70.7693560  93.5775080
  53.3554690  76.5338650  96.9647950  52.9798290  75.7666580  96.5329240
  52.6257810  76.9161350  97.4522880  37.9450450  77.2125790 103.5857000
  38.3123490  77.1253190 104.4653020  37.3761270  76.4492340 103.4863860
  52.7454310  75.6810170 106.5987470  52.5140400  75.4522920 105.6985420
  53.0058860  76.6009720 106.5532360  36.1212600  74.0372150  94.9878990
  35.2176680  74.3002350  94.8130650  36.6053220  74.3083320  94.2078950
  52.6305650  74.7596140 100.2655190  53.1543130  74.2658790  99.6345360
  53.2165070  74.8946500 101.0102760  52.8095370  74.8436010 103.7874740
  51.8598080  74.8099550 103.9019730  52.9908380  75.7536120 103.5524510
  38.6639810  73.0937690  92.8973370  39.3731510  72.6720910  92.4120650
  37.9479750  73.1612920  92.2656720  38.3113970  69.1477020  91.9376020
  39.0342100  69.6885960  92.2557240  38.5838490  68.8740440  91.0617560
  52.1205620  74.0169490  96.2047600  52.6164740  73.7840360  96.9896480
  51.9221690  73.1781330  95.7885240  38.0006160  68.3983210 101.8398640
  38.6482350  67.8480590 101.3993800  38.4208000  68.6526360 102.6614450
  53.5492780  72.6530440  98.7385280  53.4392060  72.4986480  99.6767550
  54.3100370  72.1251380  98.4960690  51.8958500  68.5924570 105.1968280
  52.5330720  69.2058710 105.5627470  52.0433390  68.6285230 104.2517510
  54.4383050  70.4838360  91.9791420  55.3632360  70.3519540  91.7709710
  54.4158840  70.5631180  92.9327870  54.5121540  71.2549020  94.6048130
  53.7173040  71.1894140  95.1341040  54.7164820  72.1899660  94.5933480
  51.4539960  85.2940570  98.5986520  52.0499030  84.9725140  97.9220940
  51.7118110  84.8212390  99.3899790  37.7538160  68.5538880 104.5823960
  37.4052980  69.0102700 105.3482140  37.4225860  67.6596010 104.6646390
  43.0608560  83.2818070 104.3486870  42.8199920  83.5492630 103.4617390
  44.0011200  83.4523800 104.4037730  54.3212720  85.3012450 105.1497510
  53.8271000  85.6981320 104.4324640  53.7126010  84.6761660 105.5434790
  39.1990560  84.6720730 105.8674930  38.6050880  84.5405430 106.6064970
  39.1914400  83.8358870 105.4017030  48.6445580  67.9652960 104.0704960
  47.7705420  68.2988070 103.8677890  48.5356330  67.4926140 104.8956830
  49.5517560  70.1723830 105.4546680  49.2230920  69.3575590 105.0748410
  50.4999860  70.1293640 105.3312370  52.0052170  85.9435870 102.4284250
  51.5455140  86.6951680 102.0542270  51.3764630  85.2242340 102.3699050
  38.8302790  82.0379110 104.8182970  38.1036850  81.4184400 104.7508920
  38.8911940  82.4319720 103.9481050  42.4347890  84.2524110 101.6032380
  42.9512910  83.6411470 101.0780640  43.0845270  84.7552890 102.0943390
  45.1743390  85.1432600 102.4301360  45.4621200  84.8886900 101.5534370
  45.6866610  84.5909960 103.0206930  46.3920400  68.8822800 103.0097870
  45.6092190  69.3568300 103.2894630  46.0983330  67.9777630 102.9011050
  50.9441470  69.5845900 101.0546960  51.3849560  69.5291000 100.2068560
  50.6749060  70.5003910 101.1257140  52.8080040  69.2161140  99.0655780
  52.7468440  68.2722360  98.9186800  53.5872070  69.3241230  99.6109240
  37.1132790  85.3553500  98.0279730  36.9454830  84.7224180  98.7261620
  36.2467300  85.5612900  97.6773920  37.7360810  69.1870280  95.5311590
  38.4940170  69.2999160  94.9575620  37.2737980  70.0239480  95.4855020
  44.2774620  71.3009550  98.5213900  43.4649130  70.9266440  98.1809780
  44.7816260  70.5454630  98.8235090  48.7799600  67.9652000  99.7596970
  49.3828970  68.5372210 100.2345490  48.0392590  68.5291440  99.5370870
  51.9234200  68.3673560  95.0337250  52.1184830  69.2657010  95.3004680
  51.1364070  68.1360640  95.5270200  38.7195490  84.0486730  95.4729870
  38.1943110  84.4294760  94.7691830  38.6440070  84.6737500  96.1939580
  40.1085960  69.7134330  94.0713560  40.6378720  68.9264130  93.9421510
  40.7414280  70.3925520  94.3049090  42.3023800  69.4509470  97.1258950
  41.6726540  68.7496780  97.2929080  41.7628940  70.2113600  96.9092110
  53.4760810  85.6074270  96.7943810  53.6513000  84.9212010  96.1504730
  52.7782380  86.1321320  96.4020480  41.3188460  85.9969110  94.3479120
  42.0507280  85.7128390  93.8003010  41.5782130  85.7582390  95.2378500
  40.4803250  82.1133840  94.3525450  39.8512130  82.5818940  94.9011280
  40.5951080  81.2683060  94.7871640  47.9352970  76.1639500  80.5026650
  47.8547020  75.2494110  80.2318360  47.5217390  76.6606570  79.7966360
  46.0671010  77.9418520  82.3835920  45.2913110  77.4618960  82.6734490
  46.7183940  77.2624170  82.2092080  40.0836840  78.2538330  83.2611680
  39.2521720  77.9987040  83.6608190  40.6917820  78.3249100  83.9969600
  50.0878440  82.3478710  81.1635050  49.6259970  81.5765950  81.4922220
  50.9003990  82.3744780  81.6687500  40.0638100  82.2878420  83.4569700
  40.3666140  81.3976160  83.2779920  40.8081690  82.8448640  83.2291950
  38.4928790  73.2140220  77.0454070  37.6045490  73.5556190  76.9433950
  38.7769980  73.0140540  76.1534900  36.4561800  75.8145870  82.9293770
  37.0277910  75.0468070  82.9297410  36.4563340  76.1134630  82.0200380
  46.3141750  84.6336720  80.7839040  45.6953190  85.0894220  80.2133480
  47.1693530  84.7888180  80.3828740  45.5080000  80.6175710  82.3906080
  45.4388280  79.6765650  82.2295210  46.2699860  80.7077120  82.9628650
  37.6986670  71.2230230  84.7162700  37.5189510  70.3255980  84.9965460
  37.2966750  71.7702100  85.3909650  46.5385170  73.4246090  82.6175010
  46.9149990  72.5517970  82.5048680  46.4404680  73.7604790  81.7265450
  40.6690180  71.7971720  78.0792450  40.7756930  72.6975450  78.3861210
  39.7582540  71.7489690  77.7887100  38.3173340  73.7190730  83.3245040
  38.9983450  73.9829100  83.9432440  38.0021390  72.8791600  83.6583050
  42.5097910  74.7658090  82.4117630  43.0176130  75.2639060  83.0522650
  43.0411150  73.9893290  82.2356990  54.6108840  72.9363280  86.1146980
  53.9061010  73.3244990  85.5962090  54.8766760  73.6313570  86.7167910
  40.7934010  69.4056650  86.6781050  40.7952450  69.9229040  85.8726950
  39.9638320  68.9286830  86.6550980  47.1805100  79.5175960  78.1770950
  46.5622370  79.9825410  77.6133670  47.6928350  80.2103440  78.5940460
  42.0436860  79.0451830  84.8554550  41.7106240  79.6720750  85.4975620
  42.2203540  79.5713710  84.0756220  50.5570770  72.8596910  82.3230890
  49.8526340  73.1481800  82.9034000  50.9182930  73.6697020  81.9630450
  40.4749340  71.1166610  84.6851500  40.8166150  71.9608660  84.3905370
  39.5365150  71.2650350  84.8016840  41.2555960  81.0132630  86.6703730
  41.8729960  81.6883710  86.3888180  40.3949080  81.4220610  86.5791230
  36.5488300  80.2032490  75.5510580  36.1716280  80.6919590  74.8195480
  36.8061370  80.8757770  76.1817110  52.1733550  82.4772040  84.5858370
  51.4897070  83.1471150  84.5775040  52.7127840  82.6752690  83.8203230
  53.6257690  72.3051700  82.7140100  52.6782600  72.3390680  82.8455530
  53.9507680  73.1190650  83.0989460  44.1577230  68.6048880  81.0096090
  44.4652210  68.0495770  80.2931590  43.2277930  68.7393340  80.8269080
  49.7092290  84.3216170  83.3003550  49.7219450  83.9178460  82.4325810
  49.1567510  85.0963460  83.1964980  51.0037710  81.0432390  78.3893720
  50.8934040  80.1006720  78.5143140  51.0005960  81.4048030  79.2756480
  49.1077730  79.2246010  84.6286160  49.5246520  79.0106120  83.7939620
  49.8317550  79.4818800  85.1994780  46.5457990  76.6697710  77.7456210
  45.6187270  76.6035090  77.9744680  46.6982810  77.6077840  77.6311450
  46.5327070  72.9414710  74.7423370  45.5930740  73.1028670  74.8275830
  46.8510330  73.6600390  74.1959360  53.0539830  77.6233230  84.7202400
  52.2258460  77.6926320  84.2452530  53.6490310  78.2087540  84.2518230
  50.5755280  78.2318010  78.2491460  49.9567700  77.8937560  77.6017760
  50.5579730  77.5877770  78.9570650  50.0181840  74.4102550  85.6657270
  49.6053020  75.2356260  85.9197260  49.2857790  73.8247590  85.4733630
  42.1514630  77.1962450  80.5275940  41.7471630  76.4839700  80.0321840
  42.2377750  76.8515690  81.4163980  42.6196330  80.8830010  82.6915150
  42.3224620  80.2775480  82.0122930  43.5696150  80.9207320  82.5804510
  40.8643250  73.9705660  84.3074980  41.4157840  74.0801000  83.5328230
  41.3786760  74.3443260  85.0230210  50.7081940  84.4561880  86.3538250
  50.2312500  85.2634070  86.1610860  50.0243730  83.8040210  86.5064460
  41.7114760  80.6211700  89.3422950  40.8143290  80.8451670  89.5896350
  41.7367630  80.7446640  88.3934350  48.7519980  77.4704820  75.2564210
  49.1913260  76.6327250  75.1102030  49.4648400  78.1034220  75.3428350
  40.5385980  77.4925020  87.9180320  40.3993750  78.3647820  88.2867720
  39.6567340  77.1497830  87.7728260  46.8615360  82.4100890  79.2245450
  47.3011270  83.1525220  78.8100840  46.8002250  82.6527460  80.1484410
  42.3366330  83.4346720  90.1265470  42.3081760  83.8389670  89.2593900
  42.1731300  82.5057080  89.9637070  38.8519260  76.0907430  78.0282590
  38.7316860  76.8169520  77.4163860  38.5420150  75.3210340  77.5510500
  54.2881150  84.2173820  91.4229640  54.7640870  84.6956710  92.1018720
  54.9088310  84.1491310  90.6975140  36.4904630  79.2622570  83.8351230
  36.5685050  79.3971340  82.8906950  37.1046310  78.5538460  84.0279350
  37.7352260  80.9622760  80.2457410  37.3280340  81.1037350  79.3911010
  38.6265270  80.6782920  80.0428620  53.6914400  81.4086670  88.5829650
  53.8177460  81.1698550  87.6646830  53.7335780  80.5771210  89.0551730
  47.5531140  85.1114670  87.1524460  48.0675810  85.0222680  87.9546890
  46.7100220  85.4574370  87.4452370  49.5285540  85.3970010  76.5808460
  49.3686680  85.1072950  77.4790290  49.3632250  84.6210140  76.0453690
  42.0073920  85.1768540  78.3580080  41.8316400  84.2604080  78.1447880
  41.1529660  85.5355830  78.5977880  49.2311670  82.9057570  75.1406460
  48.5376830  82.9034860  74.4808740  49.9734530  82.4816890  74.7100630
  48.7961600  84.5320280  79.2154950  49.2518550  83.7509660  79.5293570
  49.1354120  85.2427100  79.7596130  53.5438410  73.4619130  89.5479390
  52.9282680  73.9698800  89.0194850  53.2234830  72.5617460  89.4905330
  36.5464150  80.3036740  86.3745690  36.7095190  79.8342100  85.5565060
  37.0116600  79.7960300  87.0394530  41.3182920  69.4342500  81.4106260
  40.8751070  70.2152040  81.0790780  41.8767910  69.7572390  82.1177200
  45.6052730  72.3011020  87.0141580  45.1432100  72.5094040  87.8261520
  45.2030840  71.4870370  86.7112250  50.6057240  73.5219970  88.1438240
  49.7550830  73.2225720  88.4647310  50.4459030  73.7661980  87.2322060
  47.7006950  75.0221720  90.2437030  48.0260360  74.1885470  89.9039260
  48.4887280  75.5450240  90.3915360  43.3558820  69.9789830  83.2695860
  43.6531150  70.8852660  83.1887880  43.9044380  69.4908610  82.6555430
  41.1097140  74.5576070  79.1387510  40.8838060  74.3413240  80.0434130
  40.3289670  74.9904530  78.7933480  48.3394900  74.5639440  77.7378160
  47.7403790  75.2875240  77.5541780  48.8874510  74.5016220  76.9554610
  43.5496350  75.4561650  89.8047780  43.4539950  74.5156380  89.6548180
  44.3928330  75.6776720  89.4095850  46.9459770  73.2002980  79.7681440
  47.3389340  73.5175180  78.9550130  47.3076620  72.3214860  79.8825960
  38.6806890  71.8675320  87.9581560  38.2870280  72.7150530  88.1654340
  37.9925290  71.2301690  88.1490200  45.2551940  71.9510290  91.0278300
  44.5650260  71.7582490  91.6624390  45.9984240  72.2344930  91.5602600
  35.9823940  69.7903780  81.9911640  35.6936990  70.3606640  82.7036620
  36.7269700  69.3108230  82.3542870  36.1694170  73.7323900  73.2014360
  36.0868840  74.6754660  73.3429350  35.8177230  73.5898810  72.3226710
  47.5314910  75.7908730  83.8632220  46.7996030  76.2995540  84.2122320
  47.1339250  74.9738710  83.5621000  43.9692300  72.4662930  82.2684710
  43.9728360  72.0252880  81.4189250  44.8643420  72.7880260  82.3756530
  39.8194680  72.3489420  81.2278920  39.4794730  72.8264650  81.9845970
  39.0572000  71.8954540  80.8680020  44.0312450  73.4675010  75.2591470
  44.1525270  73.4261490  76.2077290  43.6460960  74.3299160  75.1038200
  47.9940820  71.2442410  83.2755160  48.0113560  71.6951060  84.1197010
  47.7456400  70.3448050  83.4888600  43.0433950  75.7776150  74.6574770
  42.4750850  75.3294400  74.0310680  43.7522950  76.1368930  74.1239920
  51.4211570  68.6574590  89.1141540  51.7457340  67.9264250  89.6399520
  51.4568080  68.3388230  88.2122530  38.1203130  79.6788170  88.5341500
  37.7357920  79.0381840  89.1324460  38.4315320  80.3824290  89.1036230
  44.2700270  76.5264710  84.0150120  44.6370400  76.0523280  84.7611460
  44.0805330  77.4006280  84.3558460  37.1340760  71.2708400  80.1443590
  36.8487680  70.9064070  80.9822210  37.0719620  70.5388860  79.5306730
  42.0599640  75.5673350  86.3334330  41.7556710  76.4465330  86.5584690
  43.0146100  75.6273140  86.3691770  40.5881430  79.7734340  76.9301180
  39.8143690  79.2331960  76.7699900  41.3176060  79.2540950  76.5918940
  51.3469410  78.7699700  82.7227570  52.0668530  79.2654990  82.3323680
  51.1451230  78.0917590  82.0781440  46.7288210  78.8408760  88.6096570
  46.6625520  77.9204430  88.3554160  46.0993350  78.9384200  89.3241210
  40.6318830  79.4414720  80.5679990  41.1497500  78.6382980  80.5136880
  40.1802850  79.3793860  81.4096820  45.5188330  80.7081000  75.8407290
  45.8604030  81.4523230  75.3450610  44.6901040  81.0212120  76.2032120
  38.1163370  76.4076090  87.4805690  37.7578310  77.0729940  88.0679030
  37.8217930  75.5759640  87.8518310  41.3176490  76.8660330  90.3645240
  41.0176630  77.0117510  89.4673060  42.0887730  76.3065620  90.2718630
  46.6604940  81.6629330  88.3600370  46.6749480  80.7310290  88.1419280
  45.9530040  81.7489090  88.9990140  52.8716150  78.3036670  87.7068950
  52.1464340  78.8965450  87.5098340  53.3991610  78.2960210  86.9082320
  52.8229260  82.7011410  77.3581110  52.1805420  82.0467030  77.6324830
  52.4359920  83.1066500  76.5821780  48.4015740  80.0296840  81.2052800
  48.7539560  79.4324970  80.5454170  47.5178070  79.7041070  81.3761050
  44.4879020  80.7894530  78.6123210  45.1750150  81.3363740  78.9930800
  43.7011440  81.3335260  78.6472820  36.6271420  76.4067350  74.1040290
  37.4966270  76.6892150  74.3876210  36.1361740  77.2203220  73.9889100
  43.7906230  77.7940560  78.2248570  44.2469010  78.6045810  78.4508760
  43.4394440  77.4763700  79.0567060  46.0938840  83.3046900  85.4540870
  46.7381060  83.5106280  86.1314290  46.4568280  82.5435300  85.0011720
  39.6918010  68.1378210  78.6971090  39.5632640  68.1296110  79.6456010
  38.8680030  68.4761300  78.3462100  47.3670920  81.3079250  84.1718320
  48.0093150  80.6072410  84.2850490  47.8920270  82.0877690  83.9915210
  51.2126640  81.5927870  73.8957460  50.9864220  80.8758310  74.4882100
  50.8222840  81.3440310  73.0579210  49.1408540  82.1074150  87.3754380
  49.4764780  82.6940840  88.0532300  48.2208880  81.9766860  87.6052170
  36.9942670  85.6194730  74.6701920  37.3540310  86.2184070  74.0159190
  36.8535010  86.1654620  75.4436950  36.6911940  69.8969330  88.1577790
  35.9770460  70.0966250  88.7630400  37.1106980  69.1208900  88.5292590
  50.7942890  79.5099810  75.5571620  50.5064590  79.9712500  76.3449500
  51.5895060  79.0497580  75.8255840  36.9784530  83.8849590  89.1444320
  37.0875650  82.9444330  89.0039710  36.3265090  84.1504340  88.4958050
  44.9697120  82.1565480  90.5442440  44.6493990  81.4374720  91.0888130
  44.2955480  82.8320550  90.6178500  43.0111290  83.0025930  75.4875590
  43.0021390  83.7355620  74.8720100  42.0909650  82.7557510  75.5802550
  38.6117930  78.2240820  76.2322350  38.0045880  78.9639720  76.2417650
  39.0867280  78.3140180  75.4060550  48.1850720  72.3891640  85.9079240
  48.5531540  71.5686850  86.2358810  47.3248920  72.4493530  86.3234890
  45.9970890  83.0654170  74.1500780  46.0982870  82.8618160  73.2202760
  45.0972630  82.8112450  74.3548560  43.5196780  73.6234530  78.1324680
  42.8112930  74.0920870  78.5738290  43.8041260  72.9656540  78.7669870
  45.1452710  75.0431230  86.1317210  45.6437960  75.5177050  86.7969060
  45.2875660  74.1194750  86.3387240  47.5512210  70.3485190  79.5720470
  47.4279990  70.3671320  78.6229980  48.4996770  70.3964130  79.6918870
  44.6389000  85.5840490  78.8448450  44.8930500  85.5461880  77.9227820
  43.6901480  85.4573820  78.8376700  41.7231800  71.9319610  75.5075390
  42.5722330  72.3689760  75.4415580  41.3563070  72.2439870  76.3347450
  52.3519570  71.2599190  86.9745600  51.8493170  72.0004590  87.3139410
  53.1676230  71.6483190  86.6582390  50.6441580  76.5032370  80.4206960
  49.7031720  76.5182600  80.5954650  50.9585650  75.7168330  80.8667260
  40.6223220  78.1851970  73.9810920  41.3886490  78.0733330  74.5436350
  40.6997910  77.4889940  73.3287690  39.3169980  75.6177040  74.6643810
  39.3973570  74.6704550  74.7761210  40.2089730  75.9483920  74.7704470
  52.6467160  83.6741220  82.0961220  52.7714580  84.4972390  82.5685030
  53.5132720  83.4631950  81.7485370  40.1184690  85.7672430  81.7678350
  40.8547170  85.2187890  82.0386920  40.5025610  86.6328440  81.6284340
  37.0030170  81.8346000  77.6419860  36.0769950  82.0767140  77.6325270
  37.4686600  82.6620260  77.5204610  39.1242970  84.9518500  90.9563930
  39.9255700  85.2730550  91.3699330  38.6094790  84.5914080  91.6783840
  43.2287000  84.9402740  73.5903920  44.0215610  85.2291570  73.1385710
  42.7091350  84.5094910  72.9116400  47.9607600  81.0598370  90.9039340
  47.3545760  81.0829970  90.1635090  47.6561710  80.3281410  91.4406590
  49.3907970  84.7878660  89.5148750  50.3429720  84.7036680  89.4648990
  49.2436190  85.4520370  90.1882540  52.2817170  84.1672870  75.0140660
  51.9958680  83.7538010  74.1994840  52.0836720  85.0960580  74.8941180
  36.8440780  77.4391960  89.8999980  37.3479800  76.8599240  90.4716210
  36.1048200  77.7232190  90.4376350  43.7464400  80.1606150  73.4546270
  43.6415040  79.5458500  74.1807650  43.5788620  79.6372040  72.6709280
  43.8978720  78.8462950  89.4335500  43.1324390  79.4147950  89.3490170
  44.0794680  78.5539160  88.5403730  46.9867130  79.2226180  74.0588260
  46.4377230  79.6695480  74.7031000  47.6086390  78.7175430  74.5825930
  51.0402070  80.5768280  89.9910520  51.7811540  80.9144040  89.4877980
  50.2774750  80.7460340  89.4380290  38.8763860  75.5821550  90.7950050
  38.9169200  75.2835420  91.7035280  39.7309360  75.9829160  90.6357570
  42.6542250  78.1817100  75.9553560  43.0758670  78.0156970  76.7984950
  42.7793090  77.3717330  75.4608700  40.8169670  74.1613650  88.7624540
  40.2866130  73.6704600  88.1347880  41.4857740  74.5897850  88.2282470
  45.1669890  77.2054710  73.2030660  45.6875550  76.4903730  72.8371810
  45.8138290  77.8440580  73.5031170  49.7147730  78.6283110  88.5265730
  50.1288750  78.7828190  89.3756150  48.7798730  78.7538330  88.6891510
  50.1869900  75.9679270  90.5304880  50.7690670  75.2131590  90.4425360
  50.3631670  76.4986710  89.7536360  41.3041970  71.1276020  88.8421830
  41.2098840  70.5096770  88.1172700  40.7239360  71.8542310  88.6151740
  44.0703410  69.6849260  85.8749220  43.6220710  69.7073520  85.0294770
  43.4368610  69.2868280  86.4719520  44.4762960  78.5803590  86.4961660
  44.8951070  79.4236320  86.3237900  43.5571590  78.7175630  86.2668440
  46.8126860  76.3119770  87.8799500  46.9323070  75.7160910  88.6194340
  47.6720860  76.3489460  87.4600800  49.1514760  76.8656960  86.4562010
  48.6249980  77.3899580  85.8527150  49.4946100  77.4984350  87.0871740
  41.5501150  74.2550330  72.9011720  41.3490210  73.3917690  73.2625060
  41.3793200  74.1683690  71.9633320  42.3270380  84.8856600  87.6119390
  41.7891470  85.6102660  87.2928090  42.5804340  84.4086940  86.8216730
  43.5795630  72.8541120  89.1375320  44.1695320  72.5456970  89.8253140
  42.7615870  72.3820870  89.2935220  48.3989060  72.4706930  89.3708340
  47.7104580  71.8088470  89.3058330  49.1195080  72.0245200  89.8156800
  40.3483950  71.3550950  72.8889600  40.6509850  71.3618380  71.9808750
  41.0878540  71.0048810  73.3857260  45.1832590  86.1207810  87.8706040
  45.1091290  87.0242950  88.1778410  44.2811430  85.8019710  87.8428110
  45.7317920  85.2866320  75.4932400  46.6268710  85.6251290  75.5151160
  45.7635550  84.5645730  74.8656680  39.3714080  80.6593370  73.7219400
  39.8088950  81.2023040  74.3776980  39.8561810  79.8340320  73.7315740
  36.5859880  83.4482400  81.1739660  36.9162890  82.5803460  80.9418300
  37.0150880  83.6540920  82.0044620  41.1821800  81.7791410  78.8341630
  40.8817340  81.6556380  79.7345540  41.0759290  80.9200000  78.4257360
  37.0750090  84.3152990  83.9121290  36.6381080  84.4953790  84.7445440
  37.6427770  85.0727610  83.7703010  52.7112270  83.8169990  88.1998600
  52.1114260  83.8762550  87.4562520  52.8406170  82.8774970  88.3295450
  53.4070180  78.3035290  76.0402510  54.1689090  78.8731940  76.1462200
  53.4224550  77.7362490  76.8110820  36.9074520  76.8273220  80.2710170
  36.2523360  76.5584860  79.6269870  37.7452470  76.7177700  79.8212150
  54.4130150  79.1585390  80.8844440  54.7838980  78.3752710  80.4780410
  55.0532080  79.8474490  80.7061740  51.3963910  80.5421970  86.2974760
  50.5823750  80.9719130  86.5600550  51.8038110  81.1540380  85.6843810
  53.3554690  76.5338650  78.1904460  52.9798290  75.7666580  77.7585750
  52.6257810  76.9161350  78.6779390  37.9450450  77.2125790  84.8113510
  38.3123490  77.1253190  85.6909530  37.3761270  76.4492340  84.7120370
  52.7454310  75.6810170  87.8243980  52.5140400  75.4522920  86.9241930
  53.0058860  76.6009720  87.7788870  37.4966450  74.1234880  88.7171930
  36.6022500  74.0901640  89.0565640  38.0364000  74.3221670  89.4823180
  51.1842380  70.9066600  90.6023680  52.0612560  70.9150000  90.9857680
  51.1963220  70.1697440  89.9916030  36.1212600  74.0372150  76.2135500
  35.2176680  74.3002350  76.0387160  36.6053220  74.3083320  75.4335460
  52.6305650  74.7596140  81.4911700  53.1543130  74.2658790  80.8601870
  53.2165070  74.8946500  82.2359270  52.8095370  74.8436010  85.0131250
  51.8598080  74.8099550  85.1276240  52.9908380  75.7536120  84.7781020
  38.6639810  73.0937690  74.1229880  39.3731510  72.6720910  73.6377160
  37.9479750  73.1612920  73.4913230  38.3113970  69.1477020  73.1632530
  39.0342100  69.6885960  73.4813750  38.5838490  68.8740440  72.2874070
  52.1205620  74.0169490  77.4304110  52.6164740  73.7840360  78.2152990
  51.9221690  73.1781330  77.0141750  38.0006160  68.3983210  83.0655150
  38.6482350  67.8480590  82.6250310  38.4208000  68.6526360  83.8870960
  51.8958500  68.5924570  86.4224790  52.5330720  69.2058710  86.7883980
  52.0433390  68.6285230  85.4774020  51.4539960  85.2940570  79.8243030
  52.0499030  84.9725140  79.1477450  51.7118110  84.8212390  80.6156300
  37.7538160  68.5538880  85.8080470  37.4052980  69.0102700  86.5738650
  37.4225860  67.6596010  85.8902900  39.3602530  81.7258480  89.9733660
  39.3172160  81.3551390  90.8548120  39.4913540  82.6636050  90.1135480
  43.0608560  83.2818070  85.5743380  42.8199920  83.5492630  84.6873900
  44.0011200  83.4523800  85.6294240  45.2662980  69.7450760  89.3299890
  45.2051870  70.3372590  90.0795300  46.2063360  69.6376720  89.1850150
  47.9037540  69.4020820  88.9692180  48.5177950  69.7200110  88.3073260
  48.4487100  68.9169410  89.5888040  54.3212720  85.3012450  86.3754020
  53.8271000  85.6981320  85.6581150  53.7126010  84.6761660  86.7691300
  38.4258800  68.0815080  89.0831240  38.9741790  67.9003130  88.3197350
  38.4914110  67.2909190  89.6187550  39.1990560  84.6720730  87.0931440
  38.6050880  84.5405430  87.8321480  39.1914400  83.8358870  86.6273540
  48.6445580  67.9652960  85.2961470  47.7705420  68.2988070  85.0934400
  48.5356330  67.4926140  86.1213340  49.5517560  70.1723830  86.6803190
  49.2230920  69.3575590  86.3004920  50.4999860  70.1293640  86.5568880
  52.0052170  85.9435870  83.6540760  51.5455140  86.6951680  83.2798780
  51.3764630  85.2242340  83.5955560  38.8302790  82.0379110  86.0439480
  38.1036850  81.4184400  85.9765430  38.8911940  82.4319720  85.1737560
  42.4347890  84.2524110  82.8288890  42.9512910  83.6411470  82.3037150
  43.0845270  84.7552890  83.3199900  45.1743390  85.1432600  83.6557870
  45.4621200  84.8886900  82.7790880  45.6866610  84.5909960  84.2463440
  46.3920400  68.8822800  84.2354380  45.6092190  69.3568300  84.5151140
  46.0983330  67.9777630  84.1267560  37.1132790  85.3553500  79.2536240
  36.9454830  84.7224180  79.9518130  36.2467300  85.5612900  78.9030430
  37.7360810  69.1870280  76.7568100  38.4940170  69.2999160  76.1832130
  37.2737980  70.0239480  76.7111530  44.2774620  71.3009550  79.7470410
  43.4649130  70.9266440  79.4066290  44.7816260  70.5454630  80.0491600
  48.7799600  67.9652000  80.9853480  49.3828970  68.5372210  81.4602000
  48.0392590  68.5291440  80.7627380  38.7195490  84.0486730  76.6986380
  38.1943110  84.4294760  75.9948340  38.6440070  84.6737500  77.4196090
  40.1085960  69.7134330  75.2970070  40.6378720  68.9264130  75.1678020
  40.7414280  70.3925520  75.5305600  42.3023800  69.4509470  78.3515460
  41.6726540  68.7496780  78.5185590  41.7628940  70.2113600  78.1348620
  45.2415750  86.0648700  91.0226070  46.1683060  85.8292970  91.0662030
  45.2266180  86.8920700  90.5412100  53.4760810  85.6074270  78.0200320
  53.6513000  84.9212010  77.3761240  52.7782380  86.1321320  77.6276990
  42.4279360  68.7293450  90.7867950  42.1463630  69.2327050  90.0228770
  42.8099060  67.9315200  90.4210080  41.3188460  85.9969110  75.5735630
  42.0507280  85.7128390  75.0259520  41.5782130  85.7582390  76.4635010
  40.4803250  82.1133840  75.5781960  39.8512130  82.5818940  76.1267790
  40.5951080  81.2683060  76.0128150  49.0294820  68.1447030  91.3648420
  48.9160270  68.4641640  92.2599940  49.8464560  68.5459540  91.0685700
  51.8093310  85.2918560  90.8467110  52.6018630  84.7967790  90.6393070
  52.1026460  85.9708700  91.4542720  47.9352970  76.1639500  61.7283160
  47.8547020  75.2494110  61.4574870  47.5217390  76.6606570  61.0222870
  46.0671010  77.9418520  63.6092430  45.2913110  77.4618960  63.8991000
  46.7183940  77.2624170  63.4348590  40.0836840  78.2538330  64.4868190
  39.2521720  77.9987040  64.8864700  40.6917820  78.3249100  65.2226110
  50.0878440  82.3478710  62.3891560  49.6259970  81.5765950  62.7178730
  50.9003990  82.3744780  62.8944010  40.0638100  82.2878420  64.6826210
  40.3666140  81.3976160  64.5036430  40.8081690  82.8448640  64.4548460
  38.4928790  73.2140220  58.2710580  37.6045490  73.5556190  58.1690460
  38.7769980  73.0140540  57.3791410  36.4561800  75.8145870  64.1550280
  37.0277910  75.0468070  64.1553920  36.4563340  76.1134630  63.2456890
  46.3141750  84.6336720  62.0095550  45.6953190  85.0894220  61.4389990
  47.1693530  84.7888180  61.6085250  45.5080000  80.6175710  63.6162590
  45.4388280  79.6765650  63.4551720  46.2699860  80.7077120  64.1885160
  37.6986670  71.2230230  65.9419210  37.5189510  70.3255980  66.2221970
  37.2966750  71.7702100  66.6166160  46.5385170  73.4246090  63.8431520
  46.9149990  72.5517970  63.7305190  46.4404680  73.7604790  62.9521960
  40.6690180  71.7971720  59.3048960  40.7756930  72.6975450  59.6117720
  39.7582540  71.7489690  59.0143610  50.3209290  70.9196530  60.7759860
  51.1418910  70.4293100  60.8185340  50.3543370  71.5094190  61.5291700
  38.3173340  73.7190730  64.5501550  38.9983450  73.9829100  65.1688950
  38.0021390  72.8791600  64.8839560  42.5097910  74.7658090  63.6374140
  43.0176130  75.2639060  64.2779160  43.0411150  73.9893290  63.4613500
  47.1805100  79.5175960  59.4027460  46.5622370  79.9825410  58.8390180
  47.6928350  80.2103440  59.8196970  42.0436860  79.0451830  66.0811060
  41.7106240  79.6720750  66.7232130  42.2203540  79.5713710  65.3012730
  50.5570770  72.8596910  63.5487400  49.8526340  73.1481800  64.1290510
  50.9182930  73.6697020  63.1886960  40.4749340  71.1166610  65.9108010
  40.8166150  71.9608660  65.6161880  39.5365150  71.2650350  66.0273350
  41.2555960  81.0132630  67.8960240  41.8729960  81.6883710  67.6144690
  40.3949080  81.4220610  67.8047740  36.5488300  80.2032490  56.7767090
  36.1716280  80.6919590  56.0451990  36.8061370  80.8757770  57.4073620
  44.1577230  68.6048880  62.2352600  44.4652210  68.0495770  61.5188100
  43.2277930  68.7393340  62.0525590  49.7092290  84.3216170  64.5260060
  49.7219450  83.9178460  63.6582320  49.1567510  85.0963460  64.4221490
  51.0037710  81.0432390  59.6150230  50.8934040  80.1006720  59.7399650
  51.0005960  81.4048030  60.5012990  46.5457990  76.6697710  58.9712720
  45.6187270  76.6035090  59.2001190  46.6982810  77.6077840  58.8567960
  46.5327070  72.9414710  55.9679880  45.5930740  73.1028670  56.0532340
  46.8510330  73.6600390  55.4215870  50.5755280  78.2318010  59.4747970
  49.9567700  77.8937560  58.8274270  50.5579730  77.5877770  60.1827160
  42.1514630  77.1962450  61.7532450  41.7471630  76.4839700  61.2578350
  42.2377750  76.8515690  62.6420490  42.6196330  80.8830010  63.9171660
  42.3224620  80.2775480  63.2379440  43.5696150  80.9207320  63.8061020
  40.8643250  73.9705660  65.5331490  41.4157840  74.0801000  64.7584740
  41.3786760  74.3443260  66.2486720  50.7081940  84.4561880  67.5794760
  50.2312500  85.2634070  67.3867370  50.0243730  83.8040210  67.7320970
  41.7114760  80.6211700  70.5679460  40.8143290  80.8451670  70.8152860
  41.7367630  80.7446640  69.6190860  48.7519980  77.4704820  56.4820720
  49.1913260  76.6327250  56.3358540  49.4648400  78.1034220  56.5684860
  40.5385980  77.4925020  69.1436830  40.3993750  78.3647820  69.5124230
  39.6567340  77.1497830  68.9984770  46.8615360  82.4100890  60.4501960
  47.3011270  83.1525220  60.0357350  46.8002250  82.6527460  61.3740920
  42.3366330  83.4346720  71.3521980  42.3081760  83.8389670  70.4850410
  42.1731300  82.5057080  71.1893580  52.3337120  68.7247630  54.7961760
  52.0209780  68.8174460  55.6960830  53.0949590  69.3028660  54.7459190
  38.8519260  76.0907430  59.2539100  38.7316860  76.8169520  58.6420370
  38.5420150  75.3210340  58.7767010  36.4904630  79.2622570  65.0607740
  36.5685050  79.3971340  64.1163460  37.1046310  78.5538460  65.2535860
  37.7352260  80.9622760  61.4713920  37.3280340  81.1037350  60.6167520
  38.6265270  80.6782920  61.2685130  47.5531140  85.1114670  68.3780970
  48.0675810  85.0222680  69.1803400  46.7100220  85.4574370  68.6708880
  49.5285540  85.3970010  57.8064970  49.3686680  85.1072950  58.7046800
  49.3632250  84.6210140  57.2710200  42.0073920  85.1768540  59.5836590
  41.8316400  84.2604080  59.3704390  41.1529660  85.5355830  59.8234390
  49.2311670  82.9057570  56.3662970  48.5376830  82.9034860  55.7065250
  49.9734530  82.4816890  55.9357140  48.7961600  84.5320280  60.4411460
  49.2518550  83.7509660  60.7550080  49.1354120  85.2427100  60.9852640
  36.5464150  80.3036740  67.6002200  36.7095190  79.8342100  66.7821570
  37.0116600  79.7960300  68.2651040  41.3182920  69.4342500  62.6362770
  40.8751070  70.2152040  62.3047290  41.8767910  69.7572390  63.3433710
  45.6052730  72.3011020  68.2398090  45.1432100  72.5094040  69.0518030
  45.2030840  71.4870370  67.9368760  44.4341740  69.0553200  57.5168600
  43.8095920  69.0513070  58.2421910  44.3471860  68.1884160  57.1204570
  43.3558820  69.9789830  64.4952370  43.6531150  70.8852660  64.4144390
  43.9044380  69.4908610  63.8811940  41.1097140  74.5576070  60.3644020
  40.8838060  74.3413240  61.2690640  40.3289670  74.9904530  60.0189990
  48.3394900  74.5639440  58.9634670  47.7403790  75.2875240  58.7798290
  48.8874510  74.5016220  58.1811120  43.5496350  75.4561650  71.0304290
  43.4539950  74.5156380  70.8804690  44.3928330  75.6776720  70.6352360
  46.9459770  73.2002980  60.9937950  47.3389340  73.5175180  60.1806640
  47.3076620  72.3214860  61.1082470  38.6806890  71.8675320  69.1838070
  38.2870280  72.7150530  69.3910850  37.9925290  71.2301690  69.3746710
  35.9823940  69.7903780  63.2168150  35.6936990  70.3606640  63.9293130
  36.7269700  69.3108230  63.5799380  36.1694170  73.7323900  54.4270870
  36.0868840  74.6754660  54.5685860  35.8177230  73.5898810  53.5483220
  43.9692300  72.4662930  63.4941220  43.9728360  72.0252880  62.6445760
  44.8643420  72.7880260  63.6013040  39.8194680  72.3489420  62.4535430
  39.4794730  72.8264650  63.2102480  39.0572000  71.8954540  62.0936530
  44.0312450  73.4675010  56.4847980  44.1525270  73.4261490  57.4333800
  43.6460960  74.3299160  56.3294710  47.9940820  71.2442410  64.5011670
  48.0113560  71.6951060  65.3453520  47.7456400  70.3448050  64.7145110
  43.0433950  75.7776150  55.8831280  42.4750850  75.3294400  55.2567190
  43.7522950  76.1368930  55.3496430  38.1203130  79.6788170  69.7598010
  37.7357920  79.0381840  70.3580970  38.4315320  80.3824290  70.3292740
  44.2700270  76.5264710  65.2406630  44.6370400  76.0523280  65.9867970
  44.0805330  77.4006280  65.5814970  37.1340760  71.2708400  61.3700100
  36.8487680  70.9064070  62.2078720  37.0719620  70.5388860  60.7563240
  42.0599640  75.5673350  67.5590840  41.7556710  76.4465330  67.7841200
  43.0146100  75.6273140  67.5948280  40.5881430  79.7734340  58.1557690
  39.8143690  79.2331960  57.9956410  41.3176060  79.2540950  57.8175450
  46.8079350  70.1637660  58.0913470  45.9943960  69.6650830  58.0158780
  46.6141300  71.0035910  57.6749820  49.5227740  74.5357310  56.3875630
  50.4107360  74.8474540  56.2126970  49.4932830  73.6629560  55.9956210
  40.6318830  79.4414720  61.7936500  41.1497500  78.6382980  61.7393390
  40.1802850  79.3793860  62.6353330  45.5188330  80.7081000  57.0663800
  45.8604030  81.4523230  56.5707120  44.6901040  81.0212120  57.4288630
  38.1163370  76.4076090  68.7062200  37.7578310  77.0729940  69.2935540
  37.8217930  75.5759640  69.0774820  41.3176490  76.8660330  71.5901750
  41.0176630  77.0117510  70.6929570  42.0887730  76.3065620  71.4975140
  51.7942010  75.8469150  55.8555490  51.7105730  76.2783370  55.0051930
  52.5136200  76.3067500  56.2882310  52.8229260  82.7011410  58.5837620
  52.1805420  82.0467030  58.8581340  52.4359920  83.1066500  57.8078290
  48.4015740  80.0296840  62.4309310  48.7539560  79.4324970  61.7710680
  47.5178070  79.7041070  62.6017560  44.4879020  80.7894530  59.8379720
  45.1750150  81.3363740  60.2187310  43.7011440  81.3335260  59.8729330
  36.6271420  76.4067350  55.3296800  37.4966270  76.6892150  55.6132720
  36.1361740  77.2203220  55.2145610  43.7906230  77.7940560  59.4505080
  44.2469010  78.6045810  59.6765270  43.4394440  77.4763700  60.2823570
  46.0938840  83.3046900  66.6797380  46.7381060  83.5106280  67.3570800
  46.4568280  82.5435300  66.2268230  39.6918010  68.1378210  59.9227600
  39.5632640  68.1296110  60.8712520  38.8680030  68.4761300  59.5718610
  51.2126640  81.5927870  55.1213970  50.9864220  80.8758310  55.7138610
  50.8222840  81.3440310  54.2835720  36.9942670  85.6194730  55.8958430
  37.3540310  86.2184070  55.2415700  36.8535010  86.1654620  56.6693460
  36.6911940  69.8969330  69.3834300  35.9770460  70.0966250  69.9886910
  37.1106980  69.1208900  69.7549100  50.7942890  79.5099810  56.7828130
  50.5064590  79.9712500  57.5706010  51.5895060  79.0497580  57.0512350
  36.9784530  83.8849590  70.3700830  37.0875650  82.9444330  70.2296220
  36.3265090  84.1504340  69.7214560  44.9697120  82.1565480  71.7698950
  44.6493990  81.4374720  72.3144640  44.2955480  82.8320550  71.8435010
  43.0111290  83.0025930  56.7132100  43.0021390  83.7355620  56.0976610
  42.0909650  82.7557510  56.8059060  38.6117930  78.2240820  57.4578860
  38.0045880  78.9639720  57.4674160  39.0867280  78.3140180  56.6317060
  51.5512750  71.3448580  57.9423310  50.9225910  71.4494250  57.2281540
  51.0564670  71.5645360  58.7317190  45.9970890  83.0654170  55.3757290
  46.0982870  82.8618160  54.4459270  45.0972630  82.8112450  55.5805070
  43.5196780  73.6234530  59.3581190  42.8112930  74.0920870  59.7994800
  43.8041260  72.9656540  59.9926380  45.1452710  75.0431230  67.3573720
  45.6437960  75.5177050  68.0225570  45.2875660  74.1194750  67.5643750
  47.5512210  70.3485190  60.7976980  47.4279990  70.3671320  59.8486490
  48.4996770  70.3964130  60.9175380  44.6389000  85.5840490  60.0704960
  44.8930500  85.5461880  59.1484330  43.6901480  85.4573820  60.0633210
  41.7231800  71.9319610  56.7331900  42.5722330  72.3689760  56.6672090
  41.3563070  72.2439870  57.5603960  50.6441580  76.5032370  61.6463470
  49.7031720  76.5182600  61.8211160  50.9585650  75.7168330  62.0923770
  40.6223220  78.1851970  55.2067430  41.3886490  78.0733330  55.7692860
  40.6997910  77.4889940  54.5544200  39.3169980  75.6177040  55.8900320
  39.3973570  74.6704550  56.0017720  40.2089730  75.9483920  55.9960980
  52.6467160  83.6741220  63.3217730  52.7714580  84.4972390  63.7941540
  53.5132720  83.4631950  62.9741880  40.1184690  85.7672430  62.9934860
  40.8547170  85.2187890  63.2643430  40.5025610  86.6328440  62.8540850
  37.0030170  81.8346000  58.8676370  36.0769950  82.0767140  58.8581780
  37.4686600  82.6620260  58.7461120  39.1242970  84.9518500  72.1820440
  39.9255700  85.2730550  72.5955840  38.6094790  84.5914080  72.9040350
  43.2287000  84.9402740  54.8160430  44.0215610  85.2291570  54.3642220
  42.7091350  84.5094910  54.1372910  47.9607600  81.0598370  72.1295850
  47.3545760  81.0829970  71.3891600  47.6561710  80.3281410  72.6663100
  49.3907970  84.7878660  70.7405260  50.3429720  84.7036680  70.6905500
  49.2436190  85.4520370  71.4139050  52.2817170  84.1672870  56.2397170
  51.9958680  83.7538010  55.4251350  52.0836720  85.0960580  56.1197690
  36.8440780  77.4391960  71.1256490  37.3479800  76.8599240  71.6972720
  36.1048200  77.7232190  71.6632860  43.7464400  80.1606150  54.6802780
  43.6415040  79.5458500  55.4064160  43.5788620  79.6372040  53.8965790
  43.8978720  78.8462950  70.6592010  43.1324390  79.4147950  70.5746680
  44.0794680  78.5539160  69.7660240  46.9867130  79.2226180  55.2844770
  46.4377230  79.6695480  55.9287510  47.6086390  78.7175430  55.8082440
  38.8763860  75.5821550  72.0206560  38.9169200  75.2835420  72.9291790
  39.7309360  75.9829160  71.8614080  42.6542250  78.1817100  57.1810070
  43.0758670  78.0156970  58.0241460  42.7793090  77.3717330  56.6865210
  40.8169670  74.1613650  69.9881050  40.2866130  73.6704600  69.3604390
  41.4857740  74.5897850  69.4538980  45.1669890  77.2054710  54.4287170
  45.6875550  76.4903730  54.0628320  45.8138290  77.8440580  54.7287680
  44.4762960  78.5803590  67.7218170  44.8951070  79.4236320  67.5494410
  43.5571590  78.7175630  67.4924950  41.5501150  74.2550330  54.1268230
  41.3490210  73.3917690  54.4881570  41.3793200  74.1683690  53.1889830
  42.3270380  84.8856600  68.8375900  41.7891470  85.6102660  68.5184600
  42.5804340  84.4086940  68.0473240  43.5795630  72.8541120  70.3631830
  44.1695320  72.5456970  71.0509650  42.7615870  72.3820870  70.5191730
  49.0289460  69.0658560  56.6555110  49.3091750  68.2226460  57.0114530
  48.2555190  69.2981670  57.1693860  40.3483950  71.3550950  54.1146110
  40.6509850  71.3618380  53.2065260  41.0878540  71.0048810  54.6113770
  45.1832590  86.1207810  69.0962550  45.1091290  87.0242950  69.4034920
  44.2811430  85.8019710  69.0684620  43.5668880  70.2985570  55.1002310
  43.2190880  69.6209560  54.5204760  43.7681650  69.8375080  55.9145700
  45.7317920  85.2866320  56.7188910  46.6268710  85.6251290  56.7407670
  45.7635550  84.5645730  56.0913190  39.3714080  80.6593370  54.9475910
  39.8088950  81.2023040  55.6033490  39.8561810  79.8340320  54.9572250
  36.5859880  83.4482400  62.3996170  36.9162890  82.5803460  62.1674810
  37.0150880  83.6540920  63.2301130  41.1821800  81.7791410  60.0598140
  40.8817340  81.6556380  60.9602050  41.0759290  80.9200000  59.6513870
  37.0750090  84.3152990  65.1377800  36.6381080  84.4953790  65.9701950
  37.6427770  85.0727610  64.9959520  53.9513720  81.5587810  54.7624820
  53.1206680  81.6264460  55.2332050  54.1285550  82.4491930  54.4591680
  53.4070180  78.3035290  57.2659020  54.1689090  78.8731940  57.3718710
  53.4224550  77.7362490  58.0367330  36.9074520  76.8273220  61.4966680
  36.2523360  76.5584860  60.8526380  37.7452470  76.7177700  61.0468660
  54.4130150  79.1585390  62.1100950  54.7838980  78.3752710  61.7036920
  55.0532080  79.8474490  61.9318250  53.4589350  78.5969660  54.4231540
  53.7338190  79.5048540  54.2950760  53.2700090  78.5332190  55.3593530
  49.8564960  71.6214510  55.7185170  50.2749840  71.4345490  54.8781830
  49.5501020  70.7693560  56.0288100  53.3554690  76.5338650  59.4160970
  52.9798290  75.7666580  58.9842260  52.6257810  76.9161350  59.9035900
  37.9450450  77.2125790  66.0370020  38.3123490  77.1253190  66.9166040
  37.3761270  76.4492340  65.9376880  37.4966450  74.1234880  69.9428440
  36.6022500  74.0901640  70.2822150  38.0364000  74.3221670  70.7079690
  36.1212600  74.0372150  57.4392010  35.2176680  74.3002350  57.2643670
  36.6053220  74.3083320  56.6591970  52.6305650  74.7596140  62.7168210
  53.1543130  74.2658790  62.0858380  53.2165070  74.8946500  63.4615780
  38.6639810  73.0937690  55.3486390  39.3731510  72.6720910  54.8633670
  37.9479750  73.1612920  54.7169740  38.3113970  69.1477020  54.3889040
  39.0342100  69.6885960  54.7070260  38.5838490  68.8740440  53.5130580
  52.1205620  74.0169490  58.6560620  52.6164740  73.7840360  59.4409500
  51.9221690  73.1781330  58.2398260  38.0006160  68.3983210  64.2911660
  38.6482350  67.8480590  63.8506820  38.4208000  68.6526360  65.1127470
  53.5492780  72.6530440  61.1898300  53.4392060  72.4986480  62.1280570
  54.3100370  72.1251380  60.9473710  54.4383050  70.4838360  54.4304440
  55.3632360  70.3519540  54.2222730  54.4158840  70.5631180  55.3840890
  54.5121540  71.2549020  57.0561150  53.7173040  71.1894140  57.5854060
  54.7164820  72.1899660  57.0446500  51.4539960  85.2940570  61.0499540
  52.0499030  84.9725140  60.3733960  51.7118110  84.8212390  61.8412810
  39.3602530  81.7258480  71.1990170  39.3172160  81.3551390  72.0804630
  39.4913540  82.6636050  71.3391990  43.0608560  83.2818070  66.7999890
  42.8199920  83.5492630  65.9130410  44.0011200  83.4523800  66.8550750
  54.3212720  85.3012450  67.6010530  53.8271000  85.6981320  66.8837660
  53.7126010  84.6761660  67.9947810  39.1990560  84.6720730  68.3187950
  38.6050880  84.5405430  69.0577990  39.1914400  83.8358870  67.8530050
  52.0052170  85.9435870  64.8797270  51.5455140  86.6951680  64.5055290
  51.3764630  85.2242340  64.8212070  38.8302790  82.0379110  67.2695990
  38.1036850  81.4184400  67.2021940  38.8911940  82.4319720  66.3994070
  42.4347890  84.2524110  64.0545400  42.9512910  83.6411470  63.5293660
  43.0845270  84.7552890  64.5456410  45.1743390  85.1432600  64.8814380
  45.4621200  84.8886900  64.0047390  45.6866610  84.5909960  65.4719950
  46.3920400  68.8822800  65.4610890  45.6092190  69.3568300  65.7407650
  46.0983330  67.9777630  65.3524070  50.9441470  69.5845900  63.5059980
  51.3849560  69.5291000  62.6581580  50.6749060  70.5003910  63.5770160
  52.8080040  69.2161140  61.5168800  52.7468440  68.2722360  61.3699820
  53.5872070  69.3241230  62.0622260  37.1132790  85.3553500  60.4792750
  36.9454830  84.7224180  61.1774640  36.2467300  85.5612900  60.1286940
  37.7360810  69.1870280  57.9824610  38.4940170  69.2999160  57.4088640
  37.2737980  70.0239480  57.9368040  44.2774620  71.3009550  60.9726920
  43.4649130  70.9266440  60.6322800  44.7816260  70.5454630  61.2748110
  48.7799600  67.9652000  62.2109990  49.3828970  68.5372210  62.6858510
  48.0392590  68.5291440  61.9883890  51.9234200  68.3673560  57.4850270
  52.1184830  69.2657010  57.7517700  51.1364070  68.1360640  57.9783220
  38.7195490  84.0486730  57.9242890  38.1943110  84.4294760  57.2204850
  38.6440070  84.6737500  58.6452600  40.1085960  69.7134330  56.5226580
  40.6378720  68.9264130  56.3934530  40.7414280  70.3925520  56.7562110
  42.3023800  69.4509470  59.5771970  41.6726540  68.7496780  59.7442100
  41.7628940  70.2113600  59.3605130  45.2415750  86.0648700  72.2482580
  46.1683060  85.8292970  72.2918540  45.2266180  86.8920700  71.7668610
  53.4760810  85.6074270  59.2456830  53.6513000  84.9212010  58.6017750
  52.7782380  86.1321320  58.8533500  41.3188460  85.9969110  56.7992140
  42.0507280  85.7128390  56.2516030  41.5782130  85.7582390  57.6891520
  40.4803250  82.1133840  56.8038470  39.8512130  82.5818940  57.3524300
  40.5951080  81.2683060  57.2384660  51.8093310  85.2918560  72.0723620
  52.6018630  84.7967790  71.8649580  52.1026460  85.9708700  72.6799230
  47.9352970  76.1639500  42.9539670  47.8547020  75.2494110  42.6831380
  47.5217390  76.6606570  42.2479380  46.0671010  77.9418520  44.8348940
  45.2913110  77.4618960  45.1247510  46.7183940  77.2624170  44.6605100
  40.0836840  78.2538330  45.7124700  39.2521720  77.9987040  46.1121210
  40.6917820  78.3249100  46.4482620  50.0878440  82.3478710  43.6148070
  49.6259970  81.5765950  43.9435240  50.9003990  82.3744780  44.1200520
  40.0638100  82.2878420  45.9082720  40.3666140  81.3976160  45.7292940
  40.8081690  82.8448640  45.6804970  36.4561800  75.8145870  45.3806790
  37.0277910  75.0468070  45.3810430  36.4563340  76.1134630  44.4713400
  46.3141750  84.6336720  43.2352060  45.6953190  85.0894220  42.6646500
  47.1693530  84.7888180  42.8341760  45.5080000  80.6175710  44.8419100
  45.4388280  79.6765650  44.6808230  46.2699860  80.7077120  45.4141670
  37.6986670  71.2230230  47.1675720  37.5189510  70.3255980  47.4478480
  37.2966750  71.7702100  47.8422670  46.5385170  73.4246090  45.0688030
  46.9149990  72.5517970  44.9561700  46.4404680  73.7604790  44.1778470
  38.3173340  73.7190730  45.7758060  38.9983450  73.9829100  46.3945460
  38.0021390  72.8791600  46.1096070  42.5097910  74.7658090  44.8630650
  43.0176130  75.2639060  45.5035670  43.0411150  73.9893290  44.6870010
  54.6108840  72.9363280  48.5660000  53.9061010  73.3244990  48.0475110
  54.8766760  73.6313570  49.1680930  40.7934010  69.4056650  49.1294070
  40.7952450  69.9229040  48.3239970  39.9638320  68.9286830  49.1064000
  47.1805100  79.5175960  40.6283970  46.5622370  79.9825410  40.0646690
  47.6928350  80.2103440  41.0453480  42.0436860  79.0451830  47.3067570
  41.7106240  79.6720750  47.9488640  42.2203540  79.5713710  46.5269240
  50.5570770  72.8596910  44.7743910  49.8526340  73.1481800  45.3547020
  50.9182930  73.6697020  44.4143470  40.4749340  71.1166610  47.1364520
  40.8166150  71.9608660  46.8418390  39.5365150  71.2650350  47.2529860
  41.2555960  81.0132630  49.1216750  41.8729960  81.6883710  48.8401200
  40.3949080  81.4220610  49.0304250  36.5488300  80.2032490  38.0023600
  36.1716280  80.6919590  37.2708500  36.8061370  80.8757770  38.6330130
  52.1733550  82.4772040  47.0371390  51.4897070  83.1471150  47.0288060
  52.7127840  82.6752690  46.2716250  53.6257690  72.3051700  45.1653120
  52.6782600  72.3390680  45.2968550  53.9507680  73.1190650  45.5502480
  49.7092290  84.3216170  45.7516570  49.7219450  83.9178460  44.8838830
  49.1567510  85.0963460  45.6478000  51.0037710  81.0432390  40.8406740
  50.8934040  80.1006720  40.9656160  51.0005960  81.4048030  41.7269500
  49.1077730  79.2246010  47.0799180  49.5246520  79.0106120  46.2452640
  49.8317550  79.4818800  47.6507800  46.5457990  76.6697710  40.1969230
  45.6187270  76.6035090  40.4257700  46.6982810  77.6077840  40.0824470
  53.0539830  77.6233230  47.1715420  52.2258460  77.6926320  46.6965550
  53.6490310  78.2087540  46.7031250  50.5755280  78.2318010  40.7004480
  49.9567700  77.8937560  40.0530780  50.5579730  77.5877770  41.4083670
  50.0181840  74.4102550  48.1170290  49.6053020  75.2356260  48.3710280
  49.2857790  73.8247590  47.9246650  42.1514630  77.1962450  42.9788960
  41.7471630  76.4839700  42.4834860  42.2377750  76.8515690  43.8677000
  42.6196330  80.8830010  45.1428170  42.3224620  80.2775480  44.4635950
  43.5696150  80.9207320  45.0317530  40.8643250  73.9705660  46.7588000
  41.4157840  74.0801000  45.9841250  41.3786760  74.3443260  47.4743230
  50.7081940  84.4561880  48.8051270  50.2312500  85.2634070  48.6123880
  50.0243730  83.8040210  48.9577480  41.7114760  80.6211700  51.7935970
  40.8143290  80.8451670  52.0409370  41.7367630  80.7446640  50.8447370
  48.7519980  77.4704820  37.7077230  49.1913260  76.6327250  37.5615050
  49.4648400  78.1034220  37.7941370  40.5385980  77.4925020  50.3693340
  40.3993750  78.3647820  50.7380740  39.6567340  77.1497830  50.2241280
  46.8615360  82.4100890  41.6758470  47.3011270  83.1525220  41.2613860
  46.8002250  82.6527460  42.5997430  42.3366330  83.4346720  52.5778490
  42.3081760  83.8389670  51.7106920  42.1731300  82.5057080  52.4150090
  38.8519260  76.0907430  40.4795610  38.7316860  76.8169520  39.8676880
  38.5420150  75.3210340  40.0023520  54.2881150  84.2173820  53.8742660
  54.7640870  84.6956710  54.5531740  54.9088310  84.1491310  53.1488160
  36.4904630  79.2622570  46.2864250  36.5685050  79.3971340  45.3419970
  37.1046310  78.5538460  46.4792370  37.7352260  80.9622760  42.6970430
  37.3280340  81.1037350  41.8424030  38.6265270  80.6782920  42.4941640
  53.6914400  81.4086670  51.0342670  53.8177460  81.1698550  50.1159850
  53.7335780  80.5771210  51.5064750  47.5531140  85.1114670  49.6037480
  48.0675810  85.0222680  50.4059910  46.7100220  85.4574370  49.8965390
  49.5285540  85.3970010  39.0321480  49.3686680  85.1072950  39.9303310
  49.3632250  84.6210140  38.4966710  42.0073920  85.1768540  40.8093100
  41.8316400  84.2604080  40.5960900  41.1529660  85.5355830  41.0490900
  49.2311670  82.9057570  37.5919480  48.5376830  82.9034860  36.9321760
  49.9734530  82.4816890  37.1613650  48.7961600  84.5320280  41.6667970
  49.2518550  83.7509660  41.9806590  49.1354120  85.2427100  42.2109150
  53.5438410  73.4619130  51.9992410  52.9282680  73.9698800  51.4707870
  53.2234830  72.5617460  51.9418350  36.5464150  80.3036740  48.8258710
  36.7095190  79.8342100  48.0078080  37.0116600  79.7960300  49.4907550
  45.6052730  72.3011020  49.4654600  45.1432100  72.5094040  50.2774540
  45.2030840  71.4870370  49.1625270  50.6057240  73.5219970  50.5951260
  49.7550830  73.2225720  50.9160330  50.4459030  73.7661980  49.6835080
  47.7006950  75.0221720  52.6950050  48.0260360  74.1885470  52.3552280
  48.4887280  75.5450240  52.8428380  48.3394900  74.5639440  40.1891180
  47.7403790  75.2875240  40.0054800  48.8874510  74.5016220  39.4067630
  43.5496350  75.4561650  52.2560800  43.4539950  74.5156380  52.1061200
  44.3928330  75.6776720  51.8608870  46.9459770  73.2002980  42.2194460
  47.3389340  73.5175180  41.4063150  47.3076620  72.3214860  42.3338980
  38.6806890  71.8675320  50.4094580  38.2870280  72.7150530  50.6167360
  37.9925290  71.2301690  50.6003220  45.2551940  71.9510290  53.4791320
  44.5650260  71.7582490  54.1137410  45.9984240  72.2344930  54.0115620
  35.9823940  69.7903780  44.4424660  35.6936990  70.3606640  45.1549640
  36.7269700  69.3108230  44.8055890  36.1694170  73.7323900  35.6527380
  36.0868840  74.6754660  35.7942370  35.8177230  73.5898810  34.7739730
  47.5314910  75.7908730  46.3145240  46.7996030  76.2995540  46.6635340
  47.1339250  74.9738710  46.0134020  43.9692300  72.4662930  44.7197730
  43.9728360  72.0252880  43.8702270  44.8643420  72.7880260  44.8269550
  44.0312450  73.4675010  37.7104490  44.1525270  73.4261490  38.6590310
  43.6460960  74.3299160  37.5551220  47.9940820  71.2442410  45.7268180
  48.0113560  71.6951060  46.5710030  47.7456400  70.3448050  45.9401620
  43.0433950  75.7776150  37.1087790  42.4750850  75.3294400  36.4823700
  43.7522950  76.1368930  36.5752940  51.4211570  68.6574590  51.5654560
  51.7457340  67.9264250  52.0912540  51.4568080  68.3388230  50.6635550
  38.1203130  79.6788170  50.9854520  37.7357920  79.0381840  51.5837480
  38.4315320  80.3824290  51.5549250  44.2700270  76.5264710  46.4663140
  44.6370400  76.0523280  47.2124480  44.0805330  77.4006280  46.8071480
  37.1340760  71.2708400  42.5956610  36.8487680  70.9064070  43.4335230
  37.0719620  70.5388860  41.9819750  42.0599640  75.5673350  48.7847350
  41.7556710  76.4465330  49.0097710  43.0146100  75.6273140  48.8204790
  40.5881430  79.7734340  39.3814200  39.8143690  79.2331960  39.2212920
  41.3176060  79.2540950  39.0431960  51.3469410  78.7699700  45.1740590
  52.0668530  79.2654990  44.7836700  51.1451230  78.0917590  44.5294460
  46.7288210  78.8408760  51.0609590  46.6625520  77.9204430  50.8067180
  46.0993350  78.9384200  51.7754230  49.5227740  74.5357310  37.6132140
  50.4107360  74.8474540  37.4383480  49.4932830  73.6629560  37.2212720
  40.6318830  79.4414720  43.0193010  41.1497500  78.6382980  42.9649900
  40.1802850  79.3793860  43.8609840  45.5188330  80.7081000  38.2920310
  45.8604030  81.4523230  37.7963630  44.6901040  81.0212120  38.6545140
  38.1163370  76.4076090  49.9318710  37.7578310  77.0729940  50.5192050
  37.8217930  75.5759640  50.3031330  41.3176490  76.8660330  52.8158260
  41.0176630  77.0117510  51.9186080  42.0887730  76.3065620  52.7231650
  46.6604940  81.6629330  50.8113390  46.6749480  80.7310290  50.5932300
  45.9530040  81.7489090  51.4503160  51.7942010  75.8469150  37.0812000
  51.7105730  76.2783370  36.2308440  52.5136200  76.3067500  37.5138820
  52.8716150  78.3036670  50.1581970  52.1464340  78.8965450  49.9611360
  53.3991610  78.2960210  49.3595340  52.8229260  82.7011410  39.8094130
  52.1805420  82.0467030  40.0837850  52.4359920  83.1066500  39.0334800
  48.4015740  80.0296840  43.6565820  48.7539560  79.4324970  42.9967190
  47.5178070  79.7041070  43.8274070  44.4879020  80.7894530  41.0636230
  45.1750150  81.3363740  41.4443820  43.7011440  81.3335260  41.0985840
  36.6271420  76.4067350  36.5553310  37.4966270  76.6892150  36.8389230
  36.1361740  77.2203220  36.4402120  43.7906230  77.7940560  40.6761590
  44.2469010  78.6045810  40.9021780  43.4394440  77.4763700  41.5080080
  46.0938840  83.3046900  47.9053890  46.7381060  83.5106280  48.5827310
  46.4568280  82.5435300  47.4524740  47.3670920  81.3079250  46.6231340
  48.0093150  80.6072410  46.7363510  47.8920270  82.0877690  46.4428230
  51.2126640  81.5927870  36.3470480  50.9864220  80.8758310  36.9395120
  50.8222840  81.3440310  35.5092230  49.1408540  82.1074150  49.8267400
  49.4764780  82.6940840  50.5045320  48.2208880  81.9766860  50.0565190
  36.9942670  85.6194730  37.1214940  37.3540310  86.2184070  36.4672210
  36.8535010  86.1654620  37.8949970  36.6911940  69.8969330  50.6090810
  35.9770460  70.0966250  51.2143420  37.1106980  69.1208900  50.9805610
  50.7942890  79.5099810  38.0084640  50.5064590  79.9712500  38.7962520
  51.5895060  79.0497580  38.2768860  36.9784530  83.8849590  51.5957340
  37.0875650  82.9444330  51.4552730  36.3265090  84.1504340  50.9471070
  44.9697120  82.1565480  52.9955460  44.6493990  81.4374720  53.5401150
  44.2955480  82.8320550  53.0691520  43.0111290  83.0025930  37.9388610
  43.0021390  83.7355620  37.3233120  42.0909650  82.7557510  38.0315570
  38.6117930  78.2240820  38.6835370  38.0045880  78.9639720  38.6930670
  39.0867280  78.3140180  37.8573570  48.1850720  72.3891640  48.3592260
  48.5531540  71.5686850  48.6871830  47.3248920  72.4493530  48.7747910
  45.9970890  83.0654170  36.6013800  46.0982870  82.8618160  35.6715780
  45.0972630  82.8112450  36.8061580  45.1452710  75.0431230  48.5830230
  45.6437960  75.5177050  49.2482080  45.2875660  74.1194750  48.7900260
  44.6389000  85.5840490  41.2961470  44.8930500  85.5461880  40.3740840
  43.6901480  85.4573820  41.2889720  52.3519570  71.2599190  49.4258620
  51.8493170  72.0004590  49.7652430  53.1676230  71.6483190  49.1095410
  50.6441580  76.5032370  42.8719980  49.7031720  76.5182600  43.0467670
  50.9585650  75.7168330  43.3180280  40.6223220  78.1851970  36.4323940
  41.3886490  78.0733330  36.9949370  40.6997910  77.4889940  35.7800710
  39.3169980  75.6177040  37.1156830  39.3973570  74.6704550  37.2274230
  40.2089730  75.9483920  37.2217490  52.6467160  83.6741220  44.5474240
  52.7714580  84.4972390  45.0198050  53.5132720  83.4631950  44.1998390
  40.1184690  85.7672430  44.2191370  40.8547170  85.2187890  44.4899940
  40.5025610  86.6328440  44.0797360  37.0030170  81.8346000  40.0932880
  36.0769950  82.0767140  40.0838290  37.4686600  82.6620260  39.9717630
  39.1242970  84.9518500  53.4076950  39.9255700  85.2730550  53.8212350
  38.6094790  84.5914080  54.1296860  43.2287000  84.9402740  36.0416940
  44.0215610  85.2291570  35.5898730  42.7091350  84.5094910  35.3629420
  47.9607600  81.0598370  53.3552360  47.3545760  81.0829970  52.6148110
  47.6561710  80.3281410  53.8919610  49.3907970  84.7878660  51.9661770
  50.3429720  84.7036680  51.9162010  49.2436190  85.4520370  52.6395560
  52.2817170  84.1672870  37.4653680  51.9958680  83.7538010  36.6507860
  52.0836720  85.0960580  37.3454200  36.8440780  77.4391960  52.3513000
  37.3479800  76.8599240  52.9229230  36.1048200  77.7232190  52.8889370
  43.7464400  80.1606150  35.9059290  43.6415040  79.5458500  36.6320670
  43.5788620  79.6372040  35.1222300  43.8978720  78.8462950  51.8848520
  43.1324390  79.4147950  51.8003190  44.0794680  78.5539160  50.9916750
  46.9867130  79.2226180  36.5101280  46.4377230  79.6695480  37.1544020
  47.6086390  78.7175430  37.0338950  51.0402070  80.5768280  52.4423540
  51.7811540  80.9144040  51.9391000  50.2774750  80.7460340  51.8893310
  38.8763860  75.5821550  53.2463070  38.9169200  75.2835420  54.1548300
  39.7309360  75.9829160  53.0870590  42.6542250  78.1817100  38.4066580
  43.0758670  78.0156970  39.2497970  42.7793090  77.3717330  37.9121720
  40.8169670  74.1613650  51.2137560  40.2866130  73.6704600  50.5860900
  41.4857740  74.5897850  50.6795490  45.1669890  77.2054710  35.6543680
  45.6875550  76.4903730  35.2884830  45.8138290  77.8440580  35.9544190
  49.7147730  78.6283110  50.9778750  50.1288750  78.7828190  51.8269170
  48.7798730  78.7538330  51.1404530  50.1869900  75.9679270  52.9817900
  50.7690670  75.2131590  52.8938380  50.3631670  76.4986710  52.2049380
  41.3041970  71.1276020  51.2934850  41.2098840  70.5096770  50.5685720
  40.7239360  71.8542310  51.0664760  44.0703410  69.6849260  48.3262240
  43.6220710  69.7073520  47.4807790  43.4368610  69.2868280  48.9232540
  44.4762960  78.5803590  48.9474680  44.8951070  79.4236320  48.7750920
  43.5571590  78.7175630  48.7181460  46.8126860  76.3119770  50.3312520
  46.9323070  75.7160910  51.0707360  47.6720860  76.3489460  49.9113820
  49.1514760  76.8656960  48.9075030  48.6249980  77.3899580  48.3040170
  49.4946100  77.4984350  49.5384760  42.3270380  84.8856600  50.0632410
  41.7891470  85.6102660  49.7441110  42.5804340  84.4086940  49.2729750
  43.5795630  72.8541120  51.5888340  44.1695320  72.5456970  52.2766160
  42.7615870  72.3820870  51.7448240  48.3989060  72.4706930  51.8221360
  47.7104580  71.8088470  51.7571350  49.1195080  72.0245200  52.2669820
  45.1832590  86.1207810  50.3219060  45.1091290  87.0242950  50.6291430
  44.2811430  85.8019710  50.2941130  45.7317920  85.2866320  37.9445420
  46.6268710  85.6251290  37.9664180  45.7635550  84.5645730  37.3169700
  39.3714080  80.6593370  36.1732420  39.8088950  81.2023040  36.8290000
  39.8561810  79.8340320  36.1828760  36.5859880  83.4482400  43.6252680
  36.9162890  82.5803460  43.3931320  37.0150880  83.6540920  44.4557640
  41.1821800  81.7791410  41.2854650  40.8817340  81.6556380  42.1858560
  41.0759290  80.9200000  40.8770380  37.0750090  84.3152990  46.3634310
  36.6381080  84.4953790  47.1958460  37.6427770  85.0727610  46.2216030
  52.7112270  83.8169990  50.6511620  52.1114260  83.8762550  49.9075540
  52.8406170  82.8774970  50.7808470  53.9513720  81.5587810  35.9881330
  53.1206680  81.6264460  36.4588560  54.1285550  82.4491930  35.6848190
  53.4070180  78.3035290  38.4915530  54.1689090  78.8731940  38.5975220
  53.4224550  77.7362490  39.2623840  36.9074520  76.8273220  42.7223190
  36.2523360  76.5584860  42.0782890  37.7452470  76.7177700  42.2725170
  54.4130150  79.1585390  43.3357460  54.7838980  78.3752710  42.9293430
  55.0532080  79.8474490  43.1574760  51.3963910  80.5421970  48.7487780
  50.5823750  80.9719130  49.0113570  51.8038110  81.1540380  48.1356830
  53.4589350  78.5969660  35.6488050  53.7338190  79.5048540  35.5207270
  53.2700090  78.5332190  36.5850040  53.3554690  76.5338650  40.6417480
  52.9798290  75.7666580  40.2098770  52.6257810  76.9161350  41.1292410
  37.9450450  77.2125790  47.2626530  38.3123490  77.1253190  48.1422550
  37.3761270  76.4492340  47.1633390  52.7454310  75.6810170  50.2757000
  52.5140400  75.4522920  49.3754950  53.0058860  76.6009720  50.2301890
  37.4966450  74.1234880  51.1684950  36.6022500  74.0901640  51.5078660
  38.0364000  74.3221670  51.9336200  51.1842380  70.9066600  53.0536700
  52.0612560  70.9150000  53.4370700  51.1963220  70.1697440  52.4429050
  36.1212600  74.0372150  38.6648520  35.2176680  74.3002350  38.4900180
  36.6053220  74.3083320  37.8848480  52.6305650  74.7596140  43.9424720
  53.1543130  74.2658790  43.3114890  53.2165070  74.8946500  44.6872290
  52.8095370  74.8436010  47.4644270  51.8598080  74.8099550  47.5789260
  52.9908380  75.7536120  47.2294040  38.6639810  73.0937690  36.5742900
  39.3731510  72.6720910  36.0890180  37.9479750  73.1612920  35.9426250
  52.1205620  74.0169490  39.8817130  52.6164740  73.7840360  40.6666010
  51.9221690  73.1781330  39.4654770  38.0006160  68.3983210  45.5168170
  38.6482350  67.8480590  45.0763330  38.4208000  68.6526360  46.3383980
  53.5492780  72.6530440  42.4154810  53.4392060  72.4986480  43.3537080
  54.3100370  72.1251380  42.1730220  51.8958500  68.5924570  48.8737810
  52.5330720  69.2058710  49.2397000  52.0433390  68.6285230  47.9287040
  54.5121540  71.2549020  38.2817660  53.7173040  71.1894140  38.8110570
  54.7164820  72.1899660  38.2703010  51.4539960  85.2940570  42.2756050
  52.0499030  84.9725140  41.5990470  51.7118110  84.8212390  43.0669320
  37.7538160  68.5538880  48.2593490  37.4052980  69.0102700  49.0251670
  37.4225860  67.6596010  48.3415920  39.3602530  81.7258480  52.4246680
  39.3172160  81.3551390  53.3061140  39.4913540  82.6636050  52.5648500
  43.0608560  83.2818070  48.0256400  42.8199920  83.5492630  47.1386920
  44.0011200  83.4523800  48.0807260  45.2662980  69.7450760  51.7812910
  45.2051870  70.3372590  52.5308320  46.2063360  69.6376720  51.6363170
  47.9037540  69.4020820  51.4205200  48.5177950  69.7200110  50.7586280
  48.4487100  68.9169410  52.0401060  54.3212720  85.3012450  48.8267040
  53.8271000  85.6981320  48.1094170  53.7126010  84.6761660  49.2204320
  38.4258800  68.0815080  51.5344260  38.9741790  67.9003130  50.7710370
  38.4914110  67.2909190  52.0700570  39.1990560  84.6720730  49.5444460
  38.6050880  84.5405430  50.2834500  39.1914400  83.8358870  49.0786560
  49.5517560  70.1723830  49.1316210  49.2230920  69.3575590  48.7517940
  50.4999860  70.1293640  49.0081900  52.0052170  85.9435870  46.1053780
  51.5455140  86.6951680  45.7311800  51.3764630  85.2242340  46.0468580
  38.8302790  82.0379110  48.4952500  38.1036850  81.4184400  48.4278450
  38.8911940  82.4319720  47.6250580  42.4347890  84.2524110  45.2801910
  42.9512910  83.6411470  44.7550170  43.0845270  84.7552890  45.7712920
  45.1743390  85.1432600  46.1070890  45.4621200  84.8886900  45.2303900
  45.6866610  84.5909960  46.6976460  50.9441470  69.5845900  44.7316490
  51.3849560  69.5291000  43.8838090  50.6749060  70.5003910  44.8026670
  52.8080040  69.2161140  42.7425310  52.7468440  68.2722360  42.5956330
  53.5872070  69.3241230  43.2878770  37.1132790  85.3553500  41.7049260
  36.9454830  84.7224180  42.4031150  36.2467300  85.5612900  41.3543450
  38.7195490  84.0486730  39.1499400  38.1943110  84.4294760  38.4461360
  38.6440070  84.6737500  39.8709110  45.2415750  86.0648700  53.4739090
  46.1683060  85.8292970  53.5175050  45.2266180  86.8920700  52.9925120
  53.4760810  85.6074270  40.4713340  53.6513000  84.9212010  39.8274260
  52.7782380  86.1321320  40.0790010  42.4279360  68.7293450  53.2380970
  42.1463630  69.2327050  52.4741790  42.8099060  67.9315200  52.8723100
  41.3188460  85.9969110  38.0248650  42.0507280  85.7128390  37.4772540
  41.5782130  85.7582390  38.9148030  40.4803250  82.1133840  38.0294980
  39.8512130  82.5818940  38.5780810  40.5951080  81.2683060  38.4641170
  49.0294820  68.1447030  53.8161440  48.9160270  68.4641640  54.7112960
  49.8464560  68.5459540  53.5198720  51.8093310  85.2918560  53.2980130
  52.6018630  84.7967790  53.0906090  52.1026460  85.9708700  53.9055740
  47.9352970  76.1639500  24.1796180  47.8547020  75.2494110  23.9087890
  47.5217390  76.6606570  23.4735890  46.0671010  77.9418520  26.0605450
  45.2913110  77.4618960  26.3504020  46.7183940  77.2624170  25.8861610
  40.0836840  78.2538330  26.9381210  39.2521720  77.9987040  27.3377720
  40.6917820  78.3249100  27.6739130  50.0878440  82.3478710  24.8404580
  49.6259970  81.5765950  25.1691750  50.9003990  82.3744780  25.3457030
  40.0638100  82.2878420  27.1339230  40.3666140  81.3976160  26.9549450
  40.8081690  82.8448640  26.9061480  38.4928790  73.2140220  20.7223600
  37.6045490  73.5556190  20.6203480  38.7769980  73.0140540  19.8304430
  36.4561800  75.8145870  26.6063300  37.0277910  75.0468070  26.6066940
  36.4563340  76.1134630  25.6969910  46.3141750  84.6336720  24.4608570
  45.6953190  85.0894220  23.8903010  47.1693530  84.7888180  24.0598270
  45.5080000  80.6175710  26.0675610  45.4388280  79.6765650  25.9064740
  46.2699860  80.7077120  26.6398180  37.6986670  71.2230230  28.3932230
  37.5189510  70.3255980  28.6734990  37.2966750  71.7702100  29.0679180
  46.5385170  73.4246090  26.2944540  46.9149990  72.5517970  26.1818210
  46.4404680  73.7604790  25.4034980  40.6690180  71.7971720  21.7561980
  40.7756930  72.6975450  22.0630740  39.7582540  71.7489690  21.4656630
  50.3209290  70.9196530  23.2272880  51.1418910  70.4293100  23.2698360
  50.3543370  71.5094190  23.9804720  38.3173340  73.7190730  27.0014570
  38.9983450  73.9829100  27.6201970  38.0021390  72.8791600  27.3352580
  42.5097910  74.7658090  26.0887160  43.0176130  75.2639060  26.7292180
  43.0411150  73.9893290  25.9126520  54.6108840  72.9363280  29.7916510
  53.9061010  73.3244990  29.2731620  54.8766760  73.6313570  30.3937440
  40.7934010  69.4056650  30.3550580  40.7952450  69.9229040  29.5496480
  39.9638320  68.9286830  30.3320510  47.1805100  79.5175960  21.8540480
  46.5622370  79.9825410  21.2903200  47.6928350  80.2103440  22.2709990
  42.0436860  79.0451830  28.5324080  41.7106240  79.6720750  29.1745150
  42.2203540  79.5713710  27.7525750  50.5570770  72.8596910  26.0000420
  49.8526340  73.1481800  26.5803530  50.9182930  73.6697020  25.6399980
  40.4749340  71.1166610  28.3621030  40.8166150  71.9608660  28.0674900
  39.5365150  71.2650350  28.4786370  41.2555960  81.0132630  30.3473260
  41.8729960  81.6883710  30.0657710  40.3949080  81.4220610  30.2560760
  36.5488300  80.2032490  19.2280110  36.1716280  80.6919590  18.4965010
  36.8061370  80.8757770  19.8586640  52.1733550  82.4772040  28.2627900
  51.4897070  83.1471150  28.2544570  52.7127840  82.6752690  27.4972760
  53.6257690  72.3051700  26.3909630  52.6782600  72.3390680  26.5225060
  53.9507680  73.1190650  26.7758990  44.1577230  68.6048880  24.6865620
  44.4652210  68.0495770  23.9701120  43.2277930  68.7393340  24.5038610
  49.7092290  84.3216170  26.9773080  49.7219450  83.9178460  26.1095340
  49.1567510  85.0963460  26.8734510  51.0037710  81.0432390  22.0663250
  50.8934040  80.1006720  22.1912670  51.0005960  81.4048030  22.9526010
  49.1077730  79.2246010  28.3055690  49.5246520  79.0106120  27.4709150
  49.8317550  79.4818800  28.8764310  46.5457990  76.6697710  21.4225740
  45.6187270  76.6035090  21.6514210  46.6982810  77.6077840  21.3080980
  46.5327070  72.9414710  18.4192900  45.5930740  73.1028670  18.5045360
  46.8510330  73.6600390  17.8728890  53.0539830  77.6233230  28.3971930
  52.2258460  77.6926320  27.9222060  53.6490310  78.2087540  27.9287760
  50.5755280  78.2318010  21.9260990  49.9567700  77.8937560  21.2787290
  50.5579730  77.5877770  22.6340180  50.0181840  74.4102550  29.3426800
  49.6053020  75.2356260  29.5966790  49.2857790  73.8247590  29.1503160
  42.1514630  77.1962450  24.2045470  41.7471630  76.4839700  23.7091370
  42.2377750  76.8515690  25.0933510  42.6196330  80.8830010  26.3684680
  42.3224620  80.2775480  25.6892460  43.5696150  80.9207320  26.2574040
  40.8643250  73.9705660  27.9844510  41.4157840  74.0801000  27.2097760
  41.3786760  74.3443260  28.6999740  50.7081940  84.4561880  30.0307780
  50.2312500  85.2634070  29.8380390  50.0243730  83.8040210  30.1833990
  41.7114760  80.6211700  33.0192480  40.8143290  80.8451670  33.2665880
  41.7367630  80.7446640  32.0703880  48.7519980  77.4704820  18.9333740
  49.1913260  76.6327250  18.7871560  49.4648400  78.1034220  19.0197880
  40.5385980  77.4925020  31.5949850  40.3993750  78.3647820  31.9637250
  39.6567340  77.1497830  31.4497790  46.8615360  82.4100890  22.9014980
  47.3011270  83.1525220  22.4870370  46.8002250  82.6527460  23.8253940
  42.3366330  83.4346720  33.8035000  42.3081760  83.8389670  32.9363430
  42.1731300  82.5057080  33.6406600  52.3337120  68.7247630  17.2474780
  52.0209780  68.8174460  18.1473850  53.0949590  69.3028660  17.1972210
  38.8519260  76.0907430  21.7052120  38.7316860  76.8169520  21.0933390
  38.5420150  75.3210340  21.2280030  54.2881150  84.2173820  35.0999170
  54.7640870  84.6956710  35.7788250  54.9088310  84.1491310  34.3744670
  36.4904630  79.2622570  27.5120760  36.5685050  79.3971340  26.5676480
  37.1046310  78.5538460  27.7048880  37.7352260  80.9622760  23.9226940
  37.3280340  81.1037350  23.0680540  38.6265270  80.6782920  23.7198150
  53.6914400  81.4086670  32.2599180  53.8177460  81.1698550  31.3416360
  53.7335780  80.5771210  32.7321260  47.5531140  85.1114670  30.8293990
  48.0675810  85.0222680  31.6316420  46.7100220  85.4574370  31.1221900
  49.5285540  85.3970010  20.2577990  49.3686680  85.1072950  21.1559820
  49.3632250  84.6210140  19.7223220  42.0073920  85.1768540  22.0349610
  41.8316400  84.2604080  21.8217410  41.1529660  85.5355830  22.2747410
  49.2311670  82.9057570  18.8175990  48.5376830  82.9034860  18.1578270
  49.9734530  82.4816890  18.3870160  48.7961600  84.5320280  22.8924480
  49.2518550  83.7509660  23.2063100  49.1354120  85.2427100  23.4365660
  53.5438410  73.4619130  33.2248920  52.9282680  73.9698800  32.6964380
  53.2234830  72.5617460  33.1674860  36.5464150  80.3036740  30.0515220
  36.7095190  79.8342100  29.2334590  37.0116600  79.7960300  30.7164060
  41.3182920  69.4342500  25.0875790  40.8751070  70.2152040  24.7560310
  41.8767910  69.7572390  25.7946730  45.6052730  72.3011020  30.6911110
  45.1432100  72.5094040  31.5031050  45.2030840  71.4870370  30.3881780
  50.6057240  73.5219970  31.8207770  49.7550830  73.2225720  32.1416840
  50.4459030  73.7661980  30.9091590  47.7006950  75.0221720  33.9206560
  48.0260360  74.1885470  33.5808790  48.4887280  75.5450240  34.0684890
  44.4341740  69.0553200  19.9681620  43.8095920  69.0513070  20.6934930
  44.3471860  68.1884160  19.5717590  43.3558820  69.9789830  26.9465390
  43.6531150  70.8852660  26.8657410  43.9044380  69.4908610  26.3324960
  41.1097140  74.5576070  22.8157040  40.8838060  74.3413240  23.7203660
  40.3289670  74.9904530  22.4703010  48.3394900  74.5639440  21.4147690
  47.7403790  75.2875240  21.2311310  48.8874510  74.5016220  20.6324140
  46.9459770  73.2002980  23.4450970  47.3389340  73.5175180  22.6319660
  47.3076620  72.3214860  23.5595490  35.9823940  69.7903780  25.6681170
  35.6936990  70.3606640  26.3806150  36.7269700  69.3108230  26.0312400
  36.1694170  73.7323900  16.8783890  36.0868840  74.6754660  17.0198880
  35.8177230  73.5898810  15.9996240  47.5314910  75.7908730  27.5401750
  46.7996030  76.2995540  27.8891850  47.1339250  74.9738710  27.2390530
  43.9692300  72.4662930  25.9454240  43.9728360  72.0252880  25.0958780
  44.8643420  72.7880260  26.0526060  39.8194680  72.3489420  24.9048450
  39.4794730  72.8264650  25.6615500  39.0572000  71.8954540  24.5449550
  44.0312450  73.4675010  18.9361000  44.1525270  73.4261490  19.8846820
  43.6460960  74.3299160  18.7807730  47.9940820  71.2442410  26.9524690
  48.0113560  71.6951060  27.7966540  47.7456400  70.3448050  27.1658130
  43.0433950  75.7776150  18.3344300  42.4750850  75.3294400  17.7080210
  43.7522950  76.1368930  17.8009450  38.1203130  79.6788170  32.2111030
  37.7357920  79.0381840  32.8093990  38.4315320  80.3824290  32.7805760
  44.2700270  76.5264710  27.6919650  44.6370400  76.0523280  28.4380990
  44.0805330  77.4006280  28.0327990  37.1340760  71.2708400  23.8213120
  36.8487680  70.9064070  24.6591740  37.0719620  70.5388860  23.2076260
  42.0599640  75.5673350  30.0103860  41.7556710  76.4465330  30.2354220
  43.0146100  75.6273140  30.0461300  40.5881430  79.7734340  20.6070710
  39.8143690  79.2331960  20.4469430  41.3176060  79.2540950  20.2688470
  51.3469410  78.7699700  26.3997100  52.0668530  79.2654990  26.0093210
  51.1451230  78.0917590  25.7550970  46.8079350  70.1637660  20.5426490
  45.9943960  69.6650830  20.4671800  46.6141300  71.0035910  20.1262840
  46.7288210  78.8408760  32.2866100  46.6625520  77.9204430  32.0323690
  46.0993350  78.9384200  33.0010740  49.5227740  74.5357310  18.8388650
  50.4107360  74.8474540  18.6639990  49.4932830  73.6629560  18.4469230
  40.6318830  79.4414720  24.2449520  41.1497500  78.6382980  24.1906410
  40.1802850  79.3793860  25.0866350  45.5188330  80.7081000  19.5176820
  45.8604030  81.4523230  19.0220140  44.6901040  81.0212120  19.8801650
  38.1163370  76.4076090  31.1575220  37.7578310  77.0729940  31.7448560
  37.8217930  75.5759640  31.5287840  46.6604940  81.6629330  32.0369900
  46.6749480  80.7310290  31.8188810  45.9530040  81.7489090  32.6759670
  51.7942010  75.8469150  18.3068510  51.7105730  76.2783370  17.4564950
  52.5136200  76.3067500  18.7395330  52.8716150  78.3036670  31.3838480
  52.1464340  78.8965450  31.1867870  53.3991610  78.2960210  30.5851850
  52.8229260  82.7011410  21.0350640  52.1805420  82.0467030  21.3094360
  52.4359920  83.1066500  20.2591310  48.4015740  80.0296840  24.8822330
  48.7539560  79.4324970  24.2223700  47.5178070  79.7041070  25.0530580
  44.4879020  80.7894530  22.2892740  45.1750150  81.3363740  22.6700330
  43.7011440  81.3335260  22.3242350  36.6271420  76.4067350  17.7809820
  37.4966270  76.6892150  18.0645740  36.1361740  77.2203220  17.6658630
  43.7906230  77.7940560  21.9018100  44.2469010  78.6045810  22.1278290
  43.4394440  77.4763700  22.7336590  46.0938840  83.3046900  29.1310400
  46.7381060  83.5106280  29.8083820  46.4568280  82.5435300  28.6781250
  39.6918010  68.1378210  22.3740620  39.5632640  68.1296110  23.3225540
  38.8680030  68.4761300  22.0231630  47.3670920  81.3079250  27.8487850
  48.0093150  80.6072410  27.9620020  47.8920270  82.0877690  27.6684740
  51.2126640  81.5927870  17.5726990  50.9864220  80.8758310  18.1651630
  50.8222840  81.3440310  16.7348740  49.1408540  82.1074150  31.0523910
  49.4764780  82.6940840  31.7301830  48.2208880  81.9766860  31.2821700
  36.9942670  85.6194730  18.3471450  37.3540310  86.2184070  17.6928720
  36.8535010  86.1654620  19.1206480  50.7942890  79.5099810  19.2341150
  50.5064590  79.9712500  20.0219030  51.5895060  79.0497580  19.5025370
  36.9784530  83.8849590  32.8213850  37.0875650  82.9444330  32.6809240
  36.3265090  84.1504340  32.1727580  44.9697120  82.1565480  34.2211970
  44.6493990  81.4374720  34.7657660  44.2955480  82.8320550  34.2948030
  43.0111290  83.0025930  19.1645120  43.0021390  83.7355620  18.5489630
  42.0909650  82.7557510  19.2572080  38.6117930  78.2240820  19.9091880
  38.0045880  78.9639720  19.9187180  39.0867280  78.3140180  19.0830080
  48.1850720  72.3891640  29.5848770  48.5531540  71.5686850  29.9128340
  47.3248920  72.4493530  30.0004420  51.5512750  71.3448580  20.3936330
  50.9225910  71.4494250  19.6794560  51.0564670  71.5645360  21.1830210
  45.9970890  83.0654170  17.8270310  46.0982870  82.8618160  16.8972290
  45.0972630  82.8112450  18.0318090  43.5196780  73.6234530  21.8094210
  42.8112930  74.0920870  22.2507820  43.8041260  72.9656540  22.4439400
  45.1452710  75.0431230  29.8086740  45.6437960  75.5177050  30.4738590
  45.2875660  74.1194750  30.0156770  47.5512210  70.3485190  23.2490000
  47.4279990  70.3671320  22.2999510  48.4996770  70.3964130  23.3688400
  44.6389000  85.5840490  22.5217980  44.8930500  85.5461880  21.5997350
  43.6901480  85.4573820  22.5146230  41.7231800  71.9319610  19.1844920
  42.5722330  72.3689760  19.1185110  41.3563070  72.2439870  20.0116980
  52.3519570  71.2599190  30.6515130  51.8493170  72.0004590  30.9908940
  53.1676230  71.6483190  30.3351920  50.6441580  76.5032370  24.0976490
  49.7031720  76.5182600  24.2724180  50.9585650  75.7168330  24.5436790
  40.6223220  78.1851970  17.6580450  41.3886490  78.0733330  18.2205880
  40.6997910  77.4889940  17.0057220  39.3169980  75.6177040  18.3413340
  39.3973570  74.6704550  18.4530740  40.2089730  75.9483920  18.4474000
  52.6467160  83.6741220  25.7730750  52.7714580  84.4972390  26.2454560
  53.5132720  83.4631950  25.4254900  40.1184690  85.7672430  25.4447880
  40.8547170  85.2187890  25.7156450  40.5025610  86.6328440  25.3053870
  37.0030170  81.8346000  21.3189390  36.0769950  82.0767140  21.3094800
  37.4686600  82.6620260  21.1974140  39.1242970  84.9518500  34.6333460
  39.9255700  85.2730550  35.0468860  38.6094790  84.5914080  35.3553370
  43.2287000  84.9402740  17.2673450  44.0215610  85.2291570  16.8155240
  42.7091350  84.5094910  16.5885930  47.9607600  81.0598370  34.5808870
  47.3545760  81.0829970  33.8404620  47.6561710  80.3281410  35.1176120
  49.3907970  84.7878660  33.1918280  50.3429720  84.7036680  33.1418520
  49.2436190  85.4520370  33.8652070  52.2817170  84.1672870  18.6910190
  51.9958680  83.7538010  17.8764370  52.0836720  85.0960580  18.5710710
  36.8440780  77.4391960  33.5769510  37.3479800  76.8599240  34.1485740
  36.1048200  77.7232190  34.1145880  43.7464400  80.1606150  17.1315800
  43.6415040  79.5458500  17.8577180  43.5788620  79.6372040  16.3478810
  43.8978720  78.8462950  33.1105030  43.1324390  79.4147950  33.0259700
  44.0794680  78.5539160  32.2173260  46.9867130  79.2226180  17.7357790
  46.4377230  79.6695480  18.3800530  47.6086390  78.7175430  18.2595460
  51.0402070  80.5768280  33.6680050  51.7811540  80.9144040  33.1647510
  50.2774750  80.7460340  33.1149820  38.8763860  75.5821550  34.4719580
  38.9169200  75.2835420  35.3804810  39.7309360  75.9829160  34.3127100
  42.6542250  78.1817100  19.6323090  43.0758670  78.0156970  20.4754480
  42.7793090  77.3717330  19.1378230  45.1669890  77.2054710  16.8800190
  45.6875550  76.4903730  16.5141340  45.8138290  77.8440580  17.1800700
  49.7147730  78.6283110  32.2035260  50.1288750  78.7828190  33.0525680
  48.7798730  78.7538330  32.3661040  50.1869900  75.9679270  34.2074410
  50.7690670  75.2131590  34.1194890  50.3631670  76.4986710  33.4305890
  41.3041970  71.1276020  32.5191360  41.2098840  70.5096770  31.7942230
  40.7239360  71.8542310  32.2921270  44.0703410  69.6849260  29.5518750
  43.6220710  69.7073520  28.7064300  43.4368610  69.2868280  30.1489050
  44.4762960  78.5803590  30.1731190  44.8951070  79.4236320  30.0007430
  43.5571590  78.7175630  29.9437970  46.8126860  76.3119770  31.5569030
  46.9323070  75.7160910  32.2963870  47.6720860  76.3489460  31.1370330
  49.1514760  76.8656960  30.1331540  48.6249980  77.3899580  29.5296680
  49.4946100  77.4984350  30.7641270  41.5501150  74.2550330  16.5781250
  41.3490210  73.3917690  16.9394590  41.3793200  74.1683690  15.6402850
  42.3270380  84.8856600  31.2888920  41.7891470  85.6102660  30.9697620
  42.5804340  84.4086940  30.4986260  48.3989060  72.4706930  33.0477870
  47.7104580  71.8088470  32.9827860  49.1195080  72.0245200  33.4926330
  49.0289460  69.0658560  19.1068130  49.3091750  68.2226460  19.4627550
  48.2555190  69.2981670  19.6206880  40.3483950  71.3550950  16.5659130
  40.6509850  71.3618380  15.6578280  41.0878540  71.0048810  17.0626790
  45.1832590  86.1207810  31.5475570  45.1091290  87.0242950  31.8547940
  44.2811430  85.8019710  31.5197640  43.5668880  70.2985570  17.5515330
  43.2190880  69.6209560  16.9717780  43.7681650  69.8375080  18.3658720
  45.7317920  85.2866320  19.1701930  46.6268710  85.6251290  19.1920690
  45.7635550  84.5645730  18.5426210  39.3714080  80.6593370  17.3988930
  39.8088950  81.2023040  18.0546510  39.8561810  79.8340320  17.4085270
  36.5859880  83.4482400  24.8509190  36.9162890  82.5803460  24.6187830
  37.0150880  83.6540920  25.6814150  41.1821800  81.7791410  22.5111160
  40.8817340  81.6556380  23.4115070  41.0759290  80.9200000  22.1026890
  37.0750090  84.3152990  27.5890820  36.6381080  84.4953790  28.4214970
  37.6427770  85.0727610  27.4472540  52.7112270  83.8169990  31.8768130
  52.1114260  83.8762550  31.1332050  52.8406170  82.8774970  32.0064980
  53.9513720  81.5587810  17.2137840  53.1206680  81.6264460  17.6845070
  54.1285550  82.4491930  16.9104700  53.4070180  78.3035290  19.7172040
  54.1689090  78.8731940  19.8231730  53.4224550  77.7362490  20.4880350
  36.9074520  76.8273220  23.9479700  36.2523360  76.5584860  23.3039400
  37.7452470  76.7177700  23.4981680  54.4130150  79.1585390  24.5613970
  54.7838980  78.3752710  24.1549940  55.0532080  79.8474490  24.3831270
  51.3963910  80.5421970  29.9744290  50.5823750  80.9719130  30.2370080
  51.8038110  81.1540380  29.3613340  53.4589350  78.5969660  16.8744560
  53.7338190  79.5048540  16.7463780  53.2700090  78.5332190  17.8106550
  49.8564960  71.6214510  18.1698190  50.2749840  71.4345490  17.3294850
  49.5501020  70.7693560  18.4801120  53.3554690  76.5338650  21.8673990
  52.9798290  75.7666580  21.4355280  52.6257810  76.9161350  22.3548920
  37.9450450  77.2125790  28.4883040  38.3123490  77.1253190  29.3679060
  37.3761270  76.4492340  28.3889900  52.7454310  75.6810170  31.5013510
  52.5140400  75.4522920  30.6011460  53.0058860  76.6009720  31.4558400
  37.4966450  74.1234880  32.3941460  36.6022500  74.0901640  32.7335170
  38.0364000  74.3221670  33.1592710  51.1842380  70.9066600  34.2793210
  52.0612560  70.9150000  34.6627210  51.1963220  70.1697440  33.6685560
  36.1212600  74.0372150  19.8905030  35.2176680  74.3002350  19.7156690
  36.6053220  74.3083320  19.1104990  52.6305650  74.7596140  25.1681230
  53.1543130  74.2658790  24.5371400  53.2165070  74.8946500  25.9128800
  52.8095370  74.8436010  28.6900780  51.8598080  74.8099550  28.8045770
  52.9908380  75.7536120  28.4550550  38.6639810  73.0937690  17.7999410
  39.3731510  72.6720910  17.3146690  37.9479750  73.1612920  17.1682760
  38.3113970  69.1477020  16.8402060  39.0342100  69.6885960  17.1583280
  38.5838490  68.8740440  15.9643600  52.1205620  74.0169490  21.1073640
  52.6164740  73.7840360  21.8922520  51.9221690  73.1781330  20.6911280
  38.0006160  68.3983210  26.7424680  38.6482350  67.8480590  26.3019840
  38.4208000  68.6526360  27.5640490  53.5492780  72.6530440  23.6411320
  53.4392060  72.4986480  24.5793590  54.3100370  72.1251380  23.3986730
  51.8958500  68.5924570  30.0994320  52.5330720  69.2058710  30.4653510
  52.0433390  68.6285230  29.1543550  54.4383050  70.4838360  16.8817460
  55.3632360  70.3519540  16.6735750  54.4158840  70.5631180  17.8353910
  54.5121540  71.2549020  19.5074170  53.7173040  71.1894140  20.0367080
  54.7164820  72.1899660  19.4959520  51.4539960  85.2940570  23.5012560
  52.0499030  84.9725140  22.8246980  51.7118110  84.8212390  24.2925830
  37.7538160  68.5538880  29.4850000  37.4052980  69.0102700  30.2508180
  37.4225860  67.6596010  29.5672430  39.3602530  81.7258480  33.6503190
  39.3172160  81.3551390  34.5317650  39.4913540  82.6636050  33.7905010
  43.0608560  83.2818070  29.2512910  42.8199920  83.5492630  28.3643430
  44.0011200  83.4523800  29.3063770  47.9037540  69.4020820  32.6461710
  48.5177950  69.7200110  31.9842790  48.4487100  68.9169410  33.2657570
  54.3212720  85.3012450  30.0523550  53.8271000  85.6981320  29.3350680
  53.7126010  84.6761660  30.4460830  39.1990560  84.6720730  30.7700970
  38.6050880  84.5405430  31.5091010  39.1914400  83.8358870  30.3043070
  48.6445580  67.9652960  28.9731000  47.7705420  68.2988070  28.7703930
  48.5356330  67.4926140  29.7982870  49.5517560  70.1723830  30.3572720
  49.2230920  69.3575590  29.9774450  50.4999860  70.1293640  30.2338410
  52.0052170  85.9435870  27.3310290  51.5455140  86.6951680  26.9568310
  51.3764630  85.2242340  27.2725090  38.8302790  82.0379110  29.7209010
  38.1036850  81.4184400  29.6534960  38.8911940  82.4319720  28.8507090
  42.4347890  84.2524110  26.5058420  42.9512910  83.6411470  25.9806680
  43.0845270  84.7552890  26.9969430  45.1743390  85.1432600  27.3327400
  45.4621200  84.8886900  26.4560410  45.6866610  84.5909960  27.9232970
  46.3920400  68.8822800  27.9123910  45.6092190  69.3568300  28.1920670
  46.0983330  67.9777630  27.8037090  50.9441470  69.5845900  25.9573000
  51.3849560  69.5291000  25.1094600  50.6749060  70.5003910  26.0283180
  52.8080040  69.2161140  23.9681820  52.7468440  68.2722360  23.8212840
  53.5872070  69.3241230  24.5135280  37.1132790  85.3553500  22.9305770
  36.9454830  84.7224180  23.6287660  36.2467300  85.5612900  22.5799960
  37.7360810  69.1870280  20.4337630  38.4940170  69.2999160  19.8601660
  37.2737980  70.0239480  20.3881060  44.2774620  71.3009550  23.4239940
  43.4649130  70.9266440  23.0835820  44.7816260  70.5454630  23.7261130
  51.9234200  68.3673560  19.9363290  52.1184830  69.2657010  20.2030720
  51.1364070  68.1360640  20.4296240  38.7195490  84.0486730  20.3755910
  38.1943110  84.4294760  19.6717870  38.6440070  84.6737500  21.0965620
  40.1085960  69.7134330  18.9739600  40.6378720  68.9264130  18.8447550
  40.7414280  70.3925520  19.2075130  42.3023800  69.4509470  22.0284990
  41.6726540  68.7496780  22.1955120  41.7628940  70.2113600  21.8118150
  45.2415750  86.0648700  34.6995600  46.1683060  85.8292970  34.7431560
  45.2266180  86.8920700  34.2181630  53.4760810  85.6074270  21.6969850
  53.6513000  84.9212010  21.0530770  52.7782380  86.1321320  21.3046520
  41.3188460  85.9969110  19.2505160  42.0507280  85.7128390  18.7029050
  41.5782130  85.7582390  20.1404540  40.4803250  82.1133840  19.2551490
  39.8512130  82.5818940  19.8037320  40.5951080  81.2683060  19.6897680
  51.8093310  85.2918560  34.5236640  52.6018630  84.7967790  34.3162600
  52.1026460  85.9708700  35.1312250  47.9352970  76.1639500   5.4052690
  47.8547020  75.2494110   5.1344400  47.5217390  76.6606570   4.6992400
  46.0671010  77.9418520   7.2861960  45.2913110  77.4618960   7.5760530
  46.7183940  77.2624170   7.1118120  40.0836840  78.2538330   8.1637720
  39.2521720  77.9987040   8.5634230  40.6917820  78.3249100   8.8995640
  50.0878440  82.3478710   6.0661090  49.6259970  81.5765950   6.3948260
  50.9003990  82.3744780   6.5713540  40.0638100  82.2878420   8.3595740
  40.3666140  81.3976160   8.1805960  40.8081690  82.8448640   8.1317990
  36.4561800  75.8145870   7.8319810  37.0277910  75.0468070   7.8323450
  36.4563340  76.1134630   6.9226420  46.3141750  84.6336720   5.6865080
  45.6953190  85.0894220   5.1159520  47.1693530  84.7888180   5.2854780
  45.5080000  80.6175710   7.2932120  45.4388280  79.6765650   7.1321250
  46.2699860  80.7077120   7.8654690  37.6986670  71.2230230   9.6188740
  37.5189510  70.3255980   9.8991500  37.2966750  71.7702100  10.2935690
  46.5385170  73.4246090   7.5201050  46.9149990  72.5517970   7.4074720
  46.4404680  73.7604790   6.6291490  40.6690180  71.7971720   2.9818490
  40.7756930  72.6975450   3.2887250  39.7582540  71.7489690   2.6913140
  50.3209290  70.9196530   4.4529390  51.1418910  70.4293100   4.4954870
  50.3543370  71.5094190   5.2061230  38.3173340  73.7190730   8.2271080
  38.9983450  73.9829100   8.8458480  38.0021390  72.8791600   8.5609090
  42.5097910  74.7658090   7.3143670  43.0176130  75.2639060   7.9548690
  43.0411150  73.9893290   7.1383030  54.6108840  72.9363280  11.0173020
  53.9061010  73.3244990  10.4988130  54.8766760  73.6313570  11.6193950
  40.7934010  69.4056650  11.5807090  40.7952450  69.9229040  10.7752990
  39.9638320  68.9286830  11.5577020  47.1805100  79.5175960   3.0796990
  46.5622370  79.9825410   2.5159710  47.6928350  80.2103440   3.4966500
  42.0436860  79.0451830   9.7580590  41.7106240  79.6720750  10.4001660
  42.2203540  79.5713710   8.9782260  50.5570770  72.8596910   7.2256930
  49.8526340  73.1481800   7.8060040  50.9182930  73.6697020   6.8656490
  40.4749340  71.1166610   9.5877540  40.8166150  71.9608660   9.2931410
  39.5365150  71.2650350   9.7042880  41.2555960  81.0132630  11.5729770
  41.8729960  81.6883710  11.2914220  40.3949080  81.4220610  11.4817270
  52.1733550  82.4772040   9.4884410  51.4897070  83.1471150   9.4801080
  52.7127840  82.6752690   8.7229270  53.6257690  72.3051700   7.6166140
  52.6782600  72.3390680   7.7481570  53.9507680  73.1190650   8.0015500
  44.1577230  68.6048880   5.9122130  44.4652210  68.0495770   5.1957630
  43.2277930  68.7393340   5.7295120  49.7092290  84.3216170   8.2029590
  49.7219450  83.9178460   7.3351850  49.1567510  85.0963460   8.0991020
  51.0037710  81.0432390   3.2919760  50.8934040  80.1006720   3.4169180
  51.0005960  81.4048030   4.1782520  49.1077730  79.2246010   9.5312200
  49.5246520  79.0106120   8.6965660  49.8317550  79.4818800  10.1020820
  46.5457990  76.6697710   2.6482250  45.6187270  76.6035090   2.8770720
  46.6982810  77.6077840   2.5337490  53.0539830  77.6233230   9.6228440
  52.2258460  77.6926320   9.1478570  53.6490310  78.2087540   9.1544270
  50.5755280  78.2318010   3.1517500  49.9567700  77.8937560   2.5043800
  50.5579730  77.5877770   3.8596690  50.0181840  74.4102550  10.5683310
  49.6053020  75.2356260  10.8223300  49.2857790  73.8247590  10.3759670
  42.1514630  77.1962450   5.4301980  41.7471630  76.4839700   4.9347880
  42.2377750  76.8515690   6.3190020  42.6196330  80.8830010   7.5941190
  42.3224620  80.2775480   6.9148970  43.5696150  80.9207320   7.4830550
  40.8643250  73.9705660   9.2101020  41.4157840  74.0801000   8.4354270
  41.3786760  74.3443260   9.9256250  50.7081940  84.4561880  11.2564290
  50.2312500  85.2634070  11.0636900  50.0243730  83.8040210  11.4090500
  41.7114760  80.6211700  14.2448990  40.8143290  80.8451670  14.4922390
  41.7367630  80.7446640  13.2960390  40.5385980  77.4925020  12.8206360
  40.3993750  78.3647820  13.1893760  39.6567340  77.1497830  12.6754300
  46.8615360  82.4100890   4.1271490  47.3011270  83.1525220   3.7126880
  46.8002250  82.6527460   5.0510450  42.3366330  83.4346720  15.0291510
  42.3081760  83.8389670  14.1619940  42.1731300  82.5057080  14.8663110
  38.8519260  76.0907430   2.9308630  38.7316860  76.8169520   2.3189900
  38.5420150  75.3210340   2.4536540  54.2881150  84.2173820  16.3255680
  54.7640870  84.6956710  17.0044760  54.9088310  84.1491310  15.6001180
  36.4904630  79.2622570   8.7377270  36.5685050  79.3971340   7.7932990
  37.1046310  78.5538460   8.9305390  37.7352260  80.9622760   5.1483450
  37.3280340  81.1037350   4.2937050  38.6265270  80.6782920   4.9454660
  53.6914400  81.4086670  13.4855690  53.8177460  81.1698550  12.5672870
  53.7335780  80.5771210  13.9577770  47.5531140  85.1114670  12.0550500
  48.0675810  85.0222680  12.8572930  46.7100220  85.4574370  12.3478410
  42.0073920  85.1768540   3.2606120  41.8316400  84.2604080   3.0473920
  41.1529660  85.5355830   3.5003920  48.7961600  84.5320280   4.1180990
  49.2518550  83.7509660   4.4319610  49.1354120  85.2427100   4.6622170
  53.5438410  73.4619130  14.4505430  52.9282680  73.9698800  13.9220890
  53.2234830  72.5617460  14.3931370  36.5464150  80.3036740  11.2771730
  36.7095190  79.8342100  10.4591100  37.0116600  79.7960300  11.9420570
  41.3182920  69.4342500   6.3132300  40.8751070  70.2152040   5.9816820
  41.8767910  69.7572390   7.0203240  45.6052730  72.3011020  11.9167620
  45.1432100  72.5094040  12.7287560  45.2030840  71.4870370  11.6138290
  50.6057240  73.5219970  13.0464280  49.7550830  73.2225720  13.3673350
  50.4459030  73.7661980  12.1348100  47.7006950  75.0221720  15.1463070
  48.0260360  74.1885470  14.8065300  48.4887280  75.5450240  15.2941400
  43.3558820  69.9789830   8.1721900  43.6531150  70.8852660   8.0913920
  43.9044380  69.4908610   7.5581470  41.1097140  74.5576070   4.0413550
  40.8838060  74.3413240   4.9460170  40.3289670  74.9904530   3.6959520
  48.3394900  74.5639440   2.6404200  47.7403790  75.2875240   2.4567820
  48.8874510  74.5016220   1.8580650  43.5496350  75.4561650  14.7073820
  43.4539950  74.5156380  14.5574220  44.3928330  75.6776720  14.3121890
  46.9459770  73.2002980   4.6707480  47.3389340  73.5175180   3.8576170
  47.3076620  72.3214860   4.7852000  38.6806890  71.8675320  12.8607600
  38.2870280  72.7150530  13.0680380  37.9925290  71.2301690  13.0516240
  45.2551940  71.9510290  15.9304340  44.5650260  71.7582490  16.5650430
  45.9984240  72.2344930  16.4628640  35.9823940  69.7903780   6.8937680
  35.6936990  70.3606640   7.6062660  36.7269700  69.3108230   7.2568910
  47.5314910  75.7908730   8.7658260  46.7996030  76.2995540   9.1148360
  47.1339250  74.9738710   8.4647040  43.9692300  72.4662930   7.1710750
  43.9728360  72.0252880   6.3215290  44.8643420  72.7880260   7.2782570
  39.8194680  72.3489420   6.1304960  39.4794730  72.8264650   6.8872010
  39.0572000  71.8954540   5.7706060  47.9940820  71.2442410   8.1781200
  48.0113560  71.6951060   9.0223050  47.7456400  70.3448050   8.3914640
  51.4211570  68.6574590  14.0167580  51.7457340  67.9264250  14.5425560
  51.4568080  68.3388230  13.1148570  38.1203130  79.6788170  13.4367540
  37.7357920  79.0381840  14.0350500  38.4315320  80.3824290  14.0062270
  44.2700270  76.5264710   8.9176160  44.6370400  76.0523280   9.6637500
  44.0805330  77.4006280   9.2584500  37.1340760  71.2708400   5.0469630
  36.8487680  70.9064070   5.8848250  37.0719620  70.5388860   4.4332770
  42.0599640  75.5673350  11.2360370  41.7556710  76.4465330  11.4610730
  43.0146100  75.6273140  11.2717810  40.5881430  79.7734340   1.8327220
  39.8143690  79.2331960   1.6725940  41.3176060  79.2540950   1.4944980
  51.3469410  78.7699700   7.6253610  52.0668530  79.2654990   7.2349720
  51.1451230  78.0917590   6.9807480  46.8079350  70.1637660   1.7683000
  45.9943960  69.6650830   1.6928310  46.6141300  71.0035910   1.3519350
  46.7288210  78.8408760  13.5122610  46.6625520  77.9204430  13.2580200
  46.0993350  78.9384200  14.2267250  40.6318830  79.4414720   5.4706030
  41.1497500  78.6382980   5.4162920  40.1802850  79.3793860   6.3122860
  38.1163370  76.4076090  12.3831730  37.7578310  77.0729940  12.9705070
  37.8217930  75.5759640  12.7544350  41.3176490  76.8660330  15.2671280
  41.0176630  77.0117510  14.3699100  42.0887730  76.3065620  15.1744670
  46.6604940  81.6629330  13.2626410  46.6749480  80.7310290  13.0445320
  45.9530040  81.7489090  13.9016180  52.8716150  78.3036670  12.6094990
  52.1464340  78.8965450  12.4124380  53.3991610  78.2960210  11.8108360
  52.8229260  82.7011410   2.2607150  52.1805420  82.0467030   2.5350870
  52.4359920  83.1066500   1.4847820  48.4015740  80.0296840   6.1078840
  48.7539560  79.4324970   5.4480210  47.5178070  79.7041070   6.2787090
  44.4879020  80.7894530   3.5149250  45.1750150  81.3363740   3.8956840
  43.7011440  81.3335260   3.5498860  43.7906230  77.7940560   3.1274610
  44.2469010  78.6045810   3.3534800  43.4394440  77.4763700   3.9593100
  46.0938840  83.3046900  10.3566910  46.7381060  83.5106280  11.0340330
  46.4568280  82.5435300   9.9037760  39.6918010  68.1378210   3.5997130
  39.5632640  68.1296110   4.5482050  38.8680030  68.4761300   3.2488140
  47.3670920  81.3079250   9.0744360  48.0093150  80.6072410   9.1876530
  47.8920270  82.0877690   8.8941250  49.1408540  82.1074150  12.2780420
  49.4764780  82.6940840  12.9558340  48.2208880  81.9766860  12.5078210
  36.6911940  69.8969330  13.0603830  35.9770460  70.0966250  13.6656440
  37.1106980  69.1208900  13.4318630  36.9784530  83.8849590  14.0470360
  37.0875650  82.9444330  13.9065750  36.3265090  84.1504340  13.3984090
  44.9697120  82.1565480  15.4468480  44.6493990  81.4374720  15.9914170
  44.2955480  82.8320550  15.5204540  48.1850720  72.3891640  10.8105280
  48.5531540  71.5686850  11.1384850  47.3248920  72.4493530  11.2260930
  43.5196780  73.6234530   3.0350720  42.8112930  74.0920870   3.4764330
  43.8041260  72.9656540   3.6695910  45.1452710  75.0431230  11.0343250
  45.6437960  75.5177050  11.6995100  45.2875660  74.1194750  11.2413280
  47.5512210  70.3485190   4.4746510  47.4279990  70.3671320   3.5256020
  48.4996770  70.3964130   4.5944910  44.6389000  85.5840490   3.7474490
  44.8930500  85.5461880   2.8253860  43.6901480  85.4573820   3.7402740
  52.3519570  71.2599190  11.8771640  51.8493170  72.0004590  12.2165450
  53.1676230  71.6483190  11.5608430  50.6441580  76.5032370   5.3233000
  49.7031720  76.5182600   5.4980690  50.9585650  75.7168330   5.7693300
  52.6467160  83.6741220   6.9987260  52.7714580  84.4972390   7.4711070
  53.5132720  83.4631950   6.6511410  40.1184690  85.7672430   6.6704390
  40.8547170  85.2187890   6.9412960  40.5025610  86.6328440   6.5310380
  37.0030170  81.8346000   2.5445900  36.0769950  82.0767140   2.5351310
  37.4686600  82.6620260   2.4230650  39.1242970  84.9518500  15.8589970
  39.9255700  85.2730550  16.2725370  38.6094790  84.5914080  16.5809880
  47.9607600  81.0598370  15.8065380  47.3545760  81.0829970  15.0661130
  47.6561710  80.3281410  16.3432630  49.3907970  84.7878660  14.4174790
  50.3429720  84.7036680  14.3675030  49.2436190  85.4520370  15.0908580
  36.8440780  77.4391960  14.8026020  37.3479800  76.8599240  15.3742250
  36.1048200  77.7232190  15.3402390  43.8978720  78.8462950  14.3361540
  43.1324390  79.4147950  14.2516210  44.0794680  78.5539160  13.4429770
  51.0402070  80.5768280  14.8936560  51.7811540  80.9144040  14.3904020
  50.2774750  80.7460340  14.3406330  38.8763860  75.5821550  15.6976090
  38.9169200  75.2835420  16.6061320  39.7309360  75.9829160  15.5383610
  40.8169670  74.1613650  13.6650580  40.2866130  73.6704600  13.0373920
  41.4857740  74.5897850  13.1308510  49.7147730  78.6283110  13.4291770
  50.1288750  78.7828190  14.2782190  48.7798730  78.7538330  13.5917550
  50.1869900  75.9679270  15.4330920  50.7690670  75.2131590  15.3451400
  50.3631670  76.4986710  14.6562400  41.3041970  71.1276020  13.7447870
  41.2098840  70.5096770  13.0198740  40.7239360  71.8542310  13.5177780
  44.0703410  69.6849260  10.7775260  43.6220710  69.7073520   9.9320810
  43.4368610  69.2868280  11.3745560  44.4762960  78.5803590  11.3987700
  44.8951070  79.4236320  11.2263940  43.5571590  78.7175630  11.1694480
  46.8126860  76.3119770  12.7825540  46.9323070  75.7160910  13.5220380
  47.6720860  76.3489460  12.3626840  49.1514760  76.8656960  11.3588050
  48.6249980  77.3899580  10.7553190  49.4946100  77.4984350  11.9897780
  42.3270380  84.8856600  12.5145430  41.7891470  85.6102660  12.1954130
  42.5804340  84.4086940  11.7242770  43.5795630  72.8541120  14.0401360
  44.1695320  72.5456970  14.7279180  42.7615870  72.3820870  14.1961260
  48.3989060  72.4706930  14.2734380  47.7104580  71.8088470  14.2084370
  49.1195080  72.0245200  14.7182840  45.1832590  86.1207810  12.7732080
  45.1091290  87.0242950  13.0804450  44.2811430  85.8019710  12.7454150
  36.5859880  83.4482400   6.0765700  36.9162890  82.5803460   5.8444340
  37.0150880  83.6540920   6.9070660  41.1821800  81.7791410   3.7367670
  40.8817340  81.6556380   4.6371580  41.0759290  80.9200000   3.3283400
  37.0750090  84.3152990   8.8147330  36.6381080  84.4953790   9.6471480
  37.6427770  85.0727610   8.6729050  52.7112270  83.8169990  13.1024640
  52.1114260  83.8762550  12.3588560  52.8406170  82.8774970  13.2321490
  36.9074520  76.8273220   5.1736210  36.2523360  76.5584860   4.5295910
  37.7452470  76.7177700   4.7238190  54.4130150  79.1585390   5.7870480
  54.7838980  78.3752710   5.3806450  55.0532080  79.8474490   5.6087780
  51.3963910  80.5421970  11.2000800  50.5823750  80.9719130  11.4626590
  51.8038110  81.1540380  10.5869850  53.3554690  76.5338650   3.0930500
  52.9798290  75.7666580   2.6611790  52.6257810  76.9161350   3.5805430
  37.9450450  77.2125790   9.7139550  38.3123490  77.1253190  10.5935570
  37.3761270  76.4492340   9.6146410  52.7454310  75.6810170  12.7270020
  52.5140400  75.4522920  11.8267970  53.0058860  76.6009720  12.6814910
  37.4966450  74.1234880  13.6197970  36.6022500  74.0901640  13.9591680
  38.0364000  74.3221670  14.3849220  51.1842380  70.9066600  15.5049720
  52.0612560  70.9150000  15.8883720  51.1963220  70.1697440  14.8942070
  52.6305650  74.7596140   6.3937740  53.1543130  74.2658790   5.7627910
  53.2165070  74.8946500   7.1385310  52.8095370  74.8436010   9.9157290
  51.8598080  74.8099550  10.0302280  52.9908380  75.7536120   9.6807060
  52.1205620  74.0169490   2.3330150  52.6164740  73.7840360   3.1179030
  51.9221690  73.1781330   1.9167790  38.0006160  68.3983210   7.9681190
  38.6482350  67.8480590   7.5276350  38.4208000  68.6526360   8.7897000
  53.5492780  72.6530440   4.8667830  53.4392060  72.4986480   5.8050100
  54.3100370  72.1251380   4.6243240  51.8958500  68.5924570  11.3250830
  52.5330720  69.2058710  11.6910020  52.0433390  68.6285230  10.3800060
  51.4539960  85.2940570   4.7269070  52.0499030  84.9725140   4.0503490
  51.7118110  84.8212390   5.5182340  37.7538160  68.5538880  10.7106510
  37.4052980  69.0102700  11.4764690  37.4225860  67.6596010  10.7928940
  39.3602530  81.7258480  14.8759700  39.3172160  81.3551390  15.7574160
  39.4913540  82.6636050  15.0161520  43.0608560  83.2818070  10.4769420
  42.8199920  83.5492630   9.5899940  44.0011200  83.4523800  10.5320280
  45.2662980  69.7450760  14.2325930  45.2051870  70.3372590  14.9821340
  46.2063360  69.6376720  14.0876190  47.9037540  69.4020820  13.8718220
  48.5177950  69.7200110  13.2099300  48.4487100  68.9169410  14.4914080
  54.3212720  85.3012450  11.2780060  53.8271000  85.6981320  10.5607190
  53.7126010  84.6761660  11.6717340  38.4258800  68.0815080  13.9857280
  38.9741790  67.9003130  13.2223390  38.4914110  67.2909190  14.5213590
  39.1990560  84.6720730  11.9957480  38.6050880  84.5405430  12.7347520
  39.1914400  83.8358870  11.5299580  48.6445580  67.9652960  10.1987510
  47.7705420  68.2988070   9.9960440  48.5356330  67.4926140  11.0239380
  49.5517560  70.1723830  11.5829230  49.2230920  69.3575590  11.2030960
  50.4999860  70.1293640  11.4594920  52.0052170  85.9435870   8.5566800
  51.5455140  86.6951680   8.1824820  51.3764630  85.2242340   8.4981600
  38.8302790  82.0379110  10.9465520  38.1036850  81.4184400  10.8791470
  38.8911940  82.4319720  10.0763600  42.4347890  84.2524110   7.7314930
  42.9512910  83.6411470   7.2063190  43.0845270  84.7552890   8.2225940
  45.1743390  85.1432600   8.5583910  45.4621200  84.8886900   7.6816920
  45.6866610  84.5909960   9.1489480  46.3920400  68.8822800   9.1380420
  45.6092190  69.3568300   9.4177180  46.0983330  67.9777630   9.0293600
  50.9441470  69.5845900   7.1829510  51.3849560  69.5291000   6.3351110
  50.6749060  70.5003910   7.2539690  52.8080040  69.2161140   5.1938330
  52.7468440  68.2722360   5.0469350  53.5872070  69.3241230   5.7391790
  37.1132790  85.3553500   4.1562280  36.9454830  84.7224180   4.8544170
  36.2467300  85.5612900   3.8056470  44.2774620  71.3009550   4.6496450
  43.4649130  70.9266440   4.3092330  44.7816260  70.5454630   4.9517640
  48.7799600  67.9652000   5.8879520  49.3828970  68.5372210   6.3628040
  48.0392590  68.5291440   5.6653420  42.3023800  69.4509470   3.2541500
  41.6726540  68.7496780   3.4211630  41.7628940  70.2113600   3.0374660
  45.2415750  86.0648700  15.9252110  46.1683060  85.8292970  15.9688070
  45.2266180  86.8920700  15.4438140  53.4760810  85.6074270   2.9226360
  53.6513000  84.9212010   2.2787280  52.7782380  86.1321320   2.5303030
  42.4279360  68.7293450  15.6893990  42.1463630  69.2327050  14.9254810
  42.8099060  67.9315200  15.3236120  49.0294820  68.1447030  16.2674460
  48.9160270  68.4641640  17.1625980  49.8464560  68.5459540  15.9711740
  51.8093310  85.2918560  15.7493150  52.6018630  84.7967790  15.5419110
  52.1026460  85.9708700  16.3568760  47.9352970  57.3896010  99.2770140
  47.8547020  56.4750620  99.0061850  47.5217390  57.8863080  98.5709850
  46.0671010  59.1675030 101.1579410  45.2913110  58.6875470 101.4477980
  46.7183940  58.4880680 100.9835570  40.0836840  59.4794840 102.0355170
  39.2521720  59.2243550 102.4351680  40.6917820  59.5505610 102.7713090
  50.0878440  63.5735220  99.9378540  49.6259970  62.8022460 100.2665710
  50.9003990  63.6001290 100.4430990  40.0638100  63.5134930 102.2313190
  40.3666140  62.6232670 102.0523410  40.8081690  64.0705150 102.0035440
  38.4928790  54.4396730  95.8197560  37.6045490  54.7812700  95.7177440
  38.7769980  54.2397050  94.9278390  36.4561800  57.0402380 101.7037260
  37.0277910  56.2724580 101.7040900  36.4563340  57.3391140 100.7943870
  46.3141750  65.8593230  99.5582530  45.6953190  66.3150730  98.9876970
  47.1693530  66.0144690  99.1572230  45.5080000  61.8432220 101.1649570
  45.4388280  60.9022160 101.0038700  46.2699860  61.9333630 101.7372140
  37.6986670  52.4486740 103.4906190  37.5189510  51.5512490 103.7708950
  37.2966750  52.9958610 104.1653140  46.5385170  54.6502600 101.3918500
  46.9149990  53.7774480 101.2792170  46.4404680  54.9861300 100.5008940
  40.6690180  53.0228230  96.8535940  40.7756930  53.9231960  97.1604700
  39.7582540  52.9746200  96.5630590  50.3209290  52.1453040  98.3246840
  51.1418910  51.6549610  98.3672320  50.3543370  52.7350700  99.0778680
  38.3173340  54.9447240 102.0988530  38.9983450  55.2085610 102.7175930
  38.0021390  54.1048110 102.4326540  42.5097910  55.9914600 101.1861120
  43.0176130  56.4895570 101.8266140  43.0411150  55.2149800 101.0100480
  54.6108840  54.1619790 104.8890470  53.9061010  54.5501500 104.3705580
  54.8766760  54.8570080 105.4911400  40.7934010  50.6313160 105.4524540
  40.7952450  51.1485550 104.6470440  39.9638320  50.1543340 105.4294470
  47.1805100  60.7432470  96.9514440  46.5622370  61.2081920  96.3877160
  47.6928350  61.4359950  97.3683950  42.0436860  60.2708340 103.6298040
  41.7106240  60.8977260 104.2719110  42.2203540  60.7970220 102.8499710
  50.5570770  54.0853420 101.0974380  49.8526340  54.3738310 101.6777490
  50.9182930  54.8953530 100.7373940  40.4749340  52.3423120 103.4594990
  40.8166150  53.1865170 103.1648860  39.5365150  52.4906860 103.5760330
  41.2555960  62.2389140 105.4447220  41.8729960  62.9140220 105.1631670
  40.3949080  62.6477120 105.3534720  36.5488300  61.4289000  94.3254070
  36.1716280  61.9176100  93.5938970  36.8061370  62.1014280  94.9560600
  52.1733550  63.7028550 103.3601860  51.4897070  64.3727660 103.3518530
  52.7127840  63.9009200 102.5946720  53.6257690  53.5308210 101.4883590
  52.6782600  53.5647190 101.6199020  53.9507680  54.3447160 101.8732950
  44.1577230  49.8305390  99.7839580  44.4652210  49.2752280  99.0675080
  43.2277930  49.9649850  99.6012570  49.7092290  65.5472680 102.0747040
  49.7219450  65.1434970 101.2069300  49.1567510  66.3219970 101.9708470
  51.0037710  62.2688900  97.1637210  50.8934040  61.3263230  97.2886630
  51.0005960  62.6304540  98.0499970  49.1077730  60.4502520 103.4029650
  49.5246520  60.2362630 102.5683110  49.8317550  60.7075310 103.9738270
  46.5457990  57.8954220  96.5199700  45.6187270  57.8291600  96.7488170
  46.6982810  58.8334350  96.4054940  46.5327070  54.1671220  93.5166860
  45.5930740  54.3285180  93.6019320  46.8510330  54.8856900  92.9702850
  53.0539830  58.8489740 103.4945890  52.2258460  58.9182830 103.0196020
  53.6490310  59.4344050 103.0261720  50.5755280  59.4574520  97.0234950
  49.9567700  59.1194070  96.3761250  50.5579730  58.8134280  97.7314140
  50.0181840  55.6359060 104.4400760  49.6053020  56.4612770 104.6940750
  49.2857790  55.0504100 104.2477120  42.1514630  58.4218960  99.3019430
  41.7471630  57.7096210  98.8065330  42.2377750  58.0772200 100.1907470
  42.6196330  62.1086520 101.4658640  42.3224620  61.5031990 100.7866420
  43.5696150  62.1463830 101.3548000  40.8643250  55.1962170 103.0818470
  41.4157840  55.3057510 102.3071720  41.3786760  55.5699770 103.7973700
  50.7081940  65.6818390 105.1281740  50.2312500  66.4890580 104.9354350
  50.0243730  65.0296720 105.2807950  48.7519980  58.6961330  94.0307700
  49.1913260  57.8583760  93.8845520  49.4648400  59.3290730  94.1171840
  46.8615360  63.6357400  97.9988940  47.3011270  64.3781730  97.5844330
  46.8002250  63.8783970  98.9227900  52.3337120  49.9504140  92.3448740
  52.0209780  50.0430970  93.2447810  53.0949590  50.5285170  92.2946170
  38.8519260  57.3163940  96.8026080  38.7316860  58.0426030  96.1907350
  38.5420150  56.5466850  96.3253990  36.4904630  60.4879080 102.6094720
  36.5685050  60.6227850 101.6650440  37.1046310  59.7794970 102.8022840
  37.7352260  62.1879270  99.0200900  37.3280340  62.3293860  98.1654500
  38.6265270  61.9039430  98.8172110  49.5285540  66.6226520  95.3551950
  49.3686680  66.3329460  96.2533780  49.3632250  65.8466650  94.8197180
  42.0073920  66.4025050  97.1323570  41.8316400  65.4860590  96.9191370
  41.1529660  66.7612340  97.3721370  49.2311670  64.1314080  93.9149950
  48.5376830  64.1291370  93.2552230  49.9734530  63.7073400  93.4844120
  48.7961600  65.7576790  97.9898440  49.2518550  64.9766170  98.3037060
  49.1354120  66.4683610  98.5339620  36.5464150  61.5293250 105.1489180
  36.7095190  61.0598610 104.3308550  37.0116600  61.0216810 105.8138020
  41.3182920  50.6599010 100.1849750  40.8751070  51.4408550  99.8534270
  41.8767910  50.9828900 100.8920690  45.6052730  53.5267530 105.7885070
  45.1432100  53.7350550 106.6005010  45.2030840  52.7126880 105.4855740
  44.4341740  50.2809710  95.0655580  43.8095920  50.2769580  95.7908890
  44.3471860  49.4140670  94.6691550  43.3558820  51.2046340 102.0439350
  43.6531150  52.1109170 101.9631370  43.9044380  50.7165120 101.4298920
  41.1097140  55.7832580  97.9131000  40.8838060  55.5669750  98.8177620
  40.3289670  56.2161040  97.5676970  48.3394900  55.7895950  96.5121650
  47.7403790  56.5131750  96.3285270  48.8874510  55.7272730  95.7298100
  46.9459770  54.4259490  98.5424930  47.3389340  54.7431690  97.7293620
  47.3076620  53.5471370  98.6569450  35.9823940  51.0160290 100.7655130
  35.6936990  51.5863150 101.4780110  36.7269700  50.5364740 101.1286360
  36.1694170  54.9580410  91.9757850  36.0868840  55.9011170  92.1172840
  35.8177230  54.8155320  91.0970200  47.5314910  57.0165240 102.6375710
  46.7996030  57.5252050 102.9865810  47.1339250  56.1995220 102.3364490
  43.9692300  53.6919440 101.0428200  43.9728360  53.2509390 100.1932740
  44.8643420  54.0136770 101.1500020  39.8194680  53.5745930 100.0022410
  39.4794730  54.0521160 100.7589460  39.0572000  53.1211050  99.6423510
  44.0312450  54.6931520  94.0334960  44.1525270  54.6518000  94.9820780
  43.6460960  55.5555670  93.8781690  47.9940820  52.4698920 102.0498650
  48.0113560  52.9207570 102.8940500  47.7456400  51.5704560 102.2632090
  43.0433950  57.0032660  93.4318260  42.4750850  56.5550910  92.8054170
  43.7522950  57.3625440  92.8983410  44.2700270  57.7521220 102.7893610
  44.6370400  57.2779790 103.5354950  44.0805330  58.6262790 103.1301950
  37.1340760  52.4964910  98.9187080  36.8487680  52.1320580  99.7565700
  37.0719620  51.7645370  98.3050220  42.0599640  56.7929860 105.1077820
  41.7556710  57.6721840 105.3328180  43.0146100  56.8529650 105.1435260
  40.5881430  60.9990850  95.7044670  39.8143690  60.4588470  95.5443390
  41.3176060  60.4797460  95.3662430  51.3469410  59.9956210 101.4971060
  52.0668530  60.4911500 101.1067170  51.1451230  59.3174100 100.8524930
  46.8079350  51.3894170  95.6400450  45.9943960  50.8907340  95.5645760
  46.6141300  52.2292420  95.2236800  49.5227740  55.7613820  93.9362610
  50.4107360  56.0731050  93.7613950  49.4932830  54.8886070  93.5443190
  40.6318830  60.6671230  99.3423480  41.1497500  59.8639490  99.2880370
  40.1802850  60.6050370 100.1840310  45.5188330  61.9337510  94.6150780
  45.8604030  62.6779740  94.1194100  44.6901040  62.2468630  94.9775610
  51.7942010  57.0725660  93.4042470  51.7105730  57.5039880  92.5538910
  52.5136200  57.5324010  93.8369290  52.8716150  59.5293180 106.4812440
  52.1464340  60.1221960 106.2841830  53.3991610  59.5216720 105.6825810
  52.8229260  63.9267920  96.1324600  52.1805420  63.2723540  96.4068320
  52.4359920  64.3323010  95.3565270  48.4015740  61.2553350  99.9796290
  48.7539560  60.6581480  99.3197660  47.5178070  60.9297580 100.1504540
  44.4879020  62.0151040  97.3866700  45.1750150  62.5620250  97.7674290
  43.7011440  62.5591770  97.4216310  36.6271420  57.6323860  92.8783780
  37.4966270  57.9148660  93.1619700  36.1361740  58.4459730  92.7632590
  43.7906230  59.0197070  96.9992060  44.2469010  59.8302320  97.2252250
  43.4394440  58.7020210  97.8310550  46.0938840  64.5303410 104.2284360
  46.7381060  64.7362790 104.9057780  46.4568280  63.7691810 103.7755210
  39.6918010  49.3634720  97.4714580  39.5632640  49.3552620  98.4199500
  38.8680030  49.7017810  97.1205590  47.3670920  62.5335760 102.9461810
  48.0093150  61.8328920 103.0593980  47.8920270  63.3134200 102.7658700
  51.2126640  62.8184380  92.6700950  50.9864220  62.1014820  93.2625590
  50.8222840  62.5696820  91.8322700  36.9942670  66.8451240  93.4445410
  37.3540310  67.4440580  92.7902680  36.8535010  67.3911130  94.2180440
  50.7942890  60.7356320  94.3315110  50.5064590  61.1969010  95.1192990
  51.5895060  60.2754090  94.5999330  43.0111290  64.2282440  94.2619080
  43.0021390  64.9612130  93.6463590  42.0909650  63.9814020  94.3546040
  38.6117930  59.4497330  95.0065840  38.0045880  60.1896230  95.0161140
  39.0867280  59.5396690  94.1804040  48.1850720  53.6148150 104.6822730
  48.5531540  52.7943360 105.0102300  47.3248920  53.6750040 105.0978380
  51.5512750  52.5705090  95.4910290  50.9225910  52.6750760  94.7768520
  51.0564670  52.7901870  96.2804170  45.9970890  64.2910680  92.9244270
  46.0982870  64.0874670  91.9946250  45.0972630  64.0368960  93.1292050
  43.5196780  54.8491040  96.9068170  42.8112930  55.3177380  97.3481780
  43.8041260  54.1913050  97.5413360  45.1452710  56.2687740 104.9060700
  45.6437960  56.7433560 105.5712550  45.2875660  55.3451260 105.1130730
  47.5512210  51.5741700  98.3463960  47.4279990  51.5927830  97.3973470
  48.4996770  51.6220640  98.4662360  44.6389000  66.8097000  97.6191940
  44.8930500  66.7718390  96.6971310  43.6901480  66.6830330  97.6120190
  41.7231800  53.1576120  94.2818880  42.5722330  53.5946270  94.2159070
  41.3563070  53.4696380  95.1090940  52.3519570  52.4855700 105.7489090
  51.8493170  53.2261100 106.0882900  53.1676230  52.8739700 105.4325880
  50.6441580  57.7288880  99.1950450  49.7031720  57.7439110  99.3698140
  50.9585650  56.9424840  99.6410750  40.6223220  59.4108480  92.7554410
  41.3886490  59.2989840  93.3179840  40.6997910  58.7146450  92.1031180
  39.3169980  56.8433550  93.4387300  39.3973570  55.8961060  93.5504700
  40.2089730  57.1740430  93.5447960  52.6467160  64.8997730 100.8704710
  52.7714580  65.7228900 101.3428520  53.5132720  64.6888460 100.5228860
  40.1184690  66.9928940 100.5421840  40.8547170  66.4444400 100.8130410
  40.5025610  67.8584950 100.4027830  37.0030170  63.0602510  96.4163350
  36.0769950  63.3023650  96.4068760  37.4686600  63.8876770  96.2948100
  43.2287000  66.1659250  92.3647410  44.0215610  66.4548080  91.9129200
  42.7091350  65.7351420  91.6859890  52.2817170  65.3929380  93.7884150
  51.9958680  64.9794520  92.9738330  52.0836720  66.3217090  93.6684670
  43.7464400  61.3862660  92.2289760  43.6415040  60.7715010  92.9551140
  43.5788620  60.8628550  91.4452770  46.9867130  60.4482690  92.8331750
  46.4377230  60.8951990  93.4774490  47.6086390  59.9431940  93.3569420
  42.6542250  59.4073610  94.7297050  43.0758670  59.2413480  95.5728440
  42.7793090  58.5973840  94.2352190  45.1669890  58.4311220  91.9774150
  45.6875550  57.7160240  91.6115300  45.8138290  59.0697090  92.2774660
  44.0703410  50.9105770 104.6492710  43.6220710  50.9330030 103.8038260
  43.4368610  50.5124790 105.2463010  44.4762960  59.8060100 105.2705150
  44.8951070  60.6492830 105.0981390  43.5571590  59.9432140 105.0411930
  49.1514760  58.0913470 105.2305500  48.6249980  58.6156090 104.6270640
  49.4946100  58.7240860 105.8615230  41.5501150  55.4806840  91.6755210
  41.3490210  54.6174200  92.0368550  41.3793200  55.3940200  90.7376810
  42.3270380  66.1113110 106.3862880  41.7891470  66.8359170 106.0671580
  42.5804340  65.6343450 105.5960220  49.0289460  50.2915070  94.2042090
  49.3091750  49.4482970  94.5601510  48.2555190  50.5238180  94.7180840
  40.3483950  52.5807460  91.6633090  40.6509850  52.5874890  90.7552240
  41.0878540  52.2305320  92.1600750  43.5668880  51.5242080  92.6489290
  43.2190880  50.8466070  92.0691740  43.7681650  51.0631590  93.4632680
  45.7317920  66.5122830  94.2675890  46.6268710  66.8507800  94.2894650
  45.7635550  65.7902240  93.6400170  39.3714080  61.8849880  92.4962890
  39.8088950  62.4279550  93.1520470  39.8561810  61.0596830  92.5059230
  36.5859880  64.6738910  99.9483150  36.9162890  63.8059970  99.7161790
  37.0150880  64.8797430 100.7788110  41.1821800  63.0047920  97.6085120
  40.8817340  62.8812890  98.5089030  41.0759290  62.1456510  97.2000850
  37.0750090  65.5409500 102.6864780  36.6381080  65.7210300 103.5188930
  37.6427770  66.2984120 102.5446500  53.9513720  62.7844320  92.3111800
  53.1206680  62.8520970  92.7819030  54.1285550  63.6748440  92.0078660
  53.4070180  59.5291800  94.8146000  54.1689090  60.0988450  94.9205690
  53.4224550  58.9619000  95.5854310  36.9074520  58.0529730  99.0453660
  36.2523360  57.7841370  98.4013360  37.7452470  57.9434210  98.5955640
  54.4130150  60.3841900  99.6587930  54.7838980  59.6009220  99.2523900
  55.0532080  61.0731000  99.4805230  51.3963910  61.7678480 105.0718250
  50.5823750  62.1975640 105.3344040  51.8038110  62.3796890 104.4587300
  53.4589350  59.8226170  91.9718520  53.7338190  60.7305050  91.8437740
  53.2700090  59.7588700  92.9080510  49.8564960  52.8471020  93.2672150
  50.2749840  52.6602000  92.4268810  49.5501020  51.9950070  93.5775080
  53.3554690  57.7595160  96.9647950  52.9798290  56.9923090  96.5329240
  52.6257810  58.1417860  97.4522880  37.9450450  58.4382300 103.5857000
  38.3123490  58.3509700 104.4653020  37.3761270  57.6748850 103.4863860
  52.7454310  56.9066680 106.5987470  52.5140400  56.6779430 105.6985420
  53.0058860  57.8266230 106.5532360  36.1212600  55.2628660  94.9878990
  35.2176680  55.5258860  94.8130650  36.6053220  55.5339830  94.2078950
  52.6305650  55.9852650 100.2655190  53.1543130  55.4915300  99.6345360
  53.2165070  56.1203010 101.0102760  52.8095370  56.0692520 103.7874740
  51.8598080  56.0356060 103.9019730  52.9908380  56.9792630 103.5524510
  38.6639810  54.3194200  92.8973370  39.3731510  53.8977420  92.4120650
  37.9479750  54.3869430  92.2656720  38.3113970  50.3733530  91.9376020
  39.0342100  50.9142470  92.2557240  38.5838490  50.0996950  91.0617560
  52.1205620  55.2426000  96.2047600  52.6164740  55.0096870  96.9896480
  51.9221690  54.4037840  95.7885240  38.0006160  49.6239720 101.8398640
  38.6482350  49.0737100 101.3993800  38.4208000  49.8782870 102.6614450
  53.5492780  53.8786950  98.7385280  53.4392060  53.7242990  99.6767550
  54.3100370  53.3507890  98.4960690  51.8958500  49.8181080 105.1968280
  52.5330720  50.4315220 105.5627470  52.0433390  49.8541740 104.2517510
  54.5121540  52.4805530  94.6048130  53.7173040  52.4150650  95.1341040
  54.7164820  53.4156170  94.5933480  51.4539960  66.5197080  98.5986520
  52.0499030  66.1981650  97.9220940  51.7118110  66.0468900  99.3899790
  37.7538160  49.7795390 104.5823960  37.4052980  50.2359210 105.3482140
  37.4225860  48.8852520 104.6646390  43.0608560  64.5074580 104.3486870
  42.8199920  64.7749140 103.4617390  44.0011200  64.6780310 104.4037730
  54.3212720  66.5268960 105.1497510  53.8271000  66.9237830 104.4324640
  53.7126010  65.9018170 105.5434790  39.1990560  65.8977240 105.8674930
  38.6050880  65.7661940 106.6064970  39.1914400  65.0615380 105.4017030
  48.6445580  49.1909470 104.0704960  47.7705420  49.5244580 103.8677890
  48.5356330  48.7182650 104.8956830  49.5517560  51.3980340 105.4546680
  49.2230920  50.5832100 105.0748410  50.4999860  51.3550150 105.3312370
  52.0052170  67.1692380 102.4284250  51.5455140  67.9208190 102.0542270
  51.3764630  66.4498850 102.3699050  38.8302790  63.2635620 104.8182970
  38.1036850  62.6440910 104.7508920  38.8911940  63.6576230 103.9481050
  42.4347890  65.4780620 101.6032380  42.9512910  64.8667980 101.0780640
  43.0845270  65.9809400 102.0943390  45.1743390  66.3689110 102.4301360
  45.4621200  66.1143410 101.5534370  45.6866610  65.8166470 103.0206930
  46.3920400  50.1079310 103.0097870  45.6092190  50.5824810 103.2894630
  46.0983330  49.2034140 102.9011050  50.9441470  50.8102410 101.0546960
  51.3849560  50.7547510 100.2068560  50.6749060  51.7260420 101.1257140
  52.8080040  50.4417650  99.0655780  52.7468440  49.4978870  98.9186800
  53.5872070  50.5497740  99.6109240  37.1132790  66.5810010  98.0279730
  36.9454830  65.9480690  98.7261620  36.2467300  66.7869410  97.6773920
  37.7360810  50.4126790  95.5311590  38.4940170  50.5255670  94.9575620
  37.2737980  51.2495990  95.4855020  44.2774620  52.5266060  98.5213900
  43.4649130  52.1522950  98.1809780  44.7816260  51.7711140  98.8235090
  48.7799600  49.1908510  99.7596970  49.3828970  49.7628720 100.2345490
  48.0392590  49.7547950  99.5370870  51.9234200  49.5930070  95.0337250
  52.1184830  50.4913520  95.3004680  51.1364070  49.3617150  95.5270200
  38.7195490  65.2743240  95.4729870  38.1943110  65.6551270  94.7691830
  38.6440070  65.8994010  96.1939580  40.1085960  50.9390840  94.0713560
  40.6378720  50.1520640  93.9421510  40.7414280  51.6182030  94.3049090
  42.3023800  50.6765980  97.1258950  41.6726540  49.9753290  97.2929080
  41.7628940  51.4370110  96.9092110  53.4760810  66.8330780  96.7943810
  53.6513000  66.1468520  96.1504730  52.7782380  67.3577830  96.4020480
  41.3188460  67.2225620  94.3479120  42.0507280  66.9384900  93.8003010
  41.5782130  66.9838900  95.2378500  40.4803250  63.3390350  94.3525450
  39.8512130  63.8075450  94.9011280  40.5951080  62.4939570  94.7871640
  40.0638100  63.5134930  83.4569700  40.3666140  62.6232670  83.2779920
  40.8081690  64.0705150  83.2291950  36.4561800  57.0402380  82.9293770
  37.0277910  56.2724580  82.9297410  36.4563340  57.3391140  82.0200380
  37.6986670  52.4486740  84.7162700  37.5189510  51.5512490  84.9965460
  37.2966750  52.9958610  85.3909650  40.7934010  50.6313160  86.6781050
  40.7952450  51.1485550  85.8726950  39.9638320  50.1543340  86.6550980
  42.0436860  60.2708340  84.8554550  41.7106240  60.8977260  85.4975620
  42.2203540  60.7970220  84.0756220  40.4749340  52.3423120  84.6851500
  40.8166150  53.1865170  84.3905370  39.5365150  52.4906860  84.8016840
  41.2555960  62.2389140  86.6703730  41.8729960  62.9140220  86.3888180
  40.3949080  62.6477120  86.5791230  36.5488300  61.4289000  75.5510580
  36.1716280  61.9176100  74.8195480  36.8061370  62.1014280  76.1817110
  52.1733550  63.7028550  84.5858370  51.4897070  64.3727660  84.5775040
  52.7127840  63.9009200  83.8203230  49.7092290  65.5472680  83.3003550
  49.7219450  65.1434970  82.4325810  49.1567510  66.3219970  83.1964980
  50.0181840  55.6359060  85.6657270  49.6053020  56.4612770  85.9197260
  49.2857790  55.0504100  85.4733630  42.6196330  62.1086520  82.6915150
  42.3224620  61.5031990  82.0122930  43.5696150  62.1463830  82.5804510
  50.7081940  65.6818390  86.3538250  50.2312500  66.4890580  86.1610860
  50.0243730  65.0296720  86.5064460  41.7114760  61.8468210  89.3422950
  40.8143290  62.0708180  89.5896350  41.7367630  61.9703150  88.3934350
  40.5385980  58.7181530  87.9180320  40.3993750  59.5904330  88.2867720
  39.6567340  58.3754340  87.7728260  42.3366330  64.6603230  90.1265470
  42.3081760  65.0646180  89.2593900  42.1731300  63.7313590  89.9637070
  54.2881150  65.4430330  91.4229640  54.7640870  65.9213220  92.1018720
  54.9088310  65.3747820  90.6975140  36.4904630  60.4879080  83.8351230
  36.5685050  60.6227850  82.8906950  37.1046310  59.7794970  84.0279350
  37.7352260  62.1879270  80.2457410  37.3280340  62.3293860  79.3911010
  38.6265270  61.9039430  80.0428620  53.6914400  62.6343180  88.5829650
  53.8177460  62.3955060  87.6646830  53.7335780  61.8027720  89.0551730
  47.5531140  66.3371180  87.1524460  48.0675810  66.2479190  87.9546890
  46.7100220  66.6830880  87.4452370  42.0073920  66.4025050  78.3580080
  41.8316400  65.4860590  78.1447880  41.1529660  66.7612340  78.5977880
  36.5464150  61.5293250  86.3745690  36.7095190  61.0598610  85.5565060
  37.0116600  61.0216810  87.0394530  45.6052730  53.5267530  87.0141580
  45.1432100  53.7350550  87.8261520  45.2030840  52.7126880  86.7112250
  50.6057240  54.7476480  88.1438240  49.7550830  54.4482230  88.4647310
  50.4459030  54.9918490  87.2322060  47.7006950  56.2478230  90.2437030
  48.0260360  55.4141980  89.9039260  48.4887280  56.7706750  90.3915360
  43.5496350  56.6818160  89.8047780  43.4539950  55.7412890  89.6548180
  44.3928330  56.9033230  89.4095850  38.6806890  53.0931830  87.9581560
  38.2870280  53.9407040  88.1654340  37.9925290  52.4558200  88.1490200
  45.2551940  53.1766800  91.0278300  44.5650260  52.9839000  91.6624390
  45.9984240  53.4601440  91.5602600  35.9823940  51.0160290  81.9911640
  35.6936990  51.5863150  82.7036620  36.7269700  50.5364740  82.3542870
  51.4211570  49.8831100  89.1141540  51.7457340  49.1520760  89.6399520
  51.4568080  49.5644740  88.2122530  38.1203130  60.9044680  88.5341500
  37.7357920  60.2638350  89.1324460  38.4315320  61.6080800  89.1036230
  42.0599640  56.7929860  86.3334330  41.7556710  57.6721840  86.5584690
  43.0146100  56.8529650  86.3691770  46.7288210  60.0665270  88.6096570
  46.6625520  59.1460940  88.3554160  46.0993350  60.1640710  89.3241210
  38.1163370  57.6332600  87.4805690  37.7578310  58.2986450  88.0679030
  37.8217930  56.8016150  87.8518310  41.3176490  58.0916840  90.3645240
  41.0176630  58.2374020  89.4673060  42.0887730  57.5322130  90.2718630
  46.6604940  62.8885840  88.3600370  46.6749480  61.9566800  88.1419280
  45.9530040  62.9745600  88.9990140  52.8716150  59.5293180  87.7068950
  52.1464340  60.1221960  87.5098340  53.3991610  59.5216720  86.9082320
  36.6271420  57.6323860  74.1040290  37.4966270  57.9148660  74.3876210
  36.1361740  58.4459730  73.9889100  46.0938840  64.5303410  85.4540870
  46.7381060  64.7362790  86.1314290  46.4568280  63.7691810  85.0011720
  49.1408540  63.3330660  87.3754380  49.4764780  63.9197350  88.0532300
  48.2208880  63.2023370  87.6052170  36.9942670  66.8451240  74.6701920
  37.3540310  67.4440580  74.0159190  36.8535010  67.3911130  75.4436950
  36.6911940  51.1225840  88.1577790  35.9770460  51.3222760  88.7630400
  37.1106980  50.3465410  88.5292590  36.9784530  65.1106100  89.1444320
  37.0875650  64.1700840  89.0039710  36.3265090  65.3760850  88.4958050
  44.9697120  63.3821990  90.5442440  44.6493990  62.6631230  91.0888130
  44.2955480  64.0577060  90.6178500  45.1452710  56.2687740  86.1317210
  45.6437960  56.7433560  86.7969060  45.2875660  55.3451260  86.3387240
  44.6389000  66.8097000  78.8448450  44.8930500  66.7718390  77.9227820
  43.6901480  66.6830330  78.8376700  40.1184690  66.9928940  81.7678350
  40.8547170  66.4444400  82.0386920  40.5025610  67.8584950  81.6284340
  37.0030170  63.0602510  77.6419860  36.0769950  63.3023650  77.6325270
  37.4686600  63.8876770  77.5204610  39.1242970  66.1775010  90.9563930
  39.9255700  66.4987060  91.3699330  38.6094790  65.8170590  91.6783840
  47.9607600  62.2854880  90.9039340  47.3545760  62.3086480  90.1635090
  47.6561710  61.5537920  91.4406590  49.3907970  66.0135170  89.5148750
  50.3429720  65.9293190  89.4648990  49.2436190  66.6776880  90.1882540
  36.8440780  58.6648470  89.8999980  37.3479800  58.0855750  90.4716210
  36.1048200  58.9488700  90.4376350  43.8978720  60.0719460  89.4335500
  43.1324390  60.6404460  89.3490170  44.0794680  59.7795670  88.5403730
  51.0402070  61.8024790  89.9910520  51.7811540  62.1400550  89.4877980
  50.2774750  61.9716850  89.4380290  38.8763860  56.8078060  90.7950050
  38.9169200  56.5091930  91.7035280  39.7309360  57.2085670  90.6357570
  40.8169670  55.3870160  88.7624540  40.2866130  54.8961110  88.1347880
  41.4857740  55.8154360  88.2282470  49.7147730  59.8539620  88.5265730
  50.1288750  60.0084700  89.3756150  48.7798730  59.9794840  88.6891510
  50.1869900  57.1935780  90.5304880  50.7690670  56.4388100  90.4425360
  50.3631670  57.7243220  89.7536360  41.3041970  52.3532530  88.8421830
  41.2098840  51.7353280  88.1172700  40.7239360  53.0798820  88.6151740
  44.0703410  50.9105770  85.8749220  43.6220710  50.9330030  85.0294770
  43.4368610  50.5124790  86.4719520  44.4762960  59.8060100  86.4961660
  44.8951070  60.6492830  86.3237900  43.5571590  59.9432140  86.2668440
  46.8126860  57.5376280  87.8799500  46.9323070  56.9417420  88.6194340
  47.6720860  57.5745970  87.4600800  49.1514760  58.0913470  86.4562010
  48.6249980  58.6156090  85.8527150  49.4946100  58.7240860  87.0871740
  42.3270380  66.1113110  87.6119390  41.7891470  66.8359170  87.2928090
  42.5804340  65.6343450  86.8216730  43.5795630  54.0797630  89.1375320
  44.1695320  53.7713480  89.8253140  42.7615870  53.6077380  89.2935220
  48.3989060  53.6963440  89.3708340  47.7104580  53.0344980  89.3058330
  49.1195080  53.2501710  89.8156800  45.1832590  67.3464320  87.8706040
  45.1091290  68.2499460  88.1778410  44.2811430  67.0276220  87.8428110
  36.5859880  64.6738910  81.1739660  36.9162890  63.8059970  80.9418300
  37.0150880  64.8797430  82.0044620  37.0750090  65.5409500  83.9121290
  36.6381080  65.7210300  84.7445440  37.6427770  66.2984120  83.7703010
  52.7112270  65.0426500  88.1998600  52.1114260  65.1019060  87.4562520
  52.8406170  64.1031480  88.3295450  36.9074520  58.0529730  80.2710170
  36.2523360  57.7841370  79.6269870  37.7452470  57.9434210  79.8212150
  51.3963910  61.7678480  86.2974760  50.5823750  62.1975640  86.5600550
  51.8038110  62.3796890  85.6843810  37.9450450  58.4382300  84.8113510
  38.3123490  58.3509700  85.6909530  37.3761270  57.6748850  84.7120370
  52.7454310  56.9066680  87.8243980  52.5140400  56.6779430  86.9241930
  53.0058860  57.8266230  87.7788870  37.4966450  55.3491390  88.7171930
  36.6022500  55.3158150  89.0565640  38.0364000  55.5478180  89.4823180
  51.1842380  52.1323110  90.6023680  52.0612560  52.1406510  90.9857680
  51.1963220  51.3953950  89.9916030  36.1212600  55.2628660  76.2135500
  35.2176680  55.5258860  76.0387160  36.6053220  55.5339830  75.4335460
  37.7538160  49.7795390  85.8080470  37.4052980  50.2359210  86.5738650
  37.4225860  48.8852520  85.8902900  39.3602530  62.9514990  89.9733660
  39.3172160  62.5807900  90.8548120  39.4913540  63.8892560  90.1135480
  43.0608560  64.5074580  85.5743380  42.8199920  64.7749140  84.6873900
  44.0011200  64.6780310  85.6294240  45.2662980  50.9707270  89.3299890
  45.2051870  51.5629100  90.0795300  46.2063360  50.8633230  89.1850150
  54.3212720  66.5268960  86.3754020  53.8271000  66.9237830  85.6581150
  53.7126010  65.9018170  86.7691300  38.4258800  49.3071590  89.0831240
  38.9741790  49.1259640  88.3197350  38.4914110  48.5165700  89.6187550
  39.1990560  65.8977240  87.0931440  38.6050880  65.7661940  87.8321480
  39.1914400  65.0615380  86.6273540  38.8302790  63.2635620  86.0439480
  38.1036850  62.6440910  85.9765430  38.8911940  63.6576230  85.1737560
  42.4347890  65.4780620  82.8288890  42.9512910  64.8667980  82.3037150
  43.0845270  65.9809400  83.3199900  45.1743390  66.3689110  83.6557870
  45.4621200  66.1143410  82.7790880  45.6866610  65.8166470  84.2463440
  37.1132790  66.5810010  79.2536240  36.9454830  65.9480690  79.9518130
  36.2467300  66.7869410  78.9030430  38.7195490  65.2743240  76.6986380
  38.1943110  65.6551270  75.9948340  38.6440070  65.8994010  77.4196090
  45.2415750  67.2905210  91.0226070  46.1683060  67.0549480  91.0662030
  45.2266180  68.1177210  90.5412100  42.4279360  49.9549960  90.7867950
  42.1463630  50.4583560  90.0228770  42.8099060  49.1571710  90.4210080
  41.3188460  67.2225620  75.5735630  42.0507280  66.9384900  75.0259520
  41.5782130  66.9838900  76.4635010  49.0294820  49.3703540  91.3648420
  48.9160270  49.6898150  92.2599940  49.8464560  49.7716050  91.0685700
  51.8093310  66.5175070  90.8467110  52.6018630  66.0224300  90.6393070
  52.1026460  67.1965210  91.4542720  46.3141750  65.8593230  62.0095550
  45.6953190  66.3150730  61.4389990  47.1693530  66.0144690  61.6085250
  47.1805100  60.7432470  59.4027460  46.5622370  61.2081920  58.8390180
  47.6928350  61.4359950  59.8196970  36.5488300  61.4289000  56.7767090
  36.1716280  61.9176100  56.0451990  36.8061370  62.1014280  57.4073620
  51.0037710  62.2688900  59.6150230  50.8934040  61.3263230  59.7399650
  51.0005960  62.6304540  60.5012990  46.5457990  57.8954220  58.9712720
  45.6187270  57.8291600  59.2001190  46.6982810  58.8334350  58.8567960
  46.5327070  54.1671220  55.9679880  45.5930740  54.3285180  56.0532340
  46.8510330  54.8856900  55.4215870  50.5755280  59.4574520  59.4747970
  49.9567700  59.1194070  58.8274270  50.5579730  58.8134280  60.1827160
  48.7519980  58.6961330  56.4820720  49.1913260  57.8583760  56.3358540
  49.4648400  59.3290730  56.5684860  38.8519260  57.3163940  59.2539100
  38.7316860  58.0426030  58.6420370  38.5420150  56.5466850  58.7767010
  37.7352260  62.1879270  61.4713920  37.3280340  62.3293860  60.6167520
  38.6265270  61.9039430  61.2685130  49.5285540  66.6226520  57.8064970
  49.3686680  66.3329460  58.7046800  49.3632250  65.8466650  57.2710200
  42.0073920  66.4025050  59.5836590  41.8316400  65.4860590  59.3704390
  41.1529660  66.7612340  59.8234390  49.2311670  64.1314080  56.3662970
  48.5376830  64.1291370  55.7065250  49.9734530  63.7073400  55.9357140
  48.7961600  65.7576790  60.4411460  49.2518550  64.9766170  60.7550080
  49.1354120  66.4683610  60.9852640  36.5464150  61.5293250  67.6002200
  36.7095190  61.0598610  66.7821570  37.0116600  61.0216810  68.2651040
  44.4341740  50.2809710  57.5168600  43.8095920  50.2769580  58.2421910
  44.3471860  49.4140670  57.1204570  48.3394900  55.7895950  58.9634670
  47.7403790  56.5131750  58.7798290  48.8874510  55.7272730  58.1811120
  36.1694170  54.9580410  54.4270870  36.0868840  55.9011170  54.5685860
  35.8177230  54.8155320  53.5483220  44.0312450  54.6931520  56.4847980
  44.1525270  54.6518000  57.4333800  43.6460960  55.5555670  56.3294710
  43.0433950  57.0032660  55.8831280  42.4750850  56.5550910  55.2567190
  43.7522950  57.3625440  55.3496430  40.5881430  60.9990850  58.1557690
  39.8143690  60.4588470  57.9956410  41.3176060  60.4797460  57.8175450
  49.5227740  55.7613820  56.3875630  50.4107360  56.0731050  56.2126970
  49.4932830  54.8886070  55.9956210  40.6318830  60.6671230  61.7936500
  41.1497500  59.8639490  61.7393390  40.1802850  60.6050370  62.6353330
  45.5188330  61.9337510  57.0663800  45.8604030  62.6779740  56.5707120
  44.6901040  62.2468630  57.4288630  51.7942010  57.0725660  55.8555490
  51.7105730  57.5039880  55.0051930  52.5136200  57.5324010  56.2882310
  52.8229260  63.9267920  58.5837620  52.1805420  63.2723540  58.8581340
  52.4359920  64.3323010  57.8078290  44.4879020  62.0151040  59.8379720
  45.1750150  62.5620250  60.2187310  43.7011440  62.5591770  59.8729330
  36.6271420  57.6323860  55.3296800  37.4966270  57.9148660  55.6132720
  36.1361740  58.4459730  55.2145610  43.7906230  59.0197070  59.4505080
  44.2469010  59.8302320  59.6765270  43.4394440  58.7020210  60.2823570
  51.2126640  62.8184380  55.1213970  50.9864220  62.1014820  55.7138610
  50.8222840  62.5696820  54.2835720  36.9942670  66.8451240  55.8958430
  37.3540310  67.4440580  55.2415700  36.8535010  67.3911130  56.6693460
  50.7942890  60.7356320  56.7828130  50.5064590  61.1969010  57.5706010
  51.5895060  60.2754090  57.0512350  36.9784530  65.1106100  70.3700830
  37.0875650  64.1700840  70.2296220  36.3265090  65.3760850  69.7214560
  43.0111290  64.2282440  56.7132100  43.0021390  64.9612130  56.0976610
  42.0909650  63.9814020  56.8059060  38.6117930  59.4497330  57.4578860
  38.0045880  60.1896230  57.4674160  39.0867280  59.5396690  56.6317060
  45.9970890  64.2910680  55.3757290  46.0982870  64.0874670  54.4459270
  45.0972630  64.0368960  55.5805070  44.6389000  66.8097000  60.0704960
  44.8930500  66.7718390  59.1484330  43.6901480  66.6830330  60.0633210
  40.6223220  59.4108480  55.2067430  41.3886490  59.2989840  55.7692860
  40.6997910  58.7146450  54.5544200  39.3169980  56.8433550  55.8900320
  39.3973570  55.8961060  56.0017720  40.2089730  57.1740430  55.9960980
  52.6467160  64.8997730  63.3217730  52.7714580  65.7228900  63.7941540
  53.5132720  64.6888460  62.9741880  40.1184690  66.9928940  62.9934860
  40.8547170  66.4444400  63.2643430  40.5025610  67.8584950  62.8540850
  37.0030170  63.0602510  58.8676370  36.0769950  63.3023650  58.8581780
  37.4686600  63.8876770  58.7461120  43.2287000  66.1659250  54.8160430
  44.0215610  66.4548080  54.3642220  42.7091350  65.7351420  54.1372910
  52.2817170  65.3929380  56.2397170  51.9958680  64.9794520  55.4251350
  52.0836720  66.3217090  56.1197690  43.7464400  61.3862660  54.6802780
  43.6415040  60.7715010  55.4064160  43.5788620  60.8628550  53.8965790
  46.9867130  60.4482690  55.2844770  46.4377230  60.8951990  55.9287510
  47.6086390  59.9431940  55.8082440  42.6542250  59.4073610  57.1810070
  43.0758670  59.2413480  58.0241460  42.7793090  58.5973840  56.6865210
  45.1669890  58.4311220  54.4287170  45.6875550  57.7160240  54.0628320
  45.8138290  59.0697090  54.7287680  41.5501150  55.4806840  54.1268230
  41.3490210  54.6174200  54.4881570  41.3793200  55.3940200  53.1889830
  43.5668880  51.5242080  55.1002310  43.2190880  50.8466070  54.5204760
  43.7681650  51.0631590  55.9145700  45.7317920  66.5122830  56.7188910
  46.6268710  66.8507800  56.7407670  45.7635550  65.7902240  56.0913190
  39.3714080  61.8849880  54.9475910  39.8088950  62.4279550  55.6033490
  39.8561810  61.0596830  54.9572250  36.5859880  64.6738910  62.3996170
  36.9162890  63.8059970  62.1674810  37.0150880  64.8797430  63.2301130
  41.1821800  63.0047920  60.0598140  40.8817340  62.8812890  60.9602050
  41.0759290  62.1456510  59.6513870  37.0750090  65.5409500  65.1377800
  36.6381080  65.7210300  65.9701950  37.6427770  66.2984120  64.9959520
  53.9513720  62.7844320  54.7624820  53.1206680  62.8520970  55.2332050
  54.1285550  63.6748440  54.4591680  53.4070180  59.5291800  57.2659020
  54.1689090  60.0988450  57.3718710  53.4224550  58.9619000  58.0367330
  54.4130150  60.3841900  62.1100950  54.7838980  59.6009220  61.7036920
  55.0532080  61.0731000  61.9318250  53.4589350  59.8226170  54.4231540
  53.7338190  60.7305050  54.2950760  53.2700090  59.7588700  55.3593530
  49.8564960  52.8471020  55.7185170  50.2749840  52.6602000  54.8781830
  49.5501020  51.9950070  56.0288100  53.3554690  57.7595160  59.4160970
  52.9798290  56.9923090  58.9842260  52.6257810  58.1417860  59.9035900
  36.1212600  55.2628660  57.4392010  35.2176680  55.5258860  57.2643670
  36.6053220  55.5339830  56.6591970  38.6639810  54.3194200  55.3486390
  39.3731510  53.8977420  54.8633670  37.9479750  54.3869430  54.7169740
  38.3113970  50.3733530  54.3889040  39.0342100  50.9142470  54.7070260
  38.5838490  50.0996950  53.5130580  54.4383050  51.7094870  54.4304440
  55.3632360  51.5776050  54.2222730  54.4158840  51.7887690  55.3840890
  54.5121540  52.4805530  57.0561150  53.7173040  52.4150650  57.5854060
  54.7164820  53.4156170  57.0446500  51.4539960  66.5197080  61.0499540
  52.0499030  66.1981650  60.3733960  51.7118110  66.0468900  61.8412810
  39.3602530  62.9514990  71.1990170  39.3172160  62.5807900  72.0804630
  39.4913540  63.8892560  71.3391990  54.3212720  66.5268960  67.6010530
  53.8271000  66.9237830  66.8837660  53.7126010  65.9018170  67.9947810
  52.0052170  67.1692380  64.8797270  51.5455140  67.9208190  64.5055290
  51.3764630  66.4498850  64.8212070  38.8302790  63.2635620  67.2695990
  38.1036850  62.6440910  67.2021940  38.8911940  63.6576230  66.3994070
  37.1132790  66.5810010  60.4792750  36.9454830  65.9480690  61.1774640
  36.2467300  66.7869410  60.1286940  37.7360810  50.4126790  57.9824610
  38.4940170  50.5255670  57.4088640  37.2737980  51.2495990  57.9368040
  38.7195490  65.2743240  57.9242890  38.1943110  65.6551270  57.2204850
  38.6440070  65.8994010  58.6452600  53.4760810  66.8330780  59.2456830
  53.6513000  66.1468520  58.6017750  52.7782380  67.3577830  58.8533500
  41.3188460  67.2225620  56.7992140  42.0507280  66.9384900  56.2516030
  41.5782130  66.9838900  57.6891520  40.4803250  63.3390350  56.8038470
  39.8512130  63.8075450  57.3524300  40.5951080  62.4939570  57.2384660
  40.0638100  63.5134930  45.9082720  40.3666140  62.6232670  45.7292940
  40.8081690  64.0705150  45.6804970  54.6108840  54.1619790  48.5660000
  53.9061010  54.5501500  48.0475110  54.8766760  54.8570080  49.1680930
  41.2555960  62.2389140  49.1216750  41.8729960  62.9140220  48.8401200
  40.3949080  62.6477120  49.0304250  52.1733550  63.7028550  47.0371390
  51.4897070  64.3727660  47.0288060  52.7127840  63.9009200  46.2716250
  50.7081940  65.6818390  48.8051270  50.2312500  66.4890580  48.6123880
  50.0243730  65.0296720  48.9577480  41.7114760  61.8468210  51.7935970
  40.8143290  62.0708180  52.0409370  41.7367630  61.9703150  50.8447370
  42.3366330  64.6603230  52.5778490  42.3081760  65.0646180  51.7106920
  42.1731300  63.7313590  52.4150090  54.2881150  65.4430330  53.8742660
  54.7640870  65.9213220  54.5531740  54.9088310  65.3747820  53.1488160
  36.4904630  60.4879080  46.2864250  36.5685050  60.6227850  45.3419970
  37.1046310  59.7794970  46.4792370  53.6914400  62.6343180  51.0342670
  53.8177460  62.3955060  50.1159850  53.7335780  61.8027720  51.5064750
  53.5438410  54.6875640  51.9992410  52.9282680  55.1955310  51.4707870
  53.2234830  53.7873970  51.9418350  36.5464150  61.5293250  48.8258710
  36.7095190  61.0598610  48.0078080  37.0116600  61.0216810  49.4907550
  50.6057240  54.7476480  50.5951260  49.7550830  54.4482230  50.9160330
  50.4459030  54.9918490  49.6835080  45.2551940  53.1766800  53.4791320
  44.5650260  52.9839000  54.1137410  45.9984240  53.4601440  54.0115620
  38.1203130  60.9044680  50.9854520  37.7357920  60.2638350  51.5837480
  38.4315320  61.6080800  51.5549250  41.3176490  58.0916840  52.8158260
  41.0176630  58.2374020  51.9186080  42.0887730  57.5322130  52.7231650
  46.6604940  62.8885840  50.8113390  46.6749480  61.9566800  50.5932300
  45.9530040  62.9745600  51.4503160  52.8716150  59.5293180  50.1581970
  52.1464340  60.1221960  49.9611360  53.3991610  59.5216720  49.3595340
  49.1408540  63.3330660  49.8267400  49.4764780  63.9197350  50.5045320
  48.2208880  63.2023370  50.0565190  36.9784530  65.1106100  51.5957340
  37.0875650  64.1700840  51.4552730  36.3265090  65.3760850  50.9471070
  44.9697120  63.3821990  52.9955460  44.6493990  62.6631230  53.5401150
  44.2955480  64.0577060  53.0691520  39.1242970  66.1775010  53.4076950
  39.9255700  66.4987060  53.8212350  38.6094790  65.8170590  54.1296860
  47.9607600  62.2854880  53.3552360  47.3545760  62.3086480  52.6148110
  47.6561710  61.5537920  53.8919610  49.3907970  66.0135170  51.9661770
  50.3429720  65.9293190  51.9162010  49.2436190  66.6776880  52.6395560
  36.8440780  58.6648470  52.3513000  37.3479800  58.0855750  52.9229230
  36.1048200  58.9488700  52.8889370  43.8978720  60.0719460  51.8848520
  43.1324390  60.6404460  51.8003190  44.0794680  59.7795670  50.9916750
  51.0402070  61.8024790  52.4423540  51.7811540  62.1400550  51.9391000
  50.2774750  61.9716850  51.8893310  38.8763860  56.8078060  53.2463070
  38.9169200  56.5091930  54.1548300  39.7309360  57.2085670  53.0870590
  50.1869900  57.1935780  52.9817900  50.7690670  56.4388100  52.8938380
  50.3631670  57.7243220  52.2049380  42.3270380  66.1113110  50.0632410
  41.7891470  66.8359170  49.7441110  42.5804340  65.6343450  49.2729750
  36.5859880  64.6738910  43.6252680  36.9162890  63.8059970  43.3931320
  37.0150880  64.8797430  44.4557640  37.0750090  65.5409500  46.3634310
  36.6381080  65.7210300  47.1958460  37.6427770  66.2984120  46.2216030
  52.7112270  65.0426500  50.6511620  52.1114260  65.1019060  49.9075540
  52.8406170  64.1031480  50.7808470  51.3963910  61.7678480  48.7487780
  50.5823750  62.1975640  49.0113570  51.8038110  62.3796890  48.1356830
  52.7454310  56.9066680  50.2757000  52.5140400  56.6779430  49.3754950
  53.0058860  57.8266230  50.2301890  39.3602530  62.9514990  52.4246680
  39.3172160  62.5807900  53.3061140  39.4913540  63.8892560  52.5648500
  54.3212720  66.5268960  48.8267040  53.8271000  66.9237830  48.1094170
  53.7126010  65.9018170  49.2204320  39.1990560  65.8977240  49.5444460
  38.6050880  65.7661940  50.2834500  39.1914400  65.0615380  49.0786560
  52.0052170  67.1692380  46.1053780  51.5455140  67.9208190  45.7311800
  51.3764630  66.4498850  46.0468580  38.8302790  63.2635620  48.4952500
  38.1036850  62.6440910  48.4278450  38.8911940  63.6576230  47.6250580
  45.2415750  67.2905210  53.4739090  46.1683060  67.0549480  53.5175050
  45.2266180  68.1177210  52.9925120  42.4279360  49.9549960  53.2380970
  42.1463630  50.4583560  52.4741790  42.8099060  49.1571710  52.8723100
  51.8093310  66.5175070  53.2980130  52.6018630  66.0224300  53.0906090
  52.1026460  67.1965210  53.9055740  36.5488300  61.4289000  19.2280110
  36.1716280  61.9176100  18.4965010  36.8061370  62.1014280  19.8586640
  42.0073920  66.4025050  22.0349610  41.8316400  65.4860590  21.8217410
  41.1529660  66.7612340  22.2747410  36.1694170  54.9580410  16.8783890
  36.0868840  55.9011170  17.0198880  35.8177230  54.8155320  15.9996240
  51.2126640  62.8184380  17.5726990  50.9864220  62.1014820  18.1651630
  50.8222840  62.5696820  16.7348740  36.9942670  66.8451240  18.3471450
  37.3540310  67.4440580  17.6928720  36.8535010  67.3911130  19.1206480
  43.0111290  64.2282440  19.1645120  43.0021390  64.9612130  18.5489630
  42.0909650  63.9814020  19.2572080  45.9970890  64.2910680  17.8270310
  46.0982870  64.0874670  16.8972290  45.0972630  64.0368960  18.0318090
  44.6389000  66.8097000  22.5217980  44.8930500  66.7718390  21.5997350
  43.6901480  66.6830330  22.5146230  40.1184690  66.9928940  25.4447880
  40.8547170  66.4444400  25.7156450  40.5025610  67.8584950  25.3053870
  37.0030170  63.0602510  21.3189390  36.0769950  63.3023650  21.3094800
  37.4686600  63.8876770  21.1974140  43.2287000  66.1659250  17.2673450
  44.0215610  66.4548080  16.8155240  42.7091350  65.7351420  16.5885930
  52.2817170  65.3929380  18.6910190  51.9958680  64.9794520  17.8764370
  52.0836720  66.3217090  18.5710710  43.7464400  61.3862660  17.1315800
  43.6415040  60.7715010  17.8577180  43.5788620  60.8628550  16.3478810
  45.1669890  58.4311220  16.8800190  45.6875550  57.7160240  16.5141340
  45.8138290  59.0697090  17.1800700  45.7317920  66.5122830  19.1701930
  46.6268710  66.8507800  19.1920690  45.7635550  65.7902240  18.5426210
  39.3714080  61.8849880  17.3988930  39.8088950  62.4279550  18.0546510
  39.8561810  61.0596830  17.4085270  36.5859880  64.6738910  24.8509190
  36.9162890  63.8059970  24.6187830  37.0150880  64.8797430  25.6814150
  37.0750090  65.5409500  27.5890820  36.6381080  65.7210300  28.4214970
  37.6427770  66.2984120  27.4472540  53.9513720  62.7844320  17.2137840
  53.1206680  62.8520970  17.6845070  54.1285550  63.6748440  16.9104700
  38.3113970  50.3733530  16.8402060  39.0342100  50.9142470  17.1583280
  38.5838490  50.0996950  15.9643600  51.4539960  66.5197080  23.5012560
  52.0499030  66.1981650  22.8246980  51.7118110  66.0468900  24.2925830
  38.8302790  63.2635620  29.7209010  38.1036850  62.6440910  29.6534960
  38.8911940  63.6576230  28.8507090  42.4347890  65.4780620  26.5058420
  42.9512910  64.8667980  25.9806680  43.0845270  65.9809400  26.9969430
  45.1743390  66.3689110  27.3327400  45.4621200  66.1143410  26.4560410
  45.6866610  65.8166470  27.9232970  37.1132790  66.5810010  22.9305770
  36.9454830  65.9480690  23.6287660  36.2467300  66.7869410  22.5799960
  38.7195490  65.2743240  20.3755910  38.1943110  65.6551270  19.6717870
  38.6440070  65.8994010  21.0965620  40.1085960  50.9390840  18.9739600
  40.6378720  50.1520640  18.8447550  40.7414280  51.6182030  19.2075130
  53.4760810  66.8330780  21.6969850  53.6513000  66.1468520  21.0530770
  52.7782380  67.3577830  21.3046520  41.3188460  67.2225620  19.2505160
  42.0507280  66.9384900  18.7029050  41.5782130  66.9838900  20.1404540
  40.4803250  63.3390350  19.2551490  39.8512130  63.8075450  19.8037320
  40.5951080  62.4939570  19.6897680  47.9352970  57.3896010   5.4052690
  47.8547020  56.4750620   5.1344400  47.5217390  57.8863080   4.6992400
  46.0671010  59.1675030   7.2861960  45.2913110  58.6875470   7.5760530
  46.7183940  58.4880680   7.1118120  40.0836840  59.4794840   8.1637720
  39.2521720  59.2243550   8.5634230  40.6917820  59.5505610   8.8995640
  50.0878440  63.5735220   6.0661090  49.6259970  62.8022460   6.3948260
  50.9003990  63.6001290   6.5713540  40.0638100  63.5134930   8.3595740
  40.3666140  62.6232670   8.1805960  40.8081690  64.0705150   8.1317990
  36.4561800  57.0402380   7.8319810  37.0277910  56.2724580   7.8323450
  36.4563340  57.3391140   6.9226420  46.3141750  65.8593230   5.6865080
  45.6953190  66.3150730   5.1159520  47.1693530  66.0144690   5.2854780
  45.5080000  61.8432220   7.2932120  45.4388280  60.9022160   7.1321250
  46.2699860  61.9333630   7.8654690  37.6986670  52.4486740   9.6188740
  37.5189510  51.5512490   9.8991500  37.2966750  52.9958610  10.2935690
  46.5385170  54.6502600   7.5201050  46.9149990  53.7774480   7.4074720
  46.4404680  54.9861300   6.6291490  40.6690180  53.0228230   2.9818490
  40.7756930  53.9231960   3.2887250  39.7582540  52.9746200   2.6913140
  50.3209290  52.1453040   4.4529390  51.1418910  51.6549610   4.4954870
  50.3543370  52.7350700   5.2061230  38.3173340  54.9447240   8.2271080
  38.9983450  55.2085610   8.8458480  38.0021390  54.1048110   8.5609090
  42.5097910  55.9914600   7.3143670  43.0176130  56.4895570   7.9548690
  43.0411150  55.2149800   7.1383030  54.6108840  54.1619790  11.0173020
  53.9061010  54.5501500  10.4988130  54.8766760  54.8570080  11.6193950
  40.7934010  50.6313160  11.5807090  40.7952450  51.1485550  10.7752990
  39.9638320  50.1543340  11.5577020  47.1805100  60.7432470   3.0796990
  46.5622370  61.2081920   2.5159710  47.6928350  61.4359950   3.4966500
  42.0436860  60.2708340   9.7580590  41.7106240  60.8977260  10.4001660
  42.2203540  60.7970220   8.9782260  50.5570770  54.0853420   7.2256930
  49.8526340  54.3738310   7.8060040  50.9182930  54.8953530   6.8656490
  40.4749340  52.3423120   9.5877540  40.8166150  53.1865170   9.2931410
  39.5365150  52.4906860   9.7042880  41.2555960  62.2389140  11.5729770
  41.8729960  62.9140220  11.2914220  40.3949080  62.6477120  11.4817270
  52.1733550  63.7028550   9.4884410  51.4897070  64.3727660   9.4801080
  52.7127840  63.9009200   8.7229270  53.6257690  53.5308210   7.6166140
  52.6782600  53.5647190   7.7481570  53.9507680  54.3447160   8.0015500
  44.1577230  49.8305390   5.9122130  44.4652210  49.2752280   5.1957630
  43.2277930  49.9649850   5.7295120  49.7092290  65.5472680   8.2029590
  49.7219450  65.1434970   7.3351850  49.1567510  66.3219970   8.0991020
  51.0037710  62.2688900   3.2919760  50.8934040  61.3263230   3.4169180
  51.0005960  62.6304540   4.1782520  49.1077730  60.4502520   9.5312200
  49.5246520  60.2362630   8.6965660  49.8317550  60.7075310  10.1020820
  46.5457990  57.8954220   2.6482250  45.6187270  57.8291600   2.8770720
  46.6982810  58.8334350   2.5337490  53.0539830  58.8489740   9.6228440
  52.2258460  58.9182830   9.1478570  53.6490310  59.4344050   9.1544270
  50.5755280  59.4574520   3.1517500  49.9567700  59.1194070   2.5043800
  50.5579730  58.8134280   3.8596690  50.0181840  55.6359060  10.5683310
  49.6053020  56.4612770  10.8223300  49.2857790  55.0504100  10.3759670
  42.1514630  58.4218960   5.4301980  41.7471630  57.7096210   4.9347880
  42.2377750  58.0772200   6.3190020  42.6196330  62.1086520   7.5941190
  42.3224620  61.5031990   6.9148970  43.5696150  62.1463830   7.4830550
  40.8643250  55.1962170   9.2101020  41.4157840  55.3057510   8.4354270
  41.3786760  55.5699770   9.9256250  50.7081940  65.6818390  11.2564290
  50.2312500  66.4890580  11.0636900  50.0243730  65.0296720  11.4090500
  41.7114760  61.8468210  14.2448990  40.8143290  62.0708180  14.4922390
  41.7367630  61.9703150  13.2960390  40.5385980  58.7181530  12.8206360
  40.3993750  59.5904330  13.1893760  39.6567340  58.3754340  12.6754300
  46.8615360  63.6357400   4.1271490  47.3011270  64.3781730   3.7126880
  46.8002250  63.8783970   5.0510450  42.3366330  64.6603230  15.0291510
  42.3081760  65.0646180  14.1619940  42.1731300  63.7313590  14.8663110
  38.8519260  57.3163940   2.9308630  38.7316860  58.0426030   2.3189900
  38.5420150  56.5466850   2.4536540  54.2881150  65.4430330  16.3255680
  54.7640870  65.9213220  17.0044760  54.9088310  65.3747820  15.6001180
  36.4904630  60.4879080   8.7377270  36.5685050  60.6227850   7.7932990
  37.1046310  59.7794970   8.9305390  37.7352260  62.1879270   5.1483450
  37.3280340  62.3293860   4.2937050  38.6265270  61.9039430   4.9454660
  53.6914400  62.6343180  13.4855690  53.8177460  62.3955060  12.5672870
  53.7335780  61.8027720  13.9577770  47.5531140  66.3371180  12.0550500
  48.0675810  66.2479190  12.8572930  46.7100220  66.6830880  12.3478410
  42.0073920  66.4025050   3.2606120  41.8316400  65.4860590   3.0473920
  41.1529660  66.7612340   3.5003920  48.7961600  65.7576790   4.1180990
  49.2518550  64.9766170   4.4319610  49.1354120  66.4683610   4.6622170
  36.5464150  61.5293250  11.2771730  36.7095190  61.0598610  10.4591100
  37.0116600  61.0216810  11.9420570  41.3182920  50.6599010   6.3132300
  40.8751070  51.4408550   5.9816820  41.8767910  50.9828900   7.0203240
  45.6052730  53.5267530  11.9167620  45.1432100  53.7350550  12.7287560
  45.2030840  52.7126880  11.6138290  43.3558820  51.2046340   8.1721900
  43.6531150  52.1109170   8.0913920  43.9044380  50.7165120   7.5581470
  41.1097140  55.7832580   4.0413550  40.8838060  55.5669750   4.9460170
  40.3289670  56.2161040   3.6959520  48.3394900  55.7895950   2.6404200
  47.7403790  56.5131750   2.4567820  48.8874510  55.7272730   1.8580650
  43.5496350  56.6818160  14.7073820  43.4539950  55.7412890  14.5574220
  44.3928330  56.9033230  14.3121890  46.9459770  54.4259490   4.6707480
  47.3389340  54.7431690   3.8576170  47.3076620  53.5471370   4.7852000
  38.6806890  53.0931830  12.8607600  38.2870280  53.9407040  13.0680380
  37.9925290  52.4558200  13.0516240  35.9823940  51.0160290   6.8937680
  35.6936990  51.5863150   7.6062660  36.7269700  50.5364740   7.2568910
  47.5314910  57.0165240   8.7658260  46.7996030  57.5252050   9.1148360
  47.1339250  56.1995220   8.4647040  43.9692300  53.6919440   7.1710750
  43.9728360  53.2509390   6.3215290  44.8643420  54.0136770   7.2782570
  39.8194680  53.5745930   6.1304960  39.4794730  54.0521160   6.8872010
  39.0572000  53.1211050   5.7706060  47.9940820  52.4698920   8.1781200
  48.0113560  52.9207570   9.0223050  47.7456400  51.5704560   8.3914640
  38.1203130  60.9044680  13.4367540  37.7357920  60.2638350  14.0350500
  38.4315320  61.6080800  14.0062270  44.2700270  57.7521220   8.9176160
  44.6370400  57.2779790   9.6637500  44.0805330  58.6262790   9.2584500
  37.1340760  52.4964910   5.0469630  36.8487680  52.1320580   5.8848250
  37.0719620  51.7645370   4.4332770  42.0599640  56.7929860  11.2360370
  41.7556710  57.6721840  11.4610730  43.0146100  56.8529650  11.2717810
  40.5881430  60.9990850   1.8327220  39.8143690  60.4588470   1.6725940
  41.3176060  60.4797460   1.4944980  51.3469410  59.9956210   7.6253610
  52.0668530  60.4911500   7.2349720  51.1451230  59.3174100   6.9807480
  46.8079350  51.3894170   1.7683000  45.9943960  50.8907340   1.6928310
  46.6141300  52.2292420   1.3519350  46.7288210  60.0665270  13.5122610
  46.6625520  59.1460940  13.2580200  46.0993350  60.1640710  14.2267250
  40.6318830  60.6671230   5.4706030  41.1497500  59.8639490   5.4162920
  40.1802850  60.6050370   6.3122860  38.1163370  57.6332600  12.3831730
  37.7578310  58.2986450  12.9705070  37.8217930  56.8016150  12.7544350
  41.3176490  58.0916840  15.2671280  41.0176630  58.2374020  14.3699100
  42.0887730  57.5322130  15.1744670  46.6604940  62.8885840  13.2626410
  46.6749480  61.9566800  13.0445320  45.9530040  62.9745600  13.9016180
  52.8716150  59.5293180  12.6094990  52.1464340  60.1221960  12.4124380
  53.3991610  59.5216720  11.8108360  52.8229260  63.9267920   2.2607150
  52.1805420  63.2723540   2.5350870  52.4359920  64.3323010   1.4847820
  48.4015740  61.2553350   6.1078840  48.7539560  60.6581480   5.4480210
  47.5178070  60.9297580   6.2787090  44.4879020  62.0151040   3.5149250
  45.1750150  62.5620250   3.8956840  43.7011440  62.5591770   3.5498860
  43.7906230  59.0197070   3.1274610  44.2469010  59.8302320   3.3534800
  43.4394440  58.7020210   3.9593100  46.0938840  64.5303410  10.3566910
  46.7381060  64.7362790  11.0340330  46.4568280  63.7691810   9.9037760
  39.6918010  49.3634720   3.5997130  39.5632640  49.3552620   4.5482050
  38.8680030  49.7017810   3.2488140  47.3670920  62.5335760   9.0744360
  48.0093150  61.8328920   9.1876530  47.8920270  63.3134200   8.8941250
  49.1408540  63.3330660  12.2780420  49.4764780  63.9197350  12.9558340
  48.2208880  63.2023370  12.5078210  36.6911940  51.1225840  13.0603830
  35.9770460  51.3222760  13.6656440  37.1106980  50.3465410  13.4318630
  36.9784530  65.1106100  14.0470360  37.0875650  64.1700840  13.9065750
  36.3265090  65.3760850  13.3984090  44.9697120  63.3821990  15.4468480
  44.6493990  62.6631230  15.9914170  44.2955480  64.0577060  15.5204540
  48.1850720  53.6148150  10.8105280  48.5531540  52.7943360  11.1384850
  47.3248920  53.6750040  11.2260930  43.5196780  54.8491040   3.0350720
  42.8112930  55.3177380   3.4764330  43.8041260  54.1913050   3.6695910
  45.1452710  56.2687740  11.0343250  45.6437960  56.7433560  11.6995100
  45.2875660  55.3451260  11.2413280  47.5512210  51.5741700   4.4746510
  47.4279990  51.5927830   3.5256020  48.4996770  51.6220640   4.5944910
  44.6389000  66.8097000   3.7474490  44.8930500  66.7718390   2.8253860
  43.6901480  66.6830330   3.7402740  52.3519570  52.4855700  11.8771640
  51.8493170  53.2261100  12.2165450  53.1676230  52.8739700  11.5608430
  50.6441580  57.7288880   5.3233000  49.7031720  57.7439110   5.4980690
  50.9585650  56.9424840   5.7693300  52.6467160  64.8997730   6.9987260
  52.7714580  65.7228900   7.4711070  53.5132720  64.6888460   6.6511410
  40.1184690  66.9928940   6.6704390  40.8547170  66.4444400   6.9412960
  40.5025610  67.8584950   6.5310380  37.0030170  63.0602510   2.5445900
  36.0769950  63.3023650   2.5351310  37.4686600  63.8876770   2.4230650
  39.1242970  66.1775010  15.8589970  39.9255700  66.4987060  16.2725370
  38.6094790  65.8170590  16.5809880  47.9607600  62.2854880  15.8065380
  47.3545760  62.3086480  15.0661130  47.6561710  61.5537920  16.3432630
  49.3907970  66.0135170  14.4174790  50.3429720  65.9293190  14.3675030
  49.2436190  66.6776880  15.0908580  36.8440780  58.6648470  14.8026020
  37.3479800  58.0855750  15.3742250  36.1048200  58.9488700  15.3402390
  43.8978720  60.0719460  14.3361540  43.1324390  60.6404460  14.2516210
  44.0794680  59.7795670  13.4429770  51.0402070  61.8024790  14.8936560
  51.7811540  62.1400550  14.3904020  50.2774750  61.9716850  14.3406330
  38.8763860  56.8078060  15.6976090  38.9169200  56.5091930  16.6061320
  39.7309360  57.2085670  15.5383610  40.8169670  55.3870160  13.6650580
  40.2866130  54.8961110  13.0373920  41.4857740  55.8154360  13.1308510
  49.7147730  59.8539620  13.4291770  50.1288750  60.0084700  14.2782190
  48.7798730  59.9794840  13.5917550  41.3041970  52.3532530  13.7447870
  41.2098840  51.7353280  13.0198740  40.7239360  53.0798820  13.5177780
  44.0703410  50.9105770  10.7775260  43.6220710  50.9330030   9.9320810
  43.4368610  50.5124790  11.3745560  44.4762960  59.8060100  11.3987700
  44.8951070  60.6492830  11.2263940  43.5571590  59.9432140  11.1694480
  46.8126860  57.5376280  12.7825540  46.9323070  56.9417420  13.5220380
  47.6720860  57.5745970  12.3626840  49.1514760  58.0913470  11.3588050
  48.6249980  58.6156090  10.7553190  49.4946100  58.7240860  11.9897780
  42.3270380  66.1113110  12.5145430  41.7891470  66.8359170  12.1954130
  42.5804340  65.6343450  11.7242770  45.1832590  67.3464320  12.7732080
  45.1091290  68.2499460  13.0804450  44.2811430  67.0276220  12.7454150
  36.5859880  64.6738910   6.0765700  36.9162890  63.8059970   5.8444340
  37.0150880  64.8797430   6.9070660  41.1821800  63.0047920   3.7367670
  40.8817340  62.8812890   4.6371580  41.0759290  62.1456510   3.3283400
  37.0750090  65.5409500   8.8147330  36.6381080  65.7210300   9.6471480
  37.6427770  66.2984120   8.6729050  52.7112270  65.0426500  13.1024640
  52.1114260  65.1019060  12.3588560  52.8406170  64.1031480  13.2321490
  36.9074520  58.0529730   5.1736210  36.2523360  57.7841370   4.5295910
  37.7452470  57.9434210   4.7238190  54.4130150  60.3841900   5.7870480
  54.7838980  59.6009220   5.3806450  55.0532080  61.0731000   5.6087780
  51.3963910  61.7678480  11.2000800  50.5823750  62.1975640  11.4626590
  51.8038110  62.3796890  10.5869850  53.3554690  57.7595160   3.0930500
  52.9798290  56.9923090   2.6611790  52.6257810  58.1417860   3.5805430
  37.9450450  58.4382300   9.7139550  38.3123490  58.3509700  10.5935570
  37.3761270  57.6748850   9.6146410  37.4966450  55.3491390  13.6197970
  36.6022500  55.3158150  13.9591680  38.0364000  55.5478180  14.3849220
  52.6305650  55.9852650   6.3937740  53.1543130  55.4915300   5.7627910
  53.2165070  56.1203010   7.1385310  52.8095370  56.0692520   9.9157290
  51.8598080  56.0356060  10.0302280  52.9908380  56.9792630   9.6807060
  52.1205620  55.2426000   2.3330150  52.6164740  55.0096870   3.1179030
  51.9221690  54.4037840   1.9167790  38.0006160  49.6239720   7.9681190
  38.6482350  49.0737100   7.5276350  38.4208000  49.8782870   8.7897000
  53.5492780  53.8786950   4.8667830  53.4392060  53.7242990   5.8050100
  54.3100370  53.3507890   4.6243240  51.8958500  49.8181080  11.3250830
  52.5330720  50.4315220  11.6910020  52.0433390  49.8541740  10.3800060
  51.4539960  66.5197080   4.7269070  52.0499030  66.1981650   4.0503490
  51.7118110  66.0468900   5.5182340  37.7538160  49.7795390  10.7106510
  37.4052980  50.2359210  11.4764690  37.4225860  48.8852520  10.7928940
  39.3602530  62.9514990  14.8759700  39.3172160  62.5807900  15.7574160
  39.4913540  63.8892560  15.0161520  43.0608560  64.5074580  10.4769420
  42.8199920  64.7749140   9.5899940  44.0011200  64.6780310  10.5320280
  45.2662980  50.9707270  14.2325930  45.2051870  51.5629100  14.9821340
  46.2063360  50.8633230  14.0876190  54.3212720  66.5268960  11.2780060
  53.8271000  66.9237830  10.5607190  53.7126010  65.9018170  11.6717340
  38.4258800  49.3071590  13.9857280  38.9741790  49.1259640  13.2223390
  38.4914110  48.5165700  14.5213590  39.1990560  65.8977240  11.9957480
  38.6050880  65.7661940  12.7347520  39.1914400  65.0615380  11.5299580
  48.6445580  49.1909470  10.1987510  47.7705420  49.5244580   9.9960440
  48.5356330  48.7182650  11.0239380  49.5517560  51.3980340  11.5829230
  49.2230920  50.5832100  11.2030960  50.4999860  51.3550150  11.4594920
  52.0052170  67.1692380   8.5566800  51.5455140  67.9208190   8.1824820
  51.3764630  66.4498850   8.4981600  38.8302790  63.2635620  10.9465520
  38.1036850  62.6440910  10.8791470  38.8911940  63.6576230  10.0763600
  42.4347890  65.4780620   7.7314930  42.9512910  64.8667980   7.2063190
  43.0845270  65.9809400   8.2225940  45.1743390  66.3689110   8.5583910
  45.4621200  66.1143410   7.6816920  45.6866610  65.8166470   9.1489480
  46.3920400  50.1079310   9.1380420  45.6092190  50.5824810   9.4177180
  46.0983330  49.2034140   9.0293600  50.9441470  50.8102410   7.1829510
  51.3849560  50.7547510   6.3351110  50.6749060  51.7260420   7.2539690
  52.8080040  50.4417650   5.1938330  52.7468440  49.4978870   5.0469350
  53.5872070  50.5497740   5.7391790  37.1132790  66.5810010   4.1562280
  36.9454830  65.9480690   4.8544170  36.2467300  66.7869410   3.8056470
  44.2774620  52.5266060   4.6496450  43.4649130  52.1522950   4.3092330
  44.7816260  51.7711140   4.9517640  48.7799600  49.1908510   5.8879520
  49.3828970  49.7628720   6.3628040  48.0392590  49.7547950   5.6653420
  42.3023800  50.6765980   3.2541500  41.6726540  49.9753290   3.4211630
  41.7628940  51.4370110   3.0374660  45.2415750  67.2905210  15.9252110
  46.1683060  67.0549480  15.9688070  45.2266180  68.1177210  15.4438140
  53.4760810  66.8330780   2.9226360  53.6513000  66.1468520   2.2787280
  52.7782380  67.3577830   2.5303030  42.4279360  49.9549960  15.6893990
  42.1463630  50.4583560  14.9254810  42.8099060  49.1571710  15.3236120
  51.8093310  66.5175070  15.7493150  52.6018630  66.0224300  15.5419110
  52.1026460  67.1965210  16.3568760  47.9352970  38.6152520  99.2770140
  47.8547020  37.7007130  99.0061850  47.5217390  39.1119590  98.5709850
  46.0671010  40.3931540 101.1579410  45.2913110  39.9131980 101.4477980
  46.7183940  39.7137190 100.9835570  40.0836840  40.7051350 102.0355170
  39.2521720  40.4500060 102.4351680  40.6917820  40.7762120 102.7713090
  50.0878440  44.7991730  99.9378540  49.6259970  44.0278970 100.2665710
  50.9003990  44.8257800 100.4430990  40.0638100  44.7391440 102.2313190
  40.3666140  43.8489180 102.0523410  40.8081690  45.2961660 102.0035440
  38.4928790  35.6653240  95.8197560  37.6045490  36.0069210  95.7177440
  38.7769980  35.4653560  94.9278390  36.4561800  38.2658890 101.7037260
  37.0277910  37.4981090 101.7040900  36.4563340  38.5647650 100.7943870
  46.3141750  47.0849740  99.5582530  45.6953190  47.5407240  98.9876970
  47.1693530  47.2401200  99.1572230  45.5080000  43.0688730 101.1649570
  45.4388280  42.1278670 101.0038700  46.2699860  43.1590140 101.7372140
  37.6986670  33.6743250 103.4906190  37.5189510  32.7769000 103.7708950
  37.2966750  34.2215120 104.1653140  46.5385170  35.8759110 101.3918500
  46.9149990  35.0030990 101.2792170  46.4404680  36.2117810 100.5008940
  40.6690180  34.2484740  96.8535940  40.7756930  35.1488470  97.1604700
  39.7582540  34.2002710  96.5630590  50.3209290  33.3709550  98.3246840
  51.1418910  32.8806120  98.3672320  50.3543370  33.9607210  99.0778680
  38.3173340  36.1703750 102.0988530  38.9983450  36.4342120 102.7175930
  38.0021390  35.3304620 102.4326540  42.5097910  37.2171110 101.1861120
  43.0176130  37.7152080 101.8266140  43.0411150  36.4406310 101.0100480
  54.6108840  35.3876300 104.8890470  53.9061010  35.7758010 104.3705580
  54.8766760  36.0826590 105.4911400  40.7934010  31.8569670 105.4524540
  40.7952450  32.3742060 104.6470440  39.9638320  31.3799850 105.4294470
  47.1805100  41.9688980  96.9514440  46.5622370  42.4338430  96.3877160
  47.6928350  42.6616460  97.3683950  42.0436860  41.4964850 103.6298040
  41.7106240  42.1233770 104.2719110  42.2203540  42.0226730 102.8499710
  50.5570770  35.3109930 101.0974380  49.8526340  35.5994820 101.6777490
  50.9182930  36.1210040 100.7373940  40.4749340  33.5679630 103.4594990
  40.8166150  34.4121680 103.1648860  39.5365150  33.7163370 103.5760330
  41.2555960  43.4645650 105.4447220  41.8729960  44.1396730 105.1631670
  40.3949080  43.8733630 105.3534720  36.5488300  42.6545510  94.3254070
  36.1716280  43.1432610  93.5938970  36.8061370  43.3270790  94.9560600
  52.1733550  44.9285060 103.3601860  51.4897070  45.5984170 103.3518530
  52.7127840  45.1265710 102.5946720  53.6257690  34.7564720 101.4883590
  52.6782600  34.7903700 101.6199020  53.9507680  35.5703670 101.8732950
  44.1577230  31.0561900  99.7839580  44.4652210  30.5008790  99.0675080
  43.2277930  31.1906360  99.6012570  49.7092290  46.7729190 102.0747040
  49.7219450  46.3691480 101.2069300  49.1567510  47.5476480 101.9708470
  51.0037710  43.4945410  97.1637210  50.8934040  42.5519740  97.2886630
  51.0005960  43.8561050  98.0499970  49.1077730  41.6759030 103.4029650
  49.5246520  41.4619140 102.5683110  49.8317550  41.9331820 103.9738270
  46.5457990  39.1210730  96.5199700  45.6187270  39.0548110  96.7488170
  46.6982810  40.0590860  96.4054940  46.5327070  35.3927730  93.5166860
  45.5930740  35.5541690  93.6019320  46.8510330  36.1113410  92.9702850
  53.0539830  40.0746250 103.4945890  52.2258460  40.1439340 103.0196020
  53.6490310  40.6600560 103.0261720  50.5755280  40.6831030  97.0234950
  49.9567700  40.3450580  96.3761250  50.5579730  40.0390790  97.7314140
  50.0181840  36.8615570 104.4400760  49.6053020  37.6869280 104.6940750
  49.2857790  36.2760610 104.2477120  42.1514630  39.6475470  99.3019430
  41.7471630  38.9352720  98.8065330  42.2377750  39.3028710 100.1907470
  42.6196330  43.3343030 101.4658640  42.3224620  42.7288500 100.7866420
  43.5696150  43.3720340 101.3548000  40.8643250  36.4218680 103.0818470
  41.4157840  36.5314020 102.3071720  41.3786760  36.7956280 103.7973700
  50.7081940  46.9074900 105.1281740  50.2312500  47.7147090 104.9354350
  50.0243730  46.2553230 105.2807950  48.7519980  39.9217840  94.0307700
  49.1913260  39.0840270  93.8845520  49.4648400  40.5547240  94.1171840
  46.8615360  44.8613910  97.9988940  47.3011270  45.6038240  97.5844330
  46.8002250  45.1040480  98.9227900  52.3337120  31.1760650  92.3448740
  52.0209780  31.2687480  93.2447810  53.0949590  31.7541680  92.2946170
  38.8519260  38.5420450  96.8026080  38.7316860  39.2682540  96.1907350
  38.5420150  37.7723360  96.3253990  36.4904630  41.7135590 102.6094720
  36.5685050  41.8484360 101.6650440  37.1046310  41.0051480 102.8022840
  37.7352260  43.4135780  99.0200900  37.3280340  43.5550370  98.1654500
  38.6265270  43.1295940  98.8172110  49.5285540  47.8483030  95.3551950
  49.3686680  47.5585970  96.2533780  49.3632250  47.0723160  94.8197180
  42.0073920  47.6281560  97.1323570  41.8316400  46.7117100  96.9191370
  41.1529660  47.9868850  97.3721370  49.2311670  45.3570590  93.9149950
  48.5376830  45.3547880  93.2552230  49.9734530  44.9329910  93.4844120
  48.7961600  46.9833300  97.9898440  49.2518550  46.2022680  98.3037060
  49.1354120  47.6940120  98.5339620  36.5464150  42.7549760 105.1489180
  36.7095190  42.2855120 104.3308550  37.0116600  42.2473320 105.8138020
  41.3182920  31.8855520 100.1849750  40.8751070  32.6665060  99.8534270
  41.8767910  32.2085410 100.8920690  45.6052730  34.7524040 105.7885070
  45.1432100  34.9607060 106.6005010  45.2030840  33.9383390 105.4855740
  44.4341740  31.5066220  95.0655580  43.8095920  31.5026090  95.7908890
  44.3471860  30.6397180  94.6691550  43.3558820  32.4302850 102.0439350
  43.6531150  33.3365680 101.9631370  43.9044380  31.9421630 101.4298920
  41.1097140  37.0089090  97.9131000  40.8838060  36.7926260  98.8177620
  40.3289670  37.4417550  97.5676970  48.3394900  37.0152460  96.5121650
  47.7403790  37.7388260  96.3285270  48.8874510  36.9529240  95.7298100
  46.9459770  35.6516000  98.5424930  47.3389340  35.9688200  97.7293620
  47.3076620  34.7727880  98.6569450  35.9823940  32.2416800 100.7655130
  35.6936990  32.8119660 101.4780110  36.7269700  31.7621250 101.1286360
  47.5314910  38.2421750 102.6375710  46.7996030  38.7508560 102.9865810
  47.1339250  37.4251730 102.3364490  43.9692300  34.9175950 101.0428200
  43.9728360  34.4765900 100.1932740  44.8643420  35.2393280 101.1500020
  39.8194680  34.8002440 100.0022410  39.4794730  35.2777670 100.7589460
  39.0572000  34.3467560  99.6423510  44.0312450  35.9188030  94.0334960
  44.1525270  35.8774510  94.9820780  43.6460960  36.7812180  93.8781690
  47.9940820  33.6955430 102.0498650  48.0113560  34.1464080 102.8940500
  47.7456400  32.7961070 102.2632090  43.0433950  38.2289170  93.4318260
  42.4750850  37.7807420  92.8054170  43.7522950  38.5881950  92.8983410
  44.2700270  38.9777730 102.7893610  44.6370400  38.5036300 103.5354950
  44.0805330  39.8519300 103.1301950  37.1340760  33.7221420  98.9187080
  36.8487680  33.3577090  99.7565700  37.0719620  32.9901880  98.3050220
  42.0599640  38.0186370 105.1077820  41.7556710  38.8978350 105.3328180
  43.0146100  38.0786160 105.1435260  40.5881430  42.2247360  95.7044670
  39.8143690  41.6844980  95.5443390  41.3176060  41.7053970  95.3662430
  51.3469410  41.2212720 101.4971060  52.0668530  41.7168010 101.1067170
  51.1451230  40.5430610 100.8524930  46.8079350  32.6150680  95.6400450
  45.9943960  32.1163850  95.5645760  46.6141300  33.4548930  95.2236800
  49.5227740  36.9870330  93.9362610  50.4107360  37.2987560  93.7613950
  49.4932830  36.1142580  93.5443190  40.6318830  41.8927740  99.3423480
  41.1497500  41.0896000  99.2880370  40.1802850  41.8306880 100.1840310
  45.5188330  43.1594020  94.6150780  45.8604030  43.9036250  94.1194100
  44.6901040  43.4725140  94.9775610  51.7942010  38.2982170  93.4042470
  51.7105730  38.7296390  92.5538910  52.5136200  38.7580520  93.8369290
  52.8716150  40.7549690 106.4812440  52.1464340  41.3478470 106.2841830
  53.3991610  40.7473230 105.6825810  52.8229260  45.1524430  96.1324600
  52.1805420  44.4980050  96.4068320  52.4359920  45.5579520  95.3565270
  48.4015740  42.4809860  99.9796290  48.7539560  41.8837990  99.3197660
  47.5178070  42.1554090 100.1504540  44.4879020  43.2407550  97.3866700
  45.1750150  43.7876760  97.7674290  43.7011440  43.7848280  97.4216310
  36.6271420  38.8580370  92.8783780  37.4966270  39.1405170  93.1619700
  36.1361740  39.6716240  92.7632590  43.7906230  40.2453580  96.9992060
  44.2469010  41.0558830  97.2252250  43.4394440  39.9276720  97.8310550
  46.0938840  45.7559920 104.2284360  46.7381060  45.9619300 104.9057780
  46.4568280  44.9948320 103.7755210  39.6918010  30.5891230  97.4714580
  39.5632640  30.5809130  98.4199500  38.8680030  30.9274320  97.1205590
  47.3670920  43.7592270 102.9461810  48.0093150  43.0585430 103.0593980
  47.8920270  44.5390710 102.7658700  51.2126640  44.0440890  92.6700950
  50.9864220  43.3271330  93.2625590  50.8222840  43.7953330  91.8322700
  36.9942670  48.0707750  93.4445410  37.3540310  48.6697090  92.7902680
  36.8535010  48.6167640  94.2180440  50.7942890  41.9612830  94.3315110
  50.5064590  42.4225520  95.1192990  51.5895060  41.5010600  94.5999330
  43.0111290  45.4538950  94.2619080  43.0021390  46.1868640  93.6463590
  42.0909650  45.2070530  94.3546040  38.6117930  40.6753840  95.0065840
  38.0045880  41.4152740  95.0161140  39.0867280  40.7653200  94.1804040
  48.1850720  34.8404660 104.6822730  48.5531540  34.0199870 105.0102300
  47.3248920  34.9006550 105.0978380  51.5512750  33.7961600  95.4910290
  50.9225910  33.9007270  94.7768520  51.0564670  34.0158380  96.2804170
  45.9970890  45.5167190  92.9244270  46.0982870  45.3131180  91.9946250
  45.0972630  45.2625470  93.1292050  43.5196780  36.0747550  96.9068170
  42.8112930  36.5433890  97.3481780  43.8041260  35.4169560  97.5413360
  45.1452710  37.4944250 104.9060700  45.6437960  37.9690070 105.5712550
  45.2875660  36.5707770 105.1130730  47.5512210  32.7998210  98.3463960
  47.4279990  32.8184340  97.3973470  48.4996770  32.8477150  98.4662360
  44.6389000  48.0353510  97.6191940  44.8930500  47.9974900  96.6971310
  43.6901480  47.9086840  97.6120190  41.7231800  34.3832630  94.2818880
  42.5722330  34.8202780  94.2159070  41.3563070  34.6952890  95.1090940
  52.3519570  33.7112210 105.7489090  51.8493170  34.4517610 106.0882900
  53.1676230  34.0996210 105.4325880  50.6441580  38.9545390  99.1950450
  49.7031720  38.9695620  99.3698140  50.9585650  38.1681350  99.6410750
  40.6223220  40.6364990  92.7554410  41.3886490  40.5246350  93.3179840
  40.6997910  39.9402960  92.1031180  39.3169980  38.0690060  93.4387300
  39.3973570  37.1217570  93.5504700  40.2089730  38.3996940  93.5447960
  52.6467160  46.1254240 100.8704710  52.7714580  46.9485410 101.3428520
  53.5132720  45.9144970 100.5228860  40.1184690  48.2185450 100.5421840
  40.8547170  47.6700910 100.8130410  40.5025610  49.0841460 100.4027830
  37.0030170  44.2859020  96.4163350  36.0769950  44.5280160  96.4068760
  37.4686600  45.1133280  96.2948100  43.2287000  47.3915760  92.3647410
  44.0215610  47.6804590  91.9129200  42.7091350  46.9607930  91.6859890
  52.2817170  46.6185890  93.7884150  51.9958680  46.2051030  92.9738330
  52.0836720  47.5473600  93.6684670  43.7464400  42.6119170  92.2289760
  43.6415040  41.9971520  92.9551140  43.5788620  42.0885060  91.4452770
  46.9867130  41.6739200  92.8331750  46.4377230  42.1208500  93.4774490
  47.6086390  41.1688450  93.3569420  42.6542250  40.6330120  94.7297050
  43.0758670  40.4669990  95.5728440  42.7793090  39.8230350  94.2352190
  45.1669890  39.6567730  91.9774150  45.6875550  38.9416750  91.6115300
  45.8138290  40.2953600  92.2774660  44.0703410  32.1362280 104.6492710
  43.6220710  32.1586540 103.8038260  43.4368610  31.7381300 105.2463010
  44.4762960  41.0316610 105.2705150  44.8951070  41.8749340 105.0981390
  43.5571590  41.1688650 105.0411930  49.1514760  39.3169980 105.2305500
  48.6249980  39.8412600 104.6270640  49.4946100  39.9497370 105.8615230
  42.3270380  47.3369620 106.3862880  41.7891470  48.0615680 106.0671580
  42.5804340  46.8599960 105.5960220  49.0289460  31.5171580  94.2042090
  49.3091750  30.6739480  94.5601510  48.2555190  31.7494690  94.7180840
  43.5668880  32.7498590  92.6489290  43.2190880  32.0722580  92.0691740
  43.7681650  32.2888100  93.4632680  45.7317920  47.7379340  94.2675890
  46.6268710  48.0764310  94.2894650  45.7635550  47.0158750  93.6400170
  39.3714080  43.1106390  92.4962890  39.8088950  43.6536060  93.1520470
  39.8561810  42.2853340  92.5059230  36.5859880  45.8995420  99.9483150
  36.9162890  45.0316480  99.7161790  37.0150880  46.1053940 100.7788110
  41.1821800  44.2304430  97.6085120  40.8817340  44.1069400  98.5089030
  41.0759290  43.3713020  97.2000850  37.0750090  46.7666010 102.6864780
  36.6381080  46.9466810 103.5188930  37.6427770  47.5240630 102.5446500
  53.9513720  44.0100830  92.3111800  53.1206680  44.0777480  92.7819030
  54.1285550  44.9004950  92.0078660  53.4070180  40.7548310  94.8146000
  54.1689090  41.3244960  94.9205690  53.4224550  40.1875510  95.5854310
  36.9074520  39.2786240  99.0453660  36.2523360  39.0097880  98.4013360
  37.7452470  39.1690720  98.5955640  54.4130150  41.6098410  99.6587930
  54.7838980  40.8265730  99.2523900  55.0532080  42.2987510  99.4805230
  51.3963910  42.9934990 105.0718250  50.5823750  43.4232150 105.3344040
  51.8038110  43.6053400 104.4587300  49.8564960  34.0727530  93.2672150
  50.2749840  33.8858510  92.4268810  49.5501020  33.2206580  93.5775080
  53.3554690  38.9851670  96.9647950  52.9798290  38.2179600  96.5329240
  52.6257810  39.3674370  97.4522880  37.9450450  39.6638810 103.5857000
  38.3123490  39.5766210 104.4653020  37.3761270  38.9005360 103.4863860
  52.7454310  38.1323190 106.5987470  52.5140400  37.9035940 105.6985420
  53.0058860  39.0522740 106.5532360  52.6305650  37.2109160 100.2655190
  53.1543130  36.7171810  99.6345360  53.2165070  37.3459520 101.0102760
  52.8095370  37.2949030 103.7874740  51.8598080  37.2612570 103.9019730
  52.9908380  38.2049140 103.5524510  52.1205620  36.4682510  96.2047600
  52.6164740  36.2353380  96.9896480  51.9221690  35.6294350  95.7885240
  38.0006160  30.8496230 101.8398640  38.6482350  30.2993610 101.3993800
  38.4208000  31.1039380 102.6614450  53.5492780  35.1043460  98.7385280
  53.4392060  34.9499500  99.6767550  54.3100370  34.5764400  98.4960690
  51.8958500  31.0437590 105.1968280  52.5330720  31.6571730 105.5627470
  52.0433390  31.0798250 104.2517510  54.4383050  32.9351380  91.9791420
  55.3632360  32.8032560  91.7709710  54.4158840  33.0144200  92.9327870
  54.5121540  33.7062040  94.6048130  53.7173040  33.6407160  95.1341040
  54.7164820  34.6412680  94.5933480  51.4539960  47.7453590  98.5986520
  52.0499030  47.4238160  97.9220940  51.7118110  47.2725410  99.3899790
  37.7538160  31.0051900 104.5823960  37.4052980  31.4615720 105.3482140
  37.4225860  30.1109030 104.6646390  43.0608560  45.7331090 104.3486870
  42.8199920  46.0005650 103.4617390  44.0011200  45.9036820 104.4037730
  54.3212720  47.7525470 105.1497510  53.8271000  48.1494340 104.4324640
  53.7126010  47.1274680 105.5434790  39.1990560  47.1233750 105.8674930
  38.6050880  46.9918450 106.6064970  39.1914400  46.2871890 105.4017030
  48.6445580  30.4165980 104.0704960  47.7705420  30.7501090 103.8677890
  48.5356330  29.9439160 104.8956830  49.5517560  32.6236850 105.4546680
  49.2230920  31.8088610 105.0748410  50.4999860  32.5806660 105.3312370
  52.0052170  48.3948890 102.4284250  51.5455140  49.1464700 102.0542270
  51.3764630  47.6755360 102.3699050  38.8302790  44.4892130 104.8182970
  38.1036850  43.8697420 104.7508920  38.8911940  44.8832740 103.9481050
  42.4347890  46.7037130 101.6032380  42.9512910  46.0924490 101.0780640
  43.0845270  47.2065910 102.0943390  45.1743390  47.5945620 102.4301360
  45.4621200  47.3399920 101.5534370  45.6866610  47.0422980 103.0206930
  46.3920400  31.3335820 103.0097870  45.6092190  31.8081320 103.2894630
  46.0983330  30.4290650 102.9011050  50.9441470  32.0358920 101.0546960
  51.3849560  31.9804020 100.2068560  50.6749060  32.9516930 101.1257140
  52.8080040  31.6674160  99.0655780  52.7468440  30.7235380  98.9186800
  53.5872070  31.7754250  99.6109240  37.1132790  47.8066520  98.0279730
  36.9454830  47.1737200  98.7261620  36.2467300  48.0125920  97.6773920
  37.7360810  31.6383300  95.5311590  38.4940170  31.7512180  94.9575620
  37.2737980  32.4752500  95.4855020  44.2774620  33.7522570  98.5213900
  43.4649130  33.3779460  98.1809780  44.7816260  32.9967650  98.8235090
  48.7799600  30.4165020  99.7596970  49.3828970  30.9885230 100.2345490
  48.0392590  30.9804460  99.5370870  51.9234200  30.8186580  95.0337250
  52.1184830  31.7170030  95.3004680  51.1364070  30.5873660  95.5270200
  38.7195490  46.4999750  95.4729870  38.1943110  46.8807780  94.7691830
  38.6440070  47.1250520  96.1939580  40.1085960  32.1647350  94.0713560
  40.6378720  31.3777150  93.9421510  40.7414280  32.8438540  94.3049090
  42.3023800  31.9022490  97.1258950  41.6726540  31.2009800  97.2929080
  41.7628940  32.6626620  96.9092110  53.4760810  48.0587290  96.7943810
  53.6513000  47.3725030  96.1504730  52.7782380  48.5834340  96.4020480
  41.3188460  48.4482130  94.3479120  42.0507280  48.1641410  93.8003010
  41.5782130  48.2095410  95.2378500  40.4803250  44.5646860  94.3525450
  39.8512130  45.0331960  94.9011280  40.5951080  43.7196080  94.7871640
  42.3366330  45.8859740  90.1265470  42.3081760  46.2902690  89.2593900
  42.1731300  44.9570100  89.9637070  53.5438410  35.9132150  89.5479390
  52.9282680  36.4211820  89.0194850  53.2234830  35.0130480  89.4905330
  36.5464150  42.7549760  86.3745690  36.7095190  42.2855120  85.5565060
  37.0116600  42.2473320  87.0394530  50.6057240  35.9732990  88.1438240
  49.7550830  35.6738740  88.4647310  50.4459030  36.2175000  87.2322060
  47.7006950  37.4734740  90.2437030  48.0260360  36.6398490  89.9039260
  48.4887280  37.9963260  90.3915360  45.2551940  34.4023310  91.0278300
  44.5650260  34.2095510  91.6624390  45.9984240  34.6857950  91.5602600
  51.4211570  31.1087610  89.1141540  51.7457340  30.3777270  89.6399520
  51.4568080  30.7901250  88.2122530  46.7288210  41.2921780  88.6096570
  46.6625520  40.3717450  88.3554160  46.0993350  41.3897220  89.3241210
  46.6604940  44.1142350  88.3600370  46.6749480  43.1823310  88.1419280
  45.9530040  44.2002110  88.9990140  46.0938840  45.7559920  85.4540870
  46.7381060  45.9619300  86.1314290  46.4568280  44.9948320  85.0011720
  36.9784530  46.3362610  89.1444320  37.0875650  45.3957350  89.0039710
  36.3265090  46.6017360  88.4958050  44.9697120  44.6078500  90.5442440
  44.6493990  43.8887740  91.0888130  44.2955480  45.2833570  90.6178500
  39.1242970  47.4031520  90.9563930  39.9255700  47.7243570  91.3699330
  38.6094790  47.0427100  91.6783840  47.9607600  43.5111390  90.9039340
  47.3545760  43.5342990  90.1635090  47.6561710  42.7794430  91.4406590
  49.3907970  47.2391680  89.5148750  50.3429720  47.1549700  89.4648990
  49.2436190  47.9033390  90.1882540  51.0402070  43.0281300  89.9910520
  51.7811540  43.3657060  89.4877980  50.2774750  43.1973360  89.4380290
  49.7147730  41.0796130  88.5265730  50.1288750  41.2341210  89.3756150
  48.7798730  41.2051350  88.6891510  50.1869900  38.4192290  90.5304880
  50.7690670  37.6644610  90.4425360  50.3631670  38.9499730  89.7536360
  46.8126860  38.7632790  87.8799500  46.9323070  38.1673930  88.6194340
  47.6720860  38.8002480  87.4600800  49.1514760  39.3169980  86.4562010
  48.6249980  39.8412600  85.8527150  49.4946100  39.9497370  87.0871740
  42.3270380  47.3369620  87.6119390  41.7891470  48.0615680  87.2928090
  42.5804340  46.8599960  86.8216730  48.3989060  34.9219950  89.3708340
  47.7104580  34.2601490  89.3058330  49.1195080  34.4758220  89.8156800
  45.1832590  48.5720830  87.8706040  45.1091290  49.4755970  88.1778410
  44.2811430  48.2532730  87.8428110  51.1842380  33.3579620  90.6023680
  52.0612560  33.3663020  90.9857680  51.1963220  32.6210460  89.9916030
  51.8958500  31.0437590  86.4224790  52.5330720  31.6571730  86.7883980
  52.0433390  31.0798250  85.4774020  39.3602530  44.1771500  89.9733660
  39.3172160  43.8064410  90.8548120  39.4913540  45.1149070  90.1135480
  43.0608560  45.7331090  85.5743380  42.8199920  46.0005650  84.6873900
  44.0011200  45.9036820  85.6294240  39.1990560  47.1233750  87.0931440
  38.6050880  46.9918450  87.8321480  39.1914400  46.2871890  86.6273540
  38.8302790  44.4892130  86.0439480  38.1036850  43.8697420  85.9765430
  38.8911940  44.8832740  85.1737560  45.2415750  48.5161720  91.0226070
  46.1683060  48.2805990  91.0662030  45.2266180  49.3433720  90.5412100
  49.0294820  30.5960050  91.3648420  48.9160270  30.9154660  92.2599940
  49.8464560  30.9972560  91.0685700  51.8093310  47.7431580  90.8467110
  52.6018630  47.2480810  90.6393070  52.1026460  48.4221720  91.4542720
  50.5755280  40.6831030  59.4747970  49.9567700  40.3450580  58.8274270
  50.5579730  40.0390790  60.1827160  40.5385980  39.9438040  69.1436830
  40.3993750  40.8160840  69.5124230  39.6567340  39.6010850  68.9984770
  38.8519260  38.5420450  59.2539100  38.7316860  39.2682540  58.6420370
  38.5420150  37.7723360  58.7767010  37.7352260  43.4135780  61.4713920
  37.3280340  43.5550370  60.6167520  38.6265270  43.1295940  61.2685130
  38.6806890  34.3188340  69.1838070  38.2870280  35.1663550  69.3910850
  37.9925290  33.6814710  69.3746710  36.9942670  48.0707750  55.8958430
  37.3540310  48.6697090  55.2415700  36.8535010  48.6167640  56.6693460
  50.7942890  41.9612830  56.7828130  50.5064590  42.4225520  57.5706010
  51.5895060  41.5010600  57.0512350  37.0030170  44.2859020  58.8676370
  36.0769950  44.5280160  58.8581780  37.4686600  45.1133280  58.7461120
  39.3714080  43.1106390  54.9475910  39.8088950  43.6536060  55.6033490
  39.8561810  42.2853340  54.9572250  53.9513720  44.0100830  54.7624820
  53.1206680  44.0777480  55.2332050  54.1285550  44.9004950  54.4591680
  53.4070180  40.7548310  57.2659020  54.1689090  41.3244960  57.3718710
  53.4224550  40.1875510  58.0367330  53.4589350  41.0482680  54.4231540
  53.7338190  41.9561560  54.2950760  53.2700090  40.9845210  55.3593530
  54.4383050  32.9351380  54.4304440  55.3632360  32.8032560  54.2222730
  54.4158840  33.0144200  55.3840890  38.7195490  46.4999750  57.9242890
  38.1943110  46.8807780  57.2204850  38.6440070  47.1250520  58.6452600
  41.3188460  48.4482130  56.7992140  42.0507280  48.1641410  56.2516030
  41.5782130  48.2095410  57.6891520  40.0836840  40.7051350  45.7124700
  39.2521720  40.4500060  46.1121210  40.6917820  40.7762120  46.4482620
  54.6108840  35.3876300  48.5660000  53.9061010  35.7758010  48.0475110
  54.8766760  36.0826590  49.1680930  42.0436860  41.4964850  47.3067570
  41.7106240  42.1233770  47.9488640  42.2203540  42.0226730  46.5269240
  53.6257690  34.7564720  45.1653120  52.6782600  34.7903700  45.2968550
  53.9507680  35.5703670  45.5502480  50.0181840  36.8615570  48.1170290
  49.6053020  37.6869280  48.3710280  49.2857790  36.2760610  47.9246650
  42.6196330  43.3343030  45.1428170  42.3224620  42.7288500  44.4635950
  43.5696150  43.3720340  45.0317530  41.7114760  43.0724720  51.7935970
  40.8143290  43.2964690  52.0409370  41.7367630  43.1959660  50.8447370
  40.5385980  39.9438040  50.3693340  40.3993750  40.8160840  50.7380740
  39.6567340  39.6010850  50.2241280  42.3366330  45.8859740  52.5778490
  42.3081760  46.2902690  51.7106920  42.1731300  44.9570100  52.4150090
  54.2881150  46.6686840  53.8742660  54.7640870  47.1469730  54.5531740
  54.9088310  46.6004330  53.1488160  53.6914400  43.8599690  51.0342670
  53.8177460  43.6211570  50.1159850  53.7335780  43.0284230  51.5064750
  53.5438410  35.9132150  51.9992410  52.9282680  36.4211820  51.4707870
  53.2234830  35.0130480  51.9418350  44.2700270  38.9777730  46.4663140
  44.6370400  38.5036300  47.2124480  44.0805330  39.8519300  46.8071480
  42.0599640  38.0186370  48.7847350  41.7556710  38.8978350  49.0097710
  43.0146100  38.0786160  48.8204790  46.7288210  41.2921780  51.0609590
  46.6625520  40.3717450  50.8067180  46.0993350  41.3897220  51.7754230
  46.6604940  44.1142350  50.8113390  46.6749480  43.1823310  50.5932300
  45.9530040  44.2002110  51.4503160  52.8716150  40.7549690  50.1581970
  52.1464340  41.3478470  49.9611360  53.3991610  40.7473230  49.3595340
  49.1408540  44.5587170  49.8267400  49.4764780  45.1453860  50.5045320
  48.2208880  44.4279880  50.0565190  52.3519570  33.7112210  49.4258620
  51.8493170  34.4517610  49.7652430  53.1676230  34.0996210  49.1095410
  43.8978720  41.2975970  51.8848520  43.1324390  41.8660970  51.8003190
  44.0794680  41.0052180  50.9916750  51.0402070  43.0281300  52.4423540
  51.7811540  43.3657060  51.9391000  50.2774750  43.1973360  51.8893310
  49.7147730  41.0796130  50.9778750  50.1288750  41.2341210  51.8269170
  48.7798730  41.2051350  51.1404530  50.1869900  38.4192290  52.9817900
  50.7690670  37.6644610  52.8938380  50.3631670  38.9499730  52.2049380
  44.4762960  41.0316610  48.9474680  44.8951070  41.8749340  48.7750920
  43.5571590  41.1688650  48.7181460  46.8126860  38.7632790  50.3312520
  46.9323070  38.1673930  51.0707360  47.6720860  38.8002480  49.9113820
  49.1514760  39.3169980  48.9075030  48.6249980  39.8412600  48.3040170
  49.4946100  39.9497370  49.5384760  52.7454310  38.1323190  50.2757000
  52.5140400  37.9035940  49.3754950  53.0058860  39.0522740  50.2301890
  52.6305650  37.2109160  43.9424720  53.1543130  36.7171810  43.3114890
  53.2165070  37.3459520  44.6872290  52.8095370  37.2949030  47.4644270
  51.8598080  37.2612570  47.5789260  52.9908380  38.2049140  47.2294040
  53.5492780  35.1043460  42.4154810  53.4392060  34.9499500  43.3537080
  54.3100370  34.5764400  42.1730220  39.3602530  44.1771500  52.4246680
  39.3172160  43.8064410  53.3061140  39.4913540  45.1149070  52.5648500
  52.8080040  31.6674160  42.7425310  52.7468440  30.7235380  42.5956330
  53.5872070  31.7754250  43.2878770  38.4928790  35.6653240  20.7223600
  37.6045490  36.0069210  20.6203480  38.7769980  35.4653560  19.8304430
  40.6690180  34.2484740  21.7561980  40.7756930  35.1488470  22.0630740
  39.7582540  34.2002710  21.4656630  36.5488300  42.6545510  19.2280110
  36.1716280  43.1432610  18.4965010  36.8061370  43.3270790  19.8586640
  38.8519260  38.5420450  21.7052120  38.7316860  39.2682540  21.0933390
  38.5420150  37.7723360  21.2280030  41.1097140  37.0089090  22.8157040
  40.8838060  36.7926260  23.7203660  40.3289670  37.4417550  22.4703010
  35.9823940  32.2416800  25.6681170  35.6936990  32.8119660  26.3806150
  36.7269700  31.7621250  26.0312400  36.1694170  36.1836920  16.8783890
  36.0868840  37.1267680  17.0198880  35.8177230  36.0411830  15.9996240
  44.0312450  35.9188030  18.9361000  44.1525270  35.8774510  19.8846820
  43.6460960  36.7812180  18.7807730  43.0433950  38.2289170  18.3344300
  42.4750850  37.7807420  17.7080210  43.7522950  38.5881950  17.8009450
  37.1340760  33.7221420  23.8213120  36.8487680  33.3577090  24.6591740
  37.0719620  32.9901880  23.2076260  40.5881430  42.2247360  20.6070710
  39.8143690  41.6844980  20.4469430  41.3176060  41.7053970  20.2688470
  36.6271420  38.8580370  17.7809820  37.4966270  39.1405170  18.0645740
  36.1361740  39.6716240  17.6658630  39.6918010  30.5891230  22.3740620
  39.5632640  30.5809130  23.3225540  38.8680030  30.9274320  22.0231630
  36.9942670  48.0707750  18.3471450  37.3540310  48.6697090  17.6928720
  36.8535010  48.6167640  19.1206480  43.0111290  45.4538950  19.1645120
  43.0021390  46.1868640  18.5489630  42.0909650  45.2070530  19.2572080
  38.6117930  40.6753840  19.9091880  38.0045880  41.4152740  19.9187180
  39.0867280  40.7653200  19.0830080  45.9970890  45.5167190  17.8270310
  46.0982870  45.3131180  16.8972290  45.0972630  45.2625470  18.0318090
  41.7231800  34.3832630  19.1844920  42.5722330  34.8202780  19.1185110
  41.3563070  34.6952890  20.0116980  40.6223220  40.6364990  17.6580450
  41.3886490  40.5246350  18.2205880  40.6997910  39.9402960  17.0057220
  39.3169980  38.0690060  18.3413340  39.3973570  37.1217570  18.4530740
  40.2089730  38.3996940  18.4474000  37.0030170  44.2859020  21.3189390
  36.0769950  44.5280160  21.3094800  37.4686600  45.1133280  21.1974140
  43.2287000  47.3915760  17.2673450  44.0215610  47.6804590  16.8155240
  42.7091350  46.9607930  16.5885930  43.7464400  42.6119170  17.1315800
  43.6415040  41.9971520  17.8577180  43.5788620  42.0885060  16.3478810
  46.9867130  41.6739200  17.7357790  46.4377230  42.1208500  18.3800530
  47.6086390  41.1688450  18.2595460  45.1669890  39.6567730  16.8800190
  45.6875550  38.9416750  16.5141340  45.8138290  40.2953600  17.1800700
  41.5501150  36.7063350  16.5781250  41.3490210  35.8430710  16.9394590
  41.3793200  36.6196710  15.6402850  40.3483950  33.8063970  16.5659130
  40.6509850  33.8131400  15.6578280  41.0878540  33.4561830  17.0626790
  43.5668880  32.7498590  17.5515330  43.2190880  32.0722580  16.9717780
  43.7681650  32.2888100  18.3658720  39.3714080  43.1106390  17.3988930
  39.8088950  43.6536060  18.0546510  39.8561810  42.2853340  17.4085270
  53.9513720  44.0100830  17.2137840  53.1206680  44.0777480  17.6845070
  54.1285550  44.9004950  16.9104700  53.4589350  41.0482680  16.8744560
  53.7338190  41.9561560  16.7463780  53.2700090  40.9845210  17.8106550
  36.1212600  36.4885170  19.8905030  35.2176680  36.7515370  19.7156690
  36.6053220  36.7596340  19.1104990  38.6639810  35.5450710  17.7999410
  39.3731510  35.1233930  17.3146690  37.9479750  35.6125940  17.1682760
  38.3113970  31.5990040  16.8402060  39.0342100  32.1398980  17.1583280
  38.5838490  31.3253460  15.9643600  38.0006160  30.8496230  26.7424680
  38.6482350  30.2993610  26.3019840  38.4208000  31.1039380  27.5640490
  37.7538160  31.0051900  29.4850000  37.4052980  31.4615720  30.2508180
  37.4225860  30.1109030  29.5672430  48.6445580  30.4165980  28.9731000
  47.7705420  30.7501090  28.7703930  48.5356330  29.9439160  29.7982870
  46.3920400  31.3335820  27.9123910  45.6092190  31.8081320  28.1920670
  46.0983330  30.4290650  27.8037090  37.7360810  31.6383300  20.4337630
  38.4940170  31.7512180  19.8601660  37.2737980  32.4752500  20.3881060
  38.7195490  46.4999750  20.3755910  38.1943110  46.8807780  19.6717870
  38.6440070  47.1250520  21.0965620  40.1085960  32.1647350  18.9739600
  40.6378720  31.3777150  18.8447550  40.7414280  32.8438540  19.2075130
  41.3188460  48.4482130  19.2505160  42.0507280  48.1641410  18.7029050
  41.5782130  48.2095410  20.1404540  40.4803250  44.5646860  19.2551490
  39.8512130  45.0331960  19.8037320  40.5951080  43.7196080  19.6897680
  47.9352970  38.6152520   5.4052690  47.8547020  37.7007130   5.1344400
  47.5217390  39.1119590   4.6992400  46.0671010  40.3931540   7.2861960
  45.2913110  39.9131980   7.5760530  46.7183940  39.7137190   7.1118120
  40.0836840  40.7051350   8.1637720  39.2521720  40.4500060   8.5634230
  40.6917820  40.7762120   8.8995640  50.0878440  44.7991730   6.0661090
  49.6259970  44.0278970   6.3948260  50.9003990  44.8257800   6.5713540
  40.0638100  44.7391440   8.3595740  40.3666140  43.8489180   8.1805960
  40.8081690  45.2961660   8.1317990  36.4561800  38.2658890   7.8319810
  37.0277910  37.4981090   7.8323450  36.4563340  38.5647650   6.9226420
  46.3141750  47.0849740   5.6865080  45.6953190  47.5407240   5.1159520
  47.1693530  47.2401200   5.2854780  45.5080000  43.0688730   7.2932120
  45.4388280  42.1278670   7.1321250  46.2699860  43.1590140   7.8654690
  37.6986670  33.6743250   9.6188740  37.5189510  32.7769000   9.8991500
  37.2966750  34.2215120  10.2935690  46.5385170  35.8759110   7.5201050
  46.9149990  35.0030990   7.4074720  46.4404680  36.2117810   6.6291490
  40.6690180  34.2484740   2.9818490  40.7756930  35.1488470   3.2887250
  39.7582540  34.2002710   2.6913140  50.3209290  33.3709550   4.4529390
  51.1418910  32.8806120   4.4954870  50.3543370  33.9607210   5.2061230
  38.3173340  36.1703750   8.2271080  38.9983450  36.4342120   8.8458480
  38.0021390  35.3304620   8.5609090  42.5097910  37.2171110   7.3143670
  43.0176130  37.7152080   7.9548690  43.0411150  36.4406310   7.1383030
  54.6108840  35.3876300  11.0173020  53.9061010  35.7758010  10.4988130
  54.8766760  36.0826590  11.6193950  40.7934010  31.8569670  11.5807090
  40.7952450  32.3742060  10.7752990  39.9638320  31.3799850  11.5577020
  47.1805100  41.9688980   3.0796990  46.5622370  42.4338430   2.5159710
  47.6928350  42.6616460   3.4966500  42.0436860  41.4964850   9.7580590
  41.7106240  42.1233770  10.4001660  42.2203540  42.0226730   8.9782260
  50.5570770  35.3109930   7.2256930  49.8526340  35.5994820   7.8060040
  50.9182930  36.1210040   6.8656490  40.4749340  33.5679630   9.5877540
  40.8166150  34.4121680   9.2931410  39.5365150  33.7163370   9.7042880
  41.2555960  43.4645650  11.5729770  41.8729960  44.1396730  11.2914220
  40.3949080  43.8733630  11.4817270  52.1733550  44.9285060   9.4884410
  51.4897070  45.5984170   9.4801080  52.7127840  45.1265710   8.7229270
  53.6257690  34.7564720   7.6166140  52.6782600  34.7903700   7.7481570
  53.9507680  35.5703670   8.0015500  44.1577230  31.0561900   5.9122130
  44.4652210  30.5008790   5.1957630  43.2277930  31.1906360   5.7295120
  49.7092290  46.7729190   8.2029590  49.7219450  46.3691480   7.3351850
  49.1567510  47.5476480   8.0991020  51.0037710  43.4945410   3.2919760
  50.8934040  42.5519740   3.4169180  51.0005960  43.8561050   4.1782520
  49.1077730  41.6759030   9.5312200  49.5246520  41.4619140   8.6965660
  49.8317550  41.9331820  10.1020820  46.5457990  39.1210730   2.6482250
  45.6187270  39.0548110   2.8770720  46.6982810  40.0590860   2.5337490
  53.0539830  40.0746250   9.6228440  52.2258460  40.1439340   9.1478570
  53.6490310  40.6600560   9.1544270  50.5755280  40.6831030   3.1517500
  49.9567700  40.3450580   2.5043800  50.5579730  40.0390790   3.8596690
  50.0181840  36.8615570  10.5683310  49.6053020  37.6869280  10.8223300
  49.2857790  36.2760610  10.3759670  42.1514630  39.6475470   5.4301980
  41.7471630  38.9352720   4.9347880  42.2377750  39.3028710   6.3190020
  42.6196330  43.3343030   7.5941190  42.3224620  42.7288500   6.9148970
  43.5696150  43.3720340   7.4830550  40.8643250  36.4218680   9.2101020
  41.4157840  36.5314020   8.4354270  41.3786760  36.7956280   9.9256250
  50.7081940  46.9074900  11.2564290  50.2312500  47.7147090  11.0636900
  50.0243730  46.2553230  11.4090500  41.7114760  43.0724720  14.2448990
  40.8143290  43.2964690  14.4922390  41.7367630  43.1959660  13.2960390
  40.5385980  39.9438040  12.8206360  40.3993750  40.8160840  13.1893760
  39.6567340  39.6010850  12.6754300  46.8615360  44.8613910   4.1271490
  47.3011270  45.6038240   3.7126880  46.8002250  45.1040480   5.0510450
  42.3366330  45.8859740  15.0291510  42.3081760  46.2902690  14.1619940
  42.1731300  44.9570100  14.8663110  38.8519260  38.5420450   2.9308630
  38.7316860  39.2682540   2.3189900  38.5420150  37.7723360   2.4536540
  36.4904630  41.7135590   8.7377270  36.5685050  41.8484360   7.7932990
  37.1046310  41.0051480   8.9305390  37.7352260  43.4135780   5.1483450
  37.3280340  43.5550370   4.2937050  38.6265270  43.1295940   4.9454660
  53.6914400  43.8599690  13.4855690  53.8177460  43.6211570  12.5672870
  53.7335780  43.0284230  13.9577770  47.5531140  47.5627690  12.0550500
  48.0675810  47.4735700  12.8572930  46.7100220  47.9087390  12.3478410
  42.0073920  47.6281560   3.2606120  41.8316400  46.7117100   3.0473920
  41.1529660  47.9868850   3.5003920  48.7961600  46.9833300   4.1180990
  49.2518550  46.2022680   4.4319610  49.1354120  47.6940120   4.6622170
  53.5438410  35.9132150  14.4505430  52.9282680  36.4211820  13.9220890
  53.2234830  35.0130480  14.3931370  36.5464150  42.7549760  11.2771730
  36.7095190  42.2855120  10.4591100  37.0116600  42.2473320  11.9420570
  41.3182920  31.8855520   6.3132300  40.8751070  32.6665060   5.9816820
  41.8767910  32.2085410   7.0203240  45.6052730  34.7524040  11.9167620
  45.1432100  34.9607060  12.7287560  45.2030840  33.9383390  11.6138290
  50.6057240  35.9732990  13.0464280  49.7550830  35.6738740  13.3673350
  50.4459030  36.2175000  12.1348100  47.7006950  37.4734740  15.1463070
  48.0260360  36.6398490  14.8065300  48.4887280  37.9963260  15.2941400
  43.3558820  32.4302850   8.1721900  43.6531150  33.3365680   8.0913920
  43.9044380  31.9421630   7.5581470  41.1097140  37.0089090   4.0413550
  40.8838060  36.7926260   4.9460170  40.3289670  37.4417550   3.6959520
  48.3394900  37.0152460   2.6404200  47.7403790  37.7388260   2.4567820
  48.8874510  36.9529240   1.8580650  43.5496350  37.9074670  14.7073820
  43.4539950  36.9669400  14.5574220  44.3928330  38.1289740  14.3121890
  46.9459770  35.6516000   4.6707480  47.3389340  35.9688200   3.8576170
  47.3076620  34.7727880   4.7852000  38.6806890  34.3188340  12.8607600
  38.2870280  35.1663550  13.0680380  37.9925290  33.6814710  13.0516240
  45.2551940  34.4023310  15.9304340  44.5650260  34.2095510  16.5650430
  45.9984240  34.6857950  16.4628640  35.9823940  32.2416800   6.8937680
  35.6936990  32.8119660   7.6062660  36.7269700  31.7621250   7.2568910
  47.5314910  38.2421750   8.7658260  46.7996030  38.7508560   9.1148360
  47.1339250  37.4251730   8.4647040  43.9692300  34.9175950   7.1710750
  43.9728360  34.4765900   6.3215290  44.8643420  35.2393280   7.2782570
  39.8194680  34.8002440   6.1304960  39.4794730  35.2777670   6.8872010
  39.0572000  34.3467560   5.7706060  47.9940820  33.6955430   8.1781200
  48.0113560  34.1464080   9.0223050  47.7456400  32.7961070   8.3914640
  51.4211570  31.1087610  14.0167580  51.7457340  30.3777270  14.5425560
  51.4568080  30.7901250  13.1148570  38.1203130  42.1301190  13.4367540
  37.7357920  41.4894860  14.0350500  38.4315320  42.8337310  14.0062270
  44.2700270  38.9777730   8.9176160  44.6370400  38.5036300   9.6637500
  44.0805330  39.8519300   9.2584500  37.1340760  33.7221420   5.0469630
  36.8487680  33.3577090   5.8848250  37.0719620  32.9901880   4.4332770
  42.0599640  38.0186370  11.2360370  41.7556710  38.8978350  11.4610730
  43.0146100  38.0786160  11.2717810  40.5881430  42.2247360   1.8327220
  39.8143690  41.6844980   1.6725940  41.3176060  41.7053970   1.4944980
  51.3469410  41.2212720   7.6253610  52.0668530  41.7168010   7.2349720
  51.1451230  40.5430610   6.9807480  46.8079350  32.6150680   1.7683000
  45.9943960  32.1163850   1.6928310  46.6141300  33.4548930   1.3519350
  46.7288210  41.2921780  13.5122610  46.6625520  40.3717450  13.2580200
  46.0993350  41.3897220  14.2267250  40.6318830  41.8927740   5.4706030
  41.1497500  41.0896000   5.4162920  40.1802850  41.8306880   6.3122860
  38.1163370  38.8589110  12.3831730  37.7578310  39.5242960  12.9705070
  37.8217930  38.0272660  12.7544350  41.3176490  39.3173350  15.2671280
  41.0176630  39.4630530  14.3699100  42.0887730  38.7578640  15.1744670
  46.6604940  44.1142350  13.2626410  46.6749480  43.1823310  13.0445320
  45.9530040  44.2002110  13.9016180  52.8716150  40.7549690  12.6094990
  52.1464340  41.3478470  12.4124380  53.3991610  40.7473230  11.8108360
  52.8229260  45.1524430   2.2607150  52.1805420  44.4980050   2.5350870
  52.4359920  45.5579520   1.4847820  48.4015740  42.4809860   6.1078840
  48.7539560  41.8837990   5.4480210  47.5178070  42.1554090   6.2787090
  44.4879020  43.2407550   3.5149250  45.1750150  43.7876760   3.8956840
  43.7011440  43.7848280   3.5498860  43.7906230  40.2453580   3.1274610
  44.2469010  41.0558830   3.3534800  43.4394440  39.9276720   3.9593100
  46.0938840  45.7559920  10.3566910  46.7381060  45.9619300  11.0340330
  46.4568280  44.9948320   9.9037760  39.6918010  30.5891230   3.5997130
  39.5632640  30.5809130   4.5482050  38.8680030  30.9274320   3.2488140
  47.3670920  43.7592270   9.0744360  48.0093150  43.0585430   9.1876530
  47.8920270  44.5390710   8.8941250  49.1408540  44.5587170  12.2780420
  49.4764780  45.1453860  12.9558340  48.2208880  44.4279880  12.5078210
  36.6911940  32.3482350  13.0603830  35.9770460  32.5479270  13.6656440
  37.1106980  31.5721920  13.4318630  36.9784530  46.3362610  14.0470360
  37.0875650  45.3957350  13.9065750  36.3265090  46.6017360  13.3984090
  44.9697120  44.6078500  15.4468480  44.6493990  43.8887740  15.9914170
  44.2955480  45.2833570  15.5204540  48.1850720  34.8404660  10.8105280
  48.5531540  34.0199870  11.1384850  47.3248920  34.9006550  11.2260930
  43.5196780  36.0747550   3.0350720  42.8112930  36.5433890   3.4764330
  43.8041260  35.4169560   3.6695910  45.1452710  37.4944250  11.0343250
  45.6437960  37.9690070  11.6995100  45.2875660  36.5707770  11.2413280
  47.5512210  32.7998210   4.4746510  47.4279990  32.8184340   3.5256020
  48.4996770  32.8477150   4.5944910  44.6389000  48.0353510   3.7474490
  44.8930500  47.9974900   2.8253860  43.6901480  47.9086840   3.7402740
  52.3519570  33.7112210  11.8771640  51.8493170  34.4517610  12.2165450
  53.1676230  34.0996210  11.5608430  50.6441580  38.9545390   5.3233000
  49.7031720  38.9695620   5.4980690  50.9585650  38.1681350   5.7693300
  52.6467160  46.1254240   6.9987260  52.7714580  46.9485410   7.4711070
  53.5132720  45.9144970   6.6511410  40.1184690  48.2185450   6.6704390
  40.8547170  47.6700910   6.9412960  40.5025610  49.0841460   6.5310380
  37.0030170  44.2859020   2.5445900  36.0769950  44.5280160   2.5351310
  37.4686600  45.1133280   2.4230650  39.1242970  47.4031520  15.8589970
  39.9255700  47.7243570  16.2725370  38.6094790  47.0427100  16.5809880
  47.9607600  43.5111390  15.8065380  47.3545760  43.5342990  15.0661130
  47.6561710  42.7794430  16.3432630  36.8440780  39.8904980  14.8026020
  37.3479800  39.3112260  15.3742250  36.1048200  40.1745210  15.3402390
  43.8978720  41.2975970  14.3361540  43.1324390  41.8660970  14.2516210
  44.0794680  41.0052180  13.4429770  51.0402070  43.0281300  14.8936560
  51.7811540  43.3657060  14.3904020  50.2774750  43.1973360  14.3406330
  38.8763860  38.0334570  15.6976090  38.9169200  37.7348440  16.6061320
  39.7309360  38.4342180  15.5383610  40.8169670  36.6126670  13.6650580
  40.2866130  36.1217620  13.0373920  41.4857740  37.0410870  13.1308510
  49.7147730  41.0796130  13.4291770  50.1288750  41.2341210  14.2782190
  48.7798730  41.2051350  13.5917550  50.1869900  38.4192290  15.4330920
  50.7690670  37.6644610  15.3451400  50.3631670  38.9499730  14.6562400
  41.3041970  33.5789040  13.7447870  41.2098840  32.9609790  13.0198740
  40.7239360  34.3055330  13.5177780  44.0703410  32.1362280  10.7775260
  43.6220710  32.1586540   9.9320810  43.4368610  31.7381300  11.3745560
  44.4762960  41.0316610  11.3987700  44.8951070  41.8749340  11.2263940
  43.5571590  41.1688650  11.1694480  46.8126860  38.7632790  12.7825540
  46.9323070  38.1673930  13.5220380  47.6720860  38.8002480  12.3626840
  49.1514760  39.3169980  11.3588050  48.6249980  39.8412600  10.7553190
  49.4946100  39.9497370  11.9897780  42.3270380  47.3369620  12.5145430
  41.7891470  48.0615680  12.1954130  42.5804340  46.8599960  11.7242770
  43.5795630  35.3054140  14.0401360  44.1695320  34.9969990  14.7279180
  42.7615870  34.8333890  14.1961260  48.3989060  34.9219950  14.2734380
  47.7104580  34.2601490  14.2084370  49.1195080  34.4758220  14.7182840
  45.1832590  48.5720830  12.7732080  45.1091290  49.4755970  13.0804450
  44.2811430  48.2532730  12.7454150  36.5859880  45.8995420   6.0765700
  36.9162890  45.0316480   5.8444340  37.0150880  46.1053940   6.9070660
  41.1821800  44.2304430   3.7367670  40.8817340  44.1069400   4.6371580
  41.0759290  43.3713020   3.3283400  37.0750090  46.7666010   8.8147330
  36.6381080  46.9466810   9.6471480  37.6427770  47.5240630   8.6729050
  52.7112270  46.2683010  13.1024640  52.1114260  46.3275570  12.3588560
  52.8406170  45.3287990  13.2321490  36.9074520  39.2786240   5.1736210
  36.2523360  39.0097880   4.5295910  37.7452470  39.1690720   4.7238190
  54.4130150  41.6098410   5.7870480  54.7838980  40.8265730   5.3806450
  55.0532080  42.2987510   5.6087780  51.3963910  42.9934990  11.2000800
  50.5823750  43.4232150  11.4626590  51.8038110  43.6053400  10.5869850
  53.3554690  38.9851670   3.0930500  52.9798290  38.2179600   2.6611790
  52.6257810  39.3674370   3.5805430  37.9450450  39.6638810   9.7139550
  38.3123490  39.5766210  10.5935570  37.3761270  38.9005360   9.6146410
  52.7454310  38.1323190  12.7270020  52.5140400  37.9035940  11.8267970
  53.0058860  39.0522740  12.6814910  37.4966450  36.5747900  13.6197970
  36.6022500  36.5414660  13.9591680  38.0364000  36.7734690  14.3849220
  52.6305650  37.2109160   6.3937740  53.1543130  36.7171810   5.7627910
  53.2165070  37.3459520   7.1385310  52.8095370  37.2949030   9.9157290
  51.8598080  37.2612570  10.0302280  52.9908380  38.2049140   9.6807060
  52.1205620  36.4682510   2.3330150  52.6164740  36.2353380   3.1179030
  51.9221690  35.6294350   1.9167790  38.0006160  30.8496230   7.9681190
  38.6482350  30.2993610   7.5276350  38.4208000  31.1039380   8.7897000
  53.5492780  35.1043460   4.8667830  53.4392060  34.9499500   5.8050100
  54.3100370  34.5764400   4.6243240  51.8958500  31.0437590  11.3250830
  52.5330720  31.6571730  11.6910020  52.0433390  31.0798250  10.3800060
  51.4539960  47.7453590   4.7269070  52.0499030  47.4238160   4.0503490
  51.7118110  47.2725410   5.5182340  37.7538160  31.0051900  10.7106510
  37.4052980  31.4615720  11.4764690  37.4225860  30.1109030  10.7928940
  39.3602530  44.1771500  14.8759700  39.3172160  43.8064410  15.7574160
  39.4913540  45.1149070  15.0161520  43.0608560  45.7331090  10.4769420
  42.8199920  46.0005650   9.5899940  44.0011200  45.9036820  10.5320280
  45.2662980  32.1963780  14.2325930  45.2051870  32.7885610  14.9821340
  46.2063360  32.0889740  14.0876190  47.9037540  31.8533840  13.8718220
  48.5177950  32.1713130  13.2099300  48.4487100  31.3682430  14.4914080
  54.3212720  47.7525470  11.2780060  53.8271000  48.1494340  10.5607190
  53.7126010  47.1274680  11.6717340  38.4258800  30.5328100  13.9857280
  38.9741790  30.3516150  13.2223390  38.4914110  29.7422210  14.5213590
  39.1990560  47.1233750  11.9957480  38.6050880  46.9918450  12.7347520
  39.1914400  46.2871890  11.5299580  48.6445580  30.4165980  10.1987510
  47.7705420  30.7501090   9.9960440  48.5356330  29.9439160  11.0239380
  49.5517560  32.6236850  11.5829230  49.2230920  31.8088610  11.2030960
  50.4999860  32.5806660  11.4594920  52.0052170  48.3948890   8.5566800
  51.5455140  49.1464700   8.1824820  51.3764630  47.6755360   8.4981600
  38.8302790  44.4892130  10.9465520  38.1036850  43.8697420  10.8791470
  38.8911940  44.8832740  10.0763600  42.4347890  46.7037130   7.7314930
  42.9512910  46.0924490   7.2063190  43.0845270  47.2065910   8.2225940
  45.1743390  47.5945620   8.5583910  45.4621200  47.3399920   7.6816920
  45.6866610  47.0422980   9.1489480  46.3920400  31.3335820   9.1380420
  45.6092190  31.8081320   9.4177180  46.0983330  30.4290650   9.0293600
  50.9441470  32.0358920   7.1829510  51.3849560  31.9804020   6.3351110
  50.6749060  32.9516930   7.2539690  52.8080040  31.6674160   5.1938330
  52.7468440  30.7235380   5.0469350  53.5872070  31.7754250   5.7391790
  37.1132790  47.8066520   4.1562280  36.9454830  47.1737200   4.8544170
  36.2467300  48.0125920   3.8056470  44.2774620  33.7522570   4.6496450
  43.4649130  33.3779460   4.3092330  44.7816260  32.9967650   4.9517640
  48.7799600  30.4165020   5.8879520  49.3828970  30.9885230   6.3628040
  48.0392590  30.9804460   5.6653420  42.3023800  31.9022490   3.2541500
  41.6726540  31.2009800   3.4211630  41.7628940  32.6626620   3.0374660
  45.2415750  48.5161720  15.9252110  46.1683060  48.2805990  15.9688070
  45.2266180  49.3433720  15.4438140  53.4760810  48.0587290   2.9226360
  53.6513000  47.3725030   2.2787280  52.7782380  48.5834340   2.5303030
  42.4279360  31.1806470  15.6893990  42.1463630  31.6840070  14.9254810
  42.8099060  30.3828220  15.3236120  47.9352970  19.8409030  99.2770140
  47.8547020  18.9263640  99.0061850  47.5217390  20.3376100  98.5709850
  46.0671010  21.6188050 101.1579410  45.2913110  21.1388490 101.4477980
  46.7183940  20.9393700 100.9835570  40.0836840  21.9307860 102.0355170
  39.2521720  21.6756570 102.4351680  40.6917820  22.0018630 102.7713090
  50.0878440  26.0248240  99.9378540  49.6259970  25.2535480 100.2665710
  50.9003990  26.0514310 100.4430990  40.0638100  25.9647950 102.2313190
  40.3666140  25.0745690 102.0523410  40.8081690  26.5218170 102.0035440
  38.4928790  16.8909750  95.8197560  37.6045490  17.2325720  95.7177440
  38.7769980  16.6910070  94.9278390  36.4561800  19.4915400 101.7037260
  37.0277910  18.7237600 101.7040900  36.4563340  19.7904160 100.7943870
  46.3141750  28.3106250  99.5582530  45.6953190  28.7663750  98.9876970
  47.1693530  28.4657710  99.1572230  45.5080000  24.2945240 101.1649570
  45.4388280  23.3535180 101.0038700  46.2699860  24.3846650 101.7372140
  37.6986670  14.8999760 103.4906190  37.5189510  14.0025510 103.7708950
  37.2966750  15.4471630 104.1653140  46.5385170  17.1015620 101.3918500
  46.9149990  16.2287500 101.2792170  46.4404680  17.4374320 100.5008940
  40.6690180  15.4741250  96.8535940  40.7756930  16.3744980  97.1604700
  39.7582540  15.4259220  96.5630590  50.3209290  14.5966060  98.3246840
  51.1418910  14.1062630  98.3672320  50.3543370  15.1863720  99.0778680
  38.3173340  17.3960260 102.0988530  38.9983450  17.6598630 102.7175930
  38.0021390  16.5561130 102.4326540  42.5097910  18.4427620 101.1861120
  43.0176130  18.9408590 101.8266140  43.0411150  17.6662820 101.0100480
  54.6108840  16.6132810 104.8890470  53.9061010  17.0014520 104.3705580
  54.8766760  17.3083100 105.4911400  40.7934010  13.0826180 105.4524540
  40.7952450  13.5998570 104.6470440  39.9638320  12.6056360 105.4294470
  47.1805100  23.1945490  96.9514440  46.5622370  23.6594940  96.3877160
  47.6928350  23.8872970  97.3683950  42.0436860  22.7221360 103.6298040
  41.7106240  23.3490280 104.2719110  42.2203540  23.2483240 102.8499710
  50.5570770  16.5366440 101.0974380  49.8526340  16.8251330 101.6777490
  50.9182930  17.3466550 100.7373940  40.4749340  14.7936140 103.4594990
  40.8166150  15.6378190 103.1648860  39.5365150  14.9419880 103.5760330
  41.2555960  24.6902160 105.4447220  41.8729960  25.3653240 105.1631670
  40.3949080  25.0990140 105.3534720  36.5488300  23.8802020  94.3254070
  36.1716280  24.3689120  93.5938970  36.8061370  24.5527300  94.9560600
  52.1733550  26.1541570 103.3601860  51.4897070  26.8240680 103.3518530
  52.7127840  26.3522220 102.5946720  53.6257690  15.9821230 101.4883590
  52.6782600  16.0160210 101.6199020  53.9507680  16.7960180 101.8732950
  44.1577230  12.2818410  99.7839580  44.4652210  11.7265300  99.0675080
  43.2277930  12.4162870  99.6012570  49.7092290  27.9985700 102.0747040
  49.7219450  27.5947990 101.2069300  49.1567510  28.7732990 101.9708470
  51.0037710  24.7201920  97.1637210  50.8934040  23.7776250  97.2886630
  51.0005960  25.0817560  98.0499970  49.1077730  22.9015540 103.4029650
  49.5246520  22.6875650 102.5683110  49.8317550  23.1588330 103.9738270
  46.5457990  20.3467240  96.5199700  45.6187270  20.2804620  96.7488170
  46.6982810  21.2847370  96.4054940  46.5327070  16.6184240  93.5166860
  45.5930740  16.7798200  93.6019320  46.8510330  17.3369920  92.9702850
  53.0539830  21.3002760 103.4945890  52.2258460  21.3695850 103.0196020
  53.6490310  21.8857070 103.0261720  50.5755280  21.9087540  97.0234950
  49.9567700  21.5707090  96.3761250  50.5579730  21.2647300  97.7314140
  50.0181840  18.0872080 104.4400760  49.6053020  18.9125790 104.6940750
  49.2857790  17.5017120 104.2477120  42.1514630  20.8731980  99.3019430
  41.7471630  20.1609230  98.8065330  42.2377750  20.5285220 100.1907470
  42.6196330  24.5599540 101.4658640  42.3224620  23.9545010 100.7866420
  43.5696150  24.5976850 101.3548000  40.8643250  17.6475190 103.0818470
  41.4157840  17.7570530 102.3071720  41.3786760  18.0212790 103.7973700
  50.7081940  28.1331410 105.1281740  50.2312500  28.9403600 104.9354350
  50.0243730  27.4809740 105.2807950  48.7519980  21.1474350  94.0307700
  49.1913260  20.3096780  93.8845520  49.4648400  21.7803750  94.1171840
  46.8615360  26.0870420  97.9988940  47.3011270  26.8294750  97.5844330
  46.8002250  26.3296990  98.9227900  52.3337120  12.4017160  92.3448740
  52.0209780  12.4943990  93.2447810  53.0949590  12.9798190  92.2946170
  38.8519260  19.7676960  96.8026080  38.7316860  20.4939050  96.1907350
  38.5420150  18.9979870  96.3253990  36.4904630  22.9392100 102.6094720
  36.5685050  23.0740870 101.6650440  37.1046310  22.2307990 102.8022840
  37.7352260  24.6392290  99.0200900  37.3280340  24.7806880  98.1654500
  38.6265270  24.3552450  98.8172110  49.5285540  29.0739540  95.3551950
  49.3686680  28.7842480  96.2533780  49.3632250  28.2979670  94.8197180
  42.0073920  28.8538070  97.1323570  41.8316400  27.9373610  96.9191370
  41.1529660  29.2125360  97.3721370  49.2311670  26.5827100  93.9149950
  48.5376830  26.5804390  93.2552230  49.9734530  26.1586420  93.4844120
  48.7961600  28.2089810  97.9898440  49.2518550  27.4279190  98.3037060
  49.1354120  28.9196630  98.5339620  36.5464150  23.9806270 105.1489180
  36.7095190  23.5111630 104.3308550  37.0116600  23.4729830 105.8138020
  41.3182920  13.1112030 100.1849750  40.8751070  13.8921570  99.8534270
  41.8767910  13.4341920 100.8920690  45.6052730  15.9780550 105.7885070
  45.1432100  16.1863570 106.6005010  45.2030840  15.1639900 105.4855740
  44.4341740  12.7322730  95.0655580  43.8095920  12.7282600  95.7908890
  44.3471860  11.8653690  94.6691550  43.3558820  13.6559360 102.0439350
  43.6531150  14.5622190 101.9631370  43.9044380  13.1678140 101.4298920
  41.1097140  18.2345600  97.9131000  40.8838060  18.0182770  98.8177620
  40.3289670  18.6674060  97.5676970  48.3394900  18.2408970  96.5121650
  47.7403790  18.9644770  96.3285270  48.8874510  18.1785750  95.7298100
  46.9459770  16.8772510  98.5424930  47.3389340  17.1944710  97.7293620
  47.3076620  15.9984390  98.6569450  35.9823940  13.4673310 100.7655130
  35.6936990  14.0376170 101.4780110  36.7269700  12.9877760 101.1286360
  36.1694170  17.4093430  91.9757850  36.0868840  18.3524190  92.1172840
  35.8177230  17.2668340  91.0970200  47.5314910  19.4678260 102.6375710
  46.7996030  19.9765070 102.9865810  47.1339250  18.6508240 102.3364490
  43.9692300  16.1432460 101.0428200  43.9728360  15.7022410 100.1932740
  44.8643420  16.4649790 101.1500020  39.8194680  16.0258950 100.0022410
  39.4794730  16.5034180 100.7589460  39.0572000  15.5724070  99.6423510
  44.0312450  17.1444540  94.0334960  44.1525270  17.1031020  94.9820780
  43.6460960  18.0068690  93.8781690  47.9940820  14.9211940 102.0498650
  48.0113560  15.3720590 102.8940500  47.7456400  14.0217580 102.2632090
  43.0433950  19.4545680  93.4318260  42.4750850  19.0063930  92.8054170
  43.7522950  19.8138460  92.8983410  44.2700270  20.2034240 102.7893610
  44.6370400  19.7292810 103.5354950  44.0805330  21.0775810 103.1301950
  37.1340760  14.9477930  98.9187080  36.8487680  14.5833600  99.7565700
  37.0719620  14.2158390  98.3050220  42.0599640  19.2442880 105.1077820
  41.7556710  20.1234860 105.3328180  43.0146100  19.3042670 105.1435260
  40.5881430  23.4503870  95.7044670  39.8143690  22.9101490  95.5443390
  41.3176060  22.9310480  95.3662430  51.3469410  22.4469230 101.4971060
  52.0668530  22.9424520 101.1067170  51.1451230  21.7687120 100.8524930
  46.8079350  13.8407190  95.6400450  45.9943960  13.3420360  95.5645760
  46.6141300  14.6805440  95.2236800  49.5227740  18.2126840  93.9362610
  50.4107360  18.5244070  93.7613950  49.4932830  17.3399090  93.5443190
  40.6318830  23.1184250  99.3423480  41.1497500  22.3152510  99.2880370
  40.1802850  23.0563390 100.1840310  45.5188330  24.3850530  94.6150780
  45.8604030  25.1292760  94.1194100  44.6901040  24.6981650  94.9775610
  51.7942010  19.5238680  93.4042470  51.7105730  19.9552900  92.5538910
  52.5136200  19.9837030  93.8369290  52.8716150  21.9806200 106.4812440
  52.1464340  22.5734980 106.2841830  53.3991610  21.9729740 105.6825810
  52.8229260  26.3780940  96.1324600  52.1805420  25.7236560  96.4068320
  52.4359920  26.7836030  95.3565270  48.4015740  23.7066370  99.9796290
  48.7539560  23.1094500  99.3197660  47.5178070  23.3810600 100.1504540
  44.4879020  24.4664060  97.3866700  45.1750150  25.0133270  97.7674290
  43.7011440  25.0104790  97.4216310  36.6271420  20.0836880  92.8783780
  37.4966270  20.3661680  93.1619700  36.1361740  20.8972750  92.7632590
  43.7906230  21.4710090  96.9992060  44.2469010  22.2815340  97.2252250
  43.4394440  21.1533230  97.8310550  46.0938840  26.9816430 104.2284360
  46.7381060  27.1875810 104.9057780  46.4568280  26.2204830 103.7755210
  39.6918010  11.8147740  97.4714580  39.5632640  11.8065640  98.4199500
  38.8680030  12.1530830  97.1205590  47.3670920  24.9848780 102.9461810
  48.0093150  24.2841940 103.0593980  47.8920270  25.7647220 102.7658700
  51.2126640  25.2697400  92.6700950  50.9864220  24.5527840  93.2625590
  50.8222840  25.0209840  91.8322700  36.9942670  29.2964260  93.4445410
  37.3540310  29.8953600  92.7902680  36.8535010  29.8424150  94.2180440
  50.7942890  23.1869340  94.3315110  50.5064590  23.6482030  95.1192990
  51.5895060  22.7267110  94.5999330  43.0111290  26.6795460  94.2619080
  43.0021390  27.4125150  93.6463590  42.0909650  26.4327040  94.3546040
  38.6117930  21.9010350  95.0065840  38.0045880  22.6409250  95.0161140
  39.0867280  21.9909710  94.1804040  48.1850720  16.0661170 104.6822730
  48.5531540  15.2456380 105.0102300  47.3248920  16.1263060 105.0978380
  51.5512750  15.0218110  95.4910290  50.9225910  15.1263780  94.7768520
  51.0564670  15.2414890  96.2804170  45.9970890  26.7423700  92.9244270
  46.0982870  26.5387690  91.9946250  45.0972630  26.4881980  93.1292050
  43.5196780  17.3004060  96.9068170  42.8112930  17.7690400  97.3481780
  43.8041260  16.6426070  97.5413360  45.1452710  18.7200760 104.9060700
  45.6437960  19.1946580 105.5712550  45.2875660  17.7964280 105.1130730
  47.5512210  14.0254720  98.3463960  47.4279990  14.0440850  97.3973470
  48.4996770  14.0733660  98.4662360  44.6389000  29.2610020  97.6191940
  44.8930500  29.2231410  96.6971310  43.6901480  29.1343350  97.6120190
  41.7231800  15.6089140  94.2818880  42.5722330  16.0459290  94.2159070
  41.3563070  15.9209400  95.1090940  52.3519570  14.9368720 105.7489090
  51.8493170  15.6774120 106.0882900  53.1676230  15.3252720 105.4325880
  50.6441580  20.1801900  99.1950450  49.7031720  20.1952130  99.3698140
  50.9585650  19.3937860  99.6410750  40.6223220  21.8621500  92.7554410
  41.3886490  21.7502860  93.3179840  40.6997910  21.1659470  92.1031180
  39.3169980  19.2946570  93.4387300  39.3973570  18.3474080  93.5504700
  40.2089730  19.6253450  93.5447960  52.6467160  27.3510750 100.8704710
  52.7714580  28.1741920 101.3428520  53.5132720  27.1401480 100.5228860
  40.1184690  29.4441960 100.5421840  40.8547170  28.8957420 100.8130410
  40.5025610  30.3097970 100.4027830  37.0030170  25.5115530  96.4163350
  36.0769950  25.7536670  96.4068760  37.4686600  26.3389790  96.2948100
  52.2817170  27.8442400  93.7884150  51.9958680  27.4307540  92.9738330
  52.0836720  28.7730110  93.6684670  43.7464400  23.8375680  92.2289760
  43.6415040  23.2228030  92.9551140  43.5788620  23.3141570  91.4452770
  46.9867130  22.8995710  92.8331750  46.4377230  23.3465010  93.4774490
  47.6086390  22.3944960  93.3569420  42.6542250  21.8586630  94.7297050
  43.0758670  21.6926500  95.5728440  42.7793090  21.0486860  94.2352190
  45.1669890  20.8824240  91.9774150  45.6875550  20.1673260  91.6115300
  45.8138290  21.5210110  92.2774660  44.0703410  13.3618790 104.6492710
  43.6220710  13.3843050 103.8038260  43.4368610  12.9637810 105.2463010
  44.4762960  22.2573120 105.2705150  44.8951070  23.1005850 105.0981390
  43.5571590  22.3945160 105.0411930  49.1514760  20.5426490 105.2305500
  48.6249980  21.0669110 104.6270640  49.4946100  21.1753880 105.8615230
  41.5501150  17.9319860  91.6755210  41.3490210  17.0687220  92.0368550
  41.3793200  17.8453220  90.7376810  42.3270380  28.5626130 106.3862880
  41.7891470  29.2872190 106.0671580  42.5804340  28.0856470 105.5960220
  49.0289460  12.7428090  94.2042090  49.3091750  11.8995990  94.5601510
  48.2555190  12.9751200  94.7180840  40.3483950  15.0320480  91.6633090
  40.6509850  15.0387910  90.7552240  41.0878540  14.6818340  92.1600750
  43.5668880  13.9755100  92.6489290  43.2190880  13.2979090  92.0691740
  43.7681650  13.5144610  93.4632680  45.7317920  28.9635850  94.2675890
  46.6268710  29.3020820  94.2894650  45.7635550  28.2415260  93.6400170
  39.3714080  24.3362900  92.4962890  39.8088950  24.8792570  93.1520470
  39.8561810  23.5109850  92.5059230  36.5859880  27.1251930  99.9483150
  36.9162890  26.2572990  99.7161790  37.0150880  27.3310450 100.7788110
  41.1821800  25.4560940  97.6085120  40.8817340  25.3325910  98.5089030
  41.0759290  24.5969530  97.2000850  37.0750090  27.9922520 102.6864780
  36.6381080  28.1723320 103.5188930  37.6427770  28.7497140 102.5446500
  53.9513720  25.2357340  92.3111800  53.1206680  25.3033990  92.7819030
  54.1285550  26.1261460  92.0078660  53.4070180  21.9804820  94.8146000
  54.1689090  22.5501470  94.9205690  53.4224550  21.4132020  95.5854310
  36.9074520  20.5042750  99.0453660  36.2523360  20.2354390  98.4013360
  37.7452470  20.3947230  98.5955640  54.4130150  22.8354920  99.6587930
  54.7838980  22.0522240  99.2523900  55.0532080  23.5244020  99.4805230
  51.3963910  24.2191500 105.0718250  50.5823750  24.6488660 105.3344040
  51.8038110  24.8309910 104.4587300  53.4589350  22.2739190  91.9718520
  53.7338190  23.1818070  91.8437740  53.2700090  22.2101720  92.9080510
  49.8564960  15.2984040  93.2672150  50.2749840  15.1115020  92.4268810
  49.5501020  14.4463090  93.5775080  53.3554690  20.2108180  96.9647950
  52.9798290  19.4436110  96.5329240  52.6257810  20.5930880  97.4522880
  37.9450450  20.8895320 103.5857000  38.3123490  20.8022720 104.4653020
  37.3761270  20.1261870 103.4863860  52.7454310  19.3579700 106.5987470
  52.5140400  19.1292450 105.6985420  53.0058860  20.2779250 106.5532360
  36.1212600  17.7141680  94.9878990  35.2176680  17.9771880  94.8130650
  36.6053220  17.9852850  94.2078950  52.6305650  18.4365670 100.2655190
  53.1543130  17.9428320  99.6345360  53.2165070  18.5716030 101.0102760
  52.8095370  18.5205540 103.7874740  51.8598080  18.4869080 103.9019730
  52.9908380  19.4305650 103.5524510  38.6639810  16.7707220  92.8973370
  39.3731510  16.3490440  92.4120650  37.9479750  16.8382450  92.2656720
  38.3113970  12.8246550  91.9376020  39.0342100  13.3655490  92.2557240
  38.5838490  12.5509970  91.0617560  52.1205620  17.6939020  96.2047600
  52.6164740  17.4609890  96.9896480  51.9221690  16.8550860  95.7885240
  38.0006160  12.0752740 101.8398640  38.6482350  11.5250120 101.3993800
  38.4208000  12.3295890 102.6614450  53.5492780  16.3299970  98.7385280
  53.4392060  16.1756010  99.6767550  54.3100370  15.8020910  98.4960690
  51.8958500  12.2694100 105.1968280  52.5330720  12.8828240 105.5627470
  52.0433390  12.3054760 104.2517510  54.4383050  14.1607890  91.9791420
  55.3632360  14.0289070  91.7709710  54.4158840  14.2400710  92.9327870
  54.5121540  14.9318550  94.6048130  53.7173040  14.8663670  95.1341040
  54.7164820  15.8669190  94.5933480  51.4539960  28.9710100  98.5986520
  52.0499030  28.6494670  97.9220940  51.7118110  28.4981920  99.3899790
  37.7538160  12.2308410 104.5823960  37.4052980  12.6872230 105.3482140
  37.4225860  11.3365540 104.6646390  43.0608560  26.9587600 104.3486870
  42.8199920  27.2262160 103.4617390  44.0011200  27.1293330 104.4037730
  54.3212720  28.9781980 105.1497510  53.8271000  29.3750850 104.4324640
  53.7126010  28.3531190 105.5434790  39.1990560  28.3490260 105.8674930
  38.6050880  28.2174960 106.6064970  39.1914400  27.5128400 105.4017030
  48.6445580  11.6422490 104.0704960  47.7705420  11.9757600 103.8677890
  48.5356330  11.1695670 104.8956830  49.5517560  13.8493360 105.4546680
  49.2230920  13.0345120 105.0748410  50.4999860  13.8063170 105.3312370
  52.0052170  29.6205400 102.4284250  51.5455140  30.3721210 102.0542270
  51.3764630  28.9011870 102.3699050  38.8302790  25.7148640 104.8182970
  38.1036850  25.0953930 104.7508920  38.8911940  26.1089250 103.9481050
  42.4347890  27.9293640 101.6032380  42.9512910  27.3181000 101.0780640
  43.0845270  28.4322420 102.0943390  45.1743390  28.8202130 102.4301360
  45.4621200  28.5656430 101.5534370  45.6866610  28.2679490 103.0206930
  46.3920400  12.5592330 103.0097870  45.6092190  13.0337830 103.2894630
  46.0983330  11.6547160 102.9011050  50.9441470  13.2615430 101.0546960
  51.3849560  13.2060530 100.2068560  50.6749060  14.1773440 101.1257140
  52.8080040  12.8930670  99.0655780  52.7468440  11.9491890  98.9186800
  53.5872070  13.0010760  99.6109240  37.1132790  29.0323030  98.0279730
  36.9454830  28.3993710  98.7261620  36.2467300  29.2382430  97.6773920
  37.7360810  12.8639810  95.5311590  38.4940170  12.9768690  94.9575620
  37.2737980  13.7009010  95.4855020  44.2774620  14.9779080  98.5213900
  43.4649130  14.6035970  98.1809780  44.7816260  14.2224160  98.8235090
  48.7799600  11.6421530  99.7596970  49.3828970  12.2141740 100.2345490
  48.0392590  12.2060970  99.5370870  51.9234200  12.0443090  95.0337250
  52.1184830  12.9426540  95.3004680  51.1364070  11.8130170  95.5270200
  38.7195490  27.7256260  95.4729870  38.1943110  28.1064290  94.7691830
  38.6440070  28.3507030  96.1939580  40.1085960  13.3903860  94.0713560
  40.6378720  12.6033660  93.9421510  40.7414280  14.0695050  94.3049090
  42.3023800  13.1279000  97.1258950  41.6726540  12.4266310  97.2929080
  41.7628940  13.8883130  96.9092110  53.4760810  29.2843800  96.7943810
  53.6513000  28.5981540  96.1504730  52.7782380  29.8090850  96.4020480
  41.3188460  29.6738640  94.3479120  42.0507280  29.3897920  93.8003010
  41.5782130  29.4351920  95.2378500  40.4803250  25.7903370  94.3525450
  39.8512130  26.2588470  94.9011280  40.5951080  24.9452590  94.7871640
  47.9352970  19.8409030  80.5026650  47.8547020  18.9263640  80.2318360
  47.5217390  20.3376100  79.7966360  38.4928790  16.8909750  77.0454070
  37.6045490  17.2325720  76.9433950  38.7769980  16.6910070  76.1534900
  36.4561800  19.4915400  82.9293770  37.0277910  18.7237600  82.9297410
  36.4563340  19.7904160  82.0200380  37.6986670  14.8999760  84.7162700
  37.5189510  14.0025510  84.9965460  37.2966750  15.4471630  85.3909650
  46.5385170  17.1015620  82.6175010  46.9149990  16.2287500  82.5048680
  46.4404680  17.4374320  81.7265450  50.3209290  14.5966060  79.5503350
  51.1418910  14.1062630  79.5928830  50.3543370  15.1863720  80.3035190
  38.3173340  17.3960260  83.3245040  38.9983450  17.6598630  83.9432440
  38.0021390  16.5561130  83.6583050  54.6108840  16.6132810  86.1146980
  53.9061010  17.0014520  85.5962090  54.8766760  17.3083100  86.7167910
  40.7934010  13.0826180  86.6781050  40.7952450  13.5998570  85.8726950
  39.9638320  12.6056360  86.6550980  50.5570770  16.5366440  82.3230890
  49.8526340  16.8251330  82.9034000  50.9182930  17.3466550  81.9630450
  40.4749340  14.7936140  84.6851500  40.8166150  15.6378190  84.3905370
  39.5365150  14.9419880  84.8016840  53.6257690  15.9821230  82.7140100
  52.6782600  16.0160210  82.8455530  53.9507680  16.7960180  83.0989460
  44.1577230  12.2818410  81.0096090  44.4652210  11.7265300  80.2931590
  43.2277930  12.4162870  80.8269080  51.0037710  24.7201920  78.3893720
  50.8934040  23.7776250  78.5143140  51.0005960  25.0817560  79.2756480
  46.5327070  16.6184240  74.7423370  45.5930740  16.7798200  74.8275830
  46.8510330  17.3369920  74.1959360  53.0539830  21.3002760  84.7202400
  52.2258460  21.3695850  84.2452530  53.6490310  21.8857070  84.2518230
  50.5755280  21.9087540  78.2491460  49.9567700  21.5707090  77.6017760
  50.5579730  21.2647300  78.9570650  50.0181840  18.0872080  85.6657270
  49.6053020  18.9125790  85.9197260  49.2857790  17.5017120  85.4733630
  40.8643250  17.6475190  84.3074980  41.4157840  17.7570530  83.5328230
  41.3786760  18.0212790  85.0230210  50.7081940  28.1331410  86.3538250
  50.2312500  28.9403600  86.1610860  50.0243730  27.4809740  86.5064460
  40.5385980  21.1694550  87.9180320  40.3993750  22.0417350  88.2867720
  39.6567340  20.8267360  87.7728260  52.3337120  12.4017160  73.5705250
  52.0209780  12.4943990  74.4704320  53.0949590  12.9798190  73.5202680
  54.2881150  27.8943350  91.4229640  54.7640870  28.3726240  92.1018720
  54.9088310  27.8260840  90.6975140  36.4904630  22.9392100  83.8351230
  36.5685050  23.0740870  82.8906950  37.1046310  22.2307990  84.0279350
  53.6914400  25.0856200  88.5829650  53.8177460  24.8468080  87.6646830
  53.7335780  24.2540740  89.0551730  53.5438410  17.1388660  89.5479390
  52.9282680  17.6468330  89.0194850  53.2234830  16.2386990  89.4905330
  36.5464150  23.9806270  86.3745690  36.7095190  23.5111630  85.5565060
  37.0116600  23.4729830  87.0394530  41.3182920  13.1112030  81.4106260
  40.8751070  13.8921570  81.0790780  41.8767910  13.4341920  82.1177200
  45.6052730  15.9780550  87.0141580  45.1432100  16.1863570  87.8261520
  45.2030840  15.1639900  86.7112250  50.6057240  17.1989500  88.1438240
  49.7550830  16.8995250  88.4647310  50.4459030  17.4431510  87.2322060
  47.7006950  18.6991250  90.2437030  48.0260360  17.8655000  89.9039260
  48.4887280  19.2219770  90.3915360  44.4341740  12.7322730  76.2912090
  43.8095920  12.7282600  77.0165400  44.3471860  11.8653690  75.8948060
  43.3558820  13.6559360  83.2695860  43.6531150  14.5622190  83.1887880
  43.9044380  13.1678140  82.6555430  43.5496350  19.1331180  89.8047780
  43.4539950  18.1925910  89.6548180  44.3928330  19.3546250  89.4095850
  46.9459770  16.8772510  79.7681440  47.3389340  17.1944710  78.9550130
  47.3076620  15.9984390  79.8825960  38.6806890  15.5444850  87.9581560
  38.2870280  16.3920060  88.1654340  37.9925290  14.9071220  88.1490200
  45.2551940  15.6279820  91.0278300  44.5650260  15.4352020  91.6624390
  45.9984240  15.9114460  91.5602600  35.9823940  13.4673310  81.9911640
  35.6936990  14.0376170  82.7036620  36.7269700  12.9877760  82.3542870
  47.5314910  19.4678260  83.8632220  46.7996030  19.9765070  84.2122320
  47.1339250  18.6508240  83.5621000  43.9692300  16.1432460  82.2684710
  43.9728360  15.7022410  81.4189250  44.8643420  16.4649790  82.3756530
  39.8194680  16.0258950  81.2278920  39.4794730  16.5034180  81.9845970
  39.0572000  15.5724070  80.8680020  47.9940820  14.9211940  83.2755160
  48.0113560  15.3720590  84.1197010  47.7456400  14.0217580  83.4888600
  51.4211570  12.3344120  89.1141540  51.7457340  11.6033780  89.6399520
  51.4568080  12.0157760  88.2122530  38.1203130  23.3557700  88.5341500
  37.7357920  22.7151370  89.1324460  38.4315320  24.0593820  89.1036230
  37.1340760  14.9477930  80.1443590  36.8487680  14.5833600  80.9822210
  37.0719620  14.2158390  79.5306730  42.0599640  19.2442880  86.3334330
  41.7556710  20.1234860  86.5584690  43.0146100  19.3042670  86.3691770
  51.3469410  22.4469230  82.7227570  52.0668530  22.9424520  82.3323680
  51.1451230  21.7687120  82.0781440  46.8079350  13.8407190  76.8656960
  45.9943960  13.3420360  76.7902270  46.6141300  14.6805440  76.4493310
  46.7288210  22.5178290  88.6096570  46.6625520  21.5973960  88.3554160
  46.0993350  22.6153730  89.3241210  49.5227740  18.2126840  75.1619120
  50.4107360  18.5244070  74.9870460  49.4932830  17.3399090  74.7699700
  38.1163370  20.0845620  87.4805690  37.7578310  20.7499470  88.0679030
  37.8217930  19.2529170  87.8518310  41.3176490  20.5429860  90.3645240
  41.0176630  20.6887040  89.4673060  42.0887730  19.9835150  90.2718630
  51.7942010  19.5238680  74.6298980  51.7105730  19.9552900  73.7795420
  52.5136200  19.9837030  75.0625800  52.8716150  21.9806200  87.7068950
  52.1464340  22.5734980  87.5098340  53.3991610  21.9729740  86.9082320
  39.6918010  11.8147740  78.6971090  39.5632640  11.8065640  79.6456010
  38.8680030  12.1530830  78.3462100  49.1408540  25.7843680  87.3754380
  49.4764780  26.3710370  88.0532300  48.2208880  25.6536390  87.6052170
  36.6911940  13.5738860  88.1577790  35.9770460  13.7735780  88.7630400
  37.1106980  12.7978430  88.5292590  50.7942890  23.1869340  75.5571620
  50.5064590  23.6482030  76.3449500  51.5895060  22.7267110  75.8255840
  48.1850720  16.0661170  85.9079240  48.5531540  15.2456380  86.2358810
  47.3248920  16.1263060  86.3234890  51.5512750  15.0218110  76.7166800
  50.9225910  15.1263780  76.0025030  51.0564670  15.2414890  77.5060680
  45.1452710  18.7200760  86.1317210  45.6437960  19.1946580  86.7969060
  45.2875660  17.7964280  86.3387240  47.5512210  14.0254720  79.5720470
  47.4279990  14.0440850  78.6229980  48.4996770  14.0733660  79.6918870
  41.7231800  15.6089140  75.5075390  42.5722330  16.0459290  75.4415580
  41.3563070  15.9209400  76.3347450  52.3519570  14.9368720  86.9745600
  51.8493170  15.6774120  87.3139410  53.1676230  15.3252720  86.6582390
  50.6441580  20.1801900  80.4206960  49.7031720  20.1952130  80.5954650
  50.9585650  19.3937860  80.8667260  39.1242970  28.6288030  90.9563930
  39.9255700  28.9500080  91.3699330  38.6094790  28.2683610  91.6783840
  47.9607600  24.7367900  90.9039340  47.3545760  24.7599500  90.1635090
  47.6561710  24.0050940  91.4406590  49.3907970  28.4648190  89.5148750
  50.3429720  28.3806210  89.4648990  49.2436190  29.1289900  90.1882540
  36.8440780  21.1161490  89.8999980  37.3479800  20.5368770  90.4716210
  36.1048200  21.4001720  90.4376350  51.0402070  24.2537810  89.9910520
  51.7811540  24.5913570  89.4877980  50.2774750  24.4229870  89.4380290
  38.8763860  19.2591080  90.7950050  38.9169200  18.9604950  91.7035280
  39.7309360  19.6598690  90.6357570  40.8169670  17.8383180  88.7624540
  40.2866130  17.3474130  88.1347880  41.4857740  18.2667380  88.2282470
  49.7147730  22.3052640  88.5265730  50.1288750  22.4597720  89.3756150
  48.7798730  22.4307860  88.6891510  50.1869900  19.6448800  90.5304880
  50.7690670  18.8901120  90.4425360  50.3631670  20.1756240  89.7536360
  41.3041970  14.8045550  88.8421830  41.2098840  14.1866300  88.1172700
  40.7239360  15.5311840  88.6151740  44.0703410  13.3618790  85.8749220
  43.6220710  13.3843050  85.0294770  43.4368610  12.9637810  86.4719520
  46.8126860  19.9889300  87.8799500  46.9323070  19.3930440  88.6194340
  47.6720860  20.0258990  87.4600800  49.1514760  20.5426490  86.4562010
  48.6249980  21.0669110  85.8527150  49.4946100  21.1753880  87.0871740
  43.5795630  16.5310650  89.1375320  44.1695320  16.2226500  89.8253140
  42.7615870  16.0590400  89.2935220  48.3989060  16.1476460  89.3708340
  47.7104580  15.4858000  89.3058330  49.1195080  15.7014730  89.8156800
  49.0289460  12.7428090  75.4298600  49.3091750  11.8995990  75.7858020
  48.2555190  12.9751200  75.9437350  43.5668880  13.9755100  73.8745800
  43.2190880  13.2979090  73.2948250  43.7681650  13.5144610  74.6889190
  52.7112270  27.4939520  88.1998600  52.1114260  27.5532080  87.4562520
  52.8406170  26.5544500  88.3295450  53.4070180  21.9804820  76.0402510
  54.1689090  22.5501470  76.1462200  53.4224550  21.4132020  76.8110820
  54.4130150  22.8354920  80.8844440  54.7838980  22.0522240  80.4780410
  55.0532080  23.5244020  80.7061740  51.3963910  24.2191500  86.2974760
  50.5823750  24.6488660  86.5600550  51.8038110  24.8309910  85.6843810
  49.8564960  15.2984040  74.4928660  50.2749840  15.1115020  73.6525320
  49.5501020  14.4463090  74.8031590  53.3554690  20.2108180  78.1904460
  52.9798290  19.4436110  77.7585750  52.6257810  20.5930880  78.6779390
  37.9450450  20.8895320  84.8113510  38.3123490  20.8022720  85.6909530
  37.3761270  20.1261870  84.7120370  52.7454310  19.3579700  87.8243980
  52.5140400  19.1292450  86.9241930  53.0058860  20.2779250  87.7788870
  37.4966450  17.8004410  88.7171930  36.6022500  17.7671170  89.0565640
  38.0364000  17.9991200  89.4823180  51.1842380  14.5836130  90.6023680
  52.0612560  14.5919530  90.9857680  51.1963220  13.8466970  89.9916030
  36.1212600  17.7141680  76.2135500  35.2176680  17.9771880  76.0387160
  36.6053220  17.9852850  75.4335460  52.6305650  18.4365670  81.4911700
  53.1543130  17.9428320  80.8601870  53.2165070  18.5716030  82.2359270
  52.8095370  18.5205540  85.0131250  51.8598080  18.4869080  85.1276240
  52.9908380  19.4305650  84.7781020  38.3113970  12.8246550  73.1632530
  39.0342100  13.3655490  73.4813750  38.5838490  12.5509970  72.2874070
  52.1205620  17.6939020  77.4304110  52.6164740  17.4609890  78.2152990
  51.9221690  16.8550860  77.0141750  38.0006160  12.0752740  83.0655150
  38.6482350  11.5250120  82.6250310  38.4208000  12.3295890  83.8870960
  53.5492780  16.3299970  79.9641790  53.4392060  16.1756010  80.9024060
  54.3100370  15.8020910  79.7217200  51.8958500  12.2694100  86.4224790
  52.5330720  12.8828240  86.7883980  52.0433390  12.3054760  85.4774020
  54.4383050  14.1607890  73.2047930  55.3632360  14.0289070  72.9966220
  54.4158840  14.2400710  74.1584380  54.5121540  14.9318550  75.8304640
  53.7173040  14.8663670  76.3597550  54.7164820  15.8669190  75.8189990
  37.7538160  12.2308410  85.8080470  37.4052980  12.6872230  86.5738650
  37.4225860  11.3365540  85.8902900  39.3602530  25.4028010  89.9733660
  39.3172160  25.0320920  90.8548120  39.4913540  26.3405580  90.1135480
  45.2662980  13.4220290  89.3299890  45.2051870  14.0142120  90.0795300
  46.2063360  13.3146250  89.1850150  47.9037540  13.0790350  88.9692180
  48.5177950  13.3969640  88.3073260  48.4487100  12.5938940  89.5888040
  54.3212720  28.9781980  86.3754020  53.8271000  29.3750850  85.6581150
  53.7126010  28.3531190  86.7691300  38.4258800  11.7584610  89.0831240
  38.9741790  11.5772660  88.3197350  38.4914110  10.9678720  89.6187550
  48.6445580  11.6422490  85.2961470  47.7705420  11.9757600  85.0934400
  48.5356330  11.1695670  86.1213340  49.5517560  13.8493360  86.6803190
  49.2230920  13.0345120  86.3004920  50.4999860  13.8063170  86.5568880
  46.3920400  12.5592330  84.2354380  45.6092190  13.0337830  84.5151140
  46.0983330  11.6547160  84.1267560  50.9441470  13.2615430  82.2803470
  51.3849560  13.2060530  81.4325070  50.6749060  14.1773440  82.3513650
  52.8080040  12.8930670  80.2912290  52.7468440  11.9491890  80.1443310
  53.5872070  13.0010760  80.8365750  37.7360810  12.8639810  76.7568100
  38.4940170  12.9768690  76.1832130  37.2737980  13.7009010  76.7111530
  44.2774620  14.9779080  79.7470410  43.4649130  14.6035970  79.4066290
  44.7816260  14.2224160  80.0491600  48.7799600  11.6421530  80.9853480
  49.3828970  12.2141740  81.4602000  48.0392590  12.2060970  80.7627380
  51.9234200  12.0443090  76.2593760  52.1184830  12.9426540  76.5261190
  51.1364070  11.8130170  76.7526710  40.1085960  13.3903860  75.2970070
  40.6378720  12.6033660  75.1678020  40.7414280  14.0695050  75.5305600
  42.3023800  13.1279000  78.3515460  41.6726540  12.4266310  78.5185590
  41.7628940  13.8883130  78.1348620  42.4279360  12.4062980  90.7867950
  42.1463630  12.9096580  90.0228770  42.8099060  11.6084730  90.4210080
  49.0294820  11.8216560  91.3648420  48.9160270  12.1411170  92.2599940
  49.8464560  12.2229070  91.0685700  51.8093310  28.9688090  90.8467110
  52.6018630  28.4737320  90.6393070  52.1026460  29.6478230  91.4542720
  36.4561800  19.4915400  64.1550280  37.0277910  18.7237600  64.1553920
  36.4563340  19.7904160  63.2456890  37.6986670  14.8999760  65.9419210
  37.5189510  14.0025510  66.2221970  37.2966750  15.4471630  66.6166160
  46.5385170  17.1015620  63.8431520  46.9149990  16.2287500  63.7305190
  46.4404680  17.4374320  62.9521960  40.6690180  15.4741250  59.3048960
  40.7756930  16.3744980  59.6117720  39.7582540  15.4259220  59.0143610
  50.3209290  14.5966060  60.7759860  51.1418910  14.1062630  60.8185340
  50.3543370  15.1863720  61.5291700  38.3173340  17.3960260  64.5501550
  38.9983450  17.6598630  65.1688950  38.0021390  16.5561130  64.8839560
  42.5097910  18.4427620  63.6374140  43.0176130  18.9408590  64.2779160
  43.0411150  17.6662820  63.4613500  54.6108840  16.6132810  67.3403490
  53.9061010  17.0014520  66.8218600  54.8766760  17.3083100  67.9424420
  40.7934010  13.0826180  67.9037560  40.7952450  13.5998570  67.0983460
  39.9638320  12.6056360  67.8807490  50.5570770  16.5366440  63.5487400
  49.8526340  16.8251330  64.1290510  50.9182930  17.3466550  63.1886960
  40.4749340  14.7936140  65.9108010  40.8166150  15.6378190  65.6161880
  39.5365150  14.9419880  66.0273350  53.6257690  15.9821230  63.9396610
  52.6782600  16.0160210  64.0712040  53.9507680  16.7960180  64.3245970
  44.1577230  12.2818410  62.2352600  44.4652210  11.7265300  61.5188100
  43.2277930  12.4162870  62.0525590  40.8643250  17.6475190  65.5331490
  41.4157840  17.7570530  64.7584740  41.3786760  18.0212790  66.2486720
  52.3337120  12.4017160  54.7961760  52.0209780  12.4943990  55.6960830
  53.0949590  12.9798190  54.7459190  53.5438410  17.1388660  70.7735900
  52.9282680  17.6468330  70.2451360  53.2234830  16.2386990  70.7161840
  41.3182920  13.1112030  62.6362770  40.8751070  13.8921570  62.3047290
  41.8767910  13.4341920  63.3433710  45.6052730  15.9780550  68.2398090
  45.1432100  16.1863570  69.0518030  45.2030840  15.1639900  67.9368760
  47.7006950  18.6991250  71.4693540  48.0260360  17.8655000  71.1295770
  48.4887280  19.2219770  71.6171870  44.4341740  12.7322730  57.5168600
  43.8095920  12.7282600  58.2421910  44.3471860  11.8653690  57.1204570
  43.3558820  13.6559360  64.4952370  43.6531150  14.5622190  64.4144390
  43.9044380  13.1678140  63.8811940  46.9459770  16.8772510  60.9937950
  47.3389340  17.1944710  60.1806640  47.3076620  15.9984390  61.1082470
  45.2551940  15.6279820  72.2534810  44.5650260  15.4352020  72.8880900
  45.9984240  15.9114460  72.7859110  35.9823940  13.4673310  63.2168150
  35.6936990  14.0376170  63.9293130  36.7269700  12.9877760  63.5799380
  43.9692300  16.1432460  63.4941220  43.9728360  15.7022410  62.6445760
  44.8643420  16.4649790  63.6013040  39.8194680  16.0258950  62.4535430
  39.4794730  16.5034180  63.2102480  39.0572000  15.5724070  62.0936530
  47.9940820  14.9211940  64.5011670  48.0113560  15.3720590  65.3453520
  47.7456400  14.0217580  64.7145110  51.4211570  12.3344120  70.3398050
  51.7457340  11.6033780  70.8656030  51.4568080  12.0157760  69.4379040
  44.2700270  20.2034240  65.2406630  44.6370400  19.7292810  65.9867970
  44.0805330  21.0775810  65.5814970  37.1340760  14.9477930  61.3700100
  36.8487680  14.5833600  62.2078720  37.0719620  14.2158390  60.7563240
  46.8079350  13.8407190  58.0913470  45.9943960  13.3420360  58.0158780
  46.6141300  14.6805440  57.6749820  39.6918010  11.8147740  59.9227600
  39.5632640  11.8065640  60.8712520  38.8680030  12.1530830  59.5718610
  36.6911940  13.5738860  69.3834300  35.9770460  13.7735780  69.9886910
  37.1106980  12.7978430  69.7549100  48.1850720  16.0661170  67.1335750
  48.5531540  15.2456380  67.4615320  47.3248920  16.1263060  67.5491400
  51.5512750  15.0218110  57.9423310  50.9225910  15.1263780  57.2281540
  51.0564670  15.2414890  58.7317190  45.1452710  18.7200760  67.3573720
  45.6437960  19.1946580  68.0225570  45.2875660  17.7964280  67.5643750
  47.5512210  14.0254720  60.7976980  47.4279990  14.0440850  59.8486490
  48.4996770  14.0733660  60.9175380  52.3519570  14.9368720  68.2002110
  51.8493170  15.6774120  68.5395920  53.1676230  15.3252720  67.8838900
  50.1869900  19.6448800  71.7561390  50.7690670  18.8901120  71.6681870
  50.3631670  20.1756240  70.9792870  44.0703410  13.3618790  67.1005730
  43.6220710  13.3843050  66.2551280  43.4368610  12.9637810  67.6976030
  43.5795630  16.5310650  70.3631830  44.1695320  16.2226500  71.0509650
  42.7615870  16.0590400  70.5191730  48.3989060  16.1476460  70.5964850
  47.7104580  15.4858000  70.5314840  49.1195080  15.7014730  71.0413310
  49.0289460  12.7428090  56.6555110  49.3091750  11.8995990  57.0114530
  48.2555190  12.9751200  57.1693860  53.9513720  25.2357340  54.7624820
  53.1206680  25.3033990  55.2332050  54.1285550  26.1261460  54.4591680
  53.4589350  22.2739190  54.4231540  53.7338190  23.1818070  54.2950760
  53.2700090  22.2101720  55.3593530  49.8564960  15.2984040  55.7185170
  50.2749840  15.1115020  54.8781830  49.5501020  14.4463090  56.0288100
  51.1842380  14.5836130  71.8280190  52.0612560  14.5919530  72.2114190
  51.1963220  13.8466970  71.2172540  52.6305650  18.4365670  62.7168210
  53.1543130  17.9428320  62.0858380  53.2165070  18.5716030  63.4615780
  52.1205620  17.6939020  58.6560620  52.6164740  17.4609890  59.4409500
  51.9221690  16.8550860  58.2398260  38.0006160  12.0752740  64.2911660
  38.6482350  11.5250120  63.8506820  38.4208000  12.3295890  65.1127470
  53.5492780  16.3299970  61.1898300  53.4392060  16.1756010  62.1280570
  54.3100370  15.8020910  60.9473710  51.8958500  12.2694100  67.6481300
  52.5330720  12.8828240  68.0140490  52.0433390  12.3054760  66.7030530
  54.4383050  14.1607890  54.4304440  55.3632360  14.0289070  54.2222730
  54.4158840  14.2400710  55.3840890  54.5121540  14.9318550  57.0561150
  53.7173040  14.8663670  57.5854060  54.7164820  15.8669190  57.0446500
  37.7538160  12.2308410  67.0336980  37.4052980  12.6872230  67.7995160
  37.4225860  11.3365540  67.1159410  45.2662980  13.4220290  70.5556400
  45.2051870  14.0142120  71.3051810  46.2063360  13.3146250  70.4106660
  47.9037540  13.0790350  70.1948690  48.5177950  13.3969640  69.5329770
  48.4487100  12.5938940  70.8144550  38.4258800  11.7584610  70.3087750
  38.9741790  11.5772660  69.5453860  38.4914110  10.9678720  70.8444060
  48.6445580  11.6422490  66.5217980  47.7705420  11.9757600  66.3190910
  48.5356330  11.1695670  67.3469850  49.5517560  13.8493360  67.9059700
  49.2230920  13.0345120  67.5261430  50.4999860  13.8063170  67.7825390
  46.3920400  12.5592330  65.4610890  45.6092190  13.0337830  65.7407650
  46.0983330  11.6547160  65.3524070  50.9441470  13.2615430  63.5059980
  51.3849560  13.2060530  62.6581580  50.6749060  14.1773440  63.5770160
  52.8080040  12.8930670  61.5168800  52.7468440  11.9491890  61.3699820
  53.5872070  13.0010760  62.0622260  37.7360810  12.8639810  57.9824610
  38.4940170  12.9768690  57.4088640  37.2737980  13.7009010  57.9368040
  44.2774620  14.9779080  60.9726920  43.4649130  14.6035970  60.6322800
  44.7816260  14.2224160  61.2748110  48.7799600  11.6421530  62.2109990
  49.3828970  12.2141740  62.6858510  48.0392590  12.2060970  61.9883890
  51.9234200  12.0443090  57.4850270  52.1184830  12.9426540  57.7517700
  51.1364070  11.8130170  57.9783220  40.1085960  13.3903860  56.5226580
  40.6378720  12.6033660  56.3934530  40.7414280  14.0695050  56.7562110
  42.3023800  13.1279000  59.5771970  41.6726540  12.4266310  59.7442100
  41.7628940  13.8883130  59.3605130  42.4279360  12.4062980  72.0124460
  42.1463630  12.9096580  71.2485280  42.8099060  11.6084730  71.6466590
  49.0294820  11.8216560  72.5904930  48.9160270  12.1411170  73.4856450
  49.8464560  12.2229070  72.2942210  47.9352970  19.8409030  42.9539670
  47.8547020  18.9263640  42.6831380  47.5217390  20.3376100  42.2479380
  46.0671010  21.6188050  44.8348940  45.2913110  21.1388490  45.1247510
  46.7183940  20.9393700  44.6605100  38.4928790  16.8909750  39.4967090
  37.6045490  17.2325720  39.3946970  38.7769980  16.6910070  38.6047920
  36.4561800  19.4915400  45.3806790  37.0277910  18.7237600  45.3810430
  36.4563340  19.7904160  44.4713400  37.6986670  14.8999760  47.1675720
  37.5189510  14.0025510  47.4478480  37.2966750  15.4471630  47.8422670
  46.5385170  17.1015620  45.0688030  46.9149990  16.2287500  44.9561700
  46.4404680  17.4374320  44.1778470  40.6690180  15.4741250  40.5305470
  40.7756930  16.3744980  40.8374230  39.7582540  15.4259220  40.2400120
  50.3209290  14.5966060  42.0016370  51.1418910  14.1062630  42.0441850
  50.3543370  15.1863720  42.7548210  54.6108840  16.6132810  48.5660000
  53.9061010  17.0014520  48.0475110  54.8766760  17.3083100  49.1680930
  40.7934010  13.0826180  49.1294070  40.7952450  13.5998570  48.3239970
  39.9638320  12.6056360  49.1064000  47.1805100  23.1945490  40.6283970
  46.5622370  23.6594940  40.0646690  47.6928350  23.8872970  41.0453480
  50.5570770  16.5366440  44.7743910  49.8526340  16.8251330  45.3547020
  50.9182930  17.3466550  44.4143470  40.4749340  14.7936140  47.1364520
  40.8166150  15.6378190  46.8418390  39.5365150  14.9419880  47.2529860
  53.6257690  15.9821230  45.1653120  52.6782600  16.0160210  45.2968550
  53.9507680  16.7960180  45.5502480  44.1577230  12.2818410  43.4609110
  44.4652210  11.7265300  42.7444610  43.2277930  12.4162870  43.2782100
  51.0037710  24.7201920  40.8406740  50.8934040  23.7776250  40.9656160
  51.0005960  25.0817560  41.7269500  46.5457990  20.3467240  40.1969230
  45.6187270  20.2804620  40.4257700  46.6982810  21.2847370  40.0824470
  46.5327070  16.6184240  37.1936390  45.5930740  16.7798200  37.2788850
  46.8510330  17.3369920  36.6472380  53.0539830  21.3002760  47.1715420
  52.2258460  21.3695850  46.6965550  53.6490310  21.8857070  46.7031250
  50.5755280  21.9087540  40.7004480  49.9567700  21.5707090  40.0530780
  50.5579730  21.2647300  41.4083670  50.0181840  18.0872080  48.1170290
  49.6053020  18.9125790  48.3710280  49.2857790  17.5017120  47.9246650
  48.7519980  21.1474350  37.7077230  49.1913260  20.3096780  37.5615050
  49.4648400  21.7803750  37.7941370  52.3337120  12.4017160  36.0218270
  52.0209780  12.4943990  36.9217340  53.0949590  12.9798190  35.9715700
  38.8519260  19.7676960  40.4795610  38.7316860  20.4939050  39.8676880
  38.5420150  18.9979870  40.0023520  54.2881150  27.8943350  53.8742660
  54.7640870  28.3726240  54.5531740  54.9088310  27.8260840  53.1488160
  53.6914400  25.0856200  51.0342670  53.8177460  24.8468080  50.1159850
  53.7335780  24.2540740  51.5064750  53.5438410  17.1388660  51.9992410
  52.9282680  17.6468330  51.4707870  53.2234830  16.2386990  51.9418350
  41.3182920  13.1112030  43.8619280  40.8751070  13.8921570  43.5303800
  41.8767910  13.4341920  44.5690220  45.6052730  15.9780550  49.4654600
  45.1432100  16.1863570  50.2774540  45.2030840  15.1639900  49.1625270
  50.6057240  17.1989500  50.5951260  49.7550830  16.8995250  50.9160330
  50.4459030  17.4431510  49.6835080  44.4341740  12.7322730  38.7425110
  43.8095920  12.7282600  39.4678420  44.3471860  11.8653690  38.3461080
  43.3558820  13.6559360  45.7208880  43.6531150  14.5622190  45.6400900
  43.9044380  13.1678140  45.1068450  48.3394900  18.2408970  40.1891180
  47.7403790  18.9644770  40.0054800  48.8874510  18.1785750  39.4067630
  46.9459770  16.8772510  42.2194460  47.3389340  17.1944710  41.4063150
  47.3076620  15.9984390  42.3338980  35.9823940  13.4673310  44.4424660
  35.6936990  14.0376170  45.1549640  36.7269700  12.9877760  44.8055890
  36.1694170  17.4093430  35.6527380  36.0868840  18.3524190  35.7942370
  35.8177230  17.2668340  34.7739730  47.5314910  19.4678260  46.3145240
  46.7996030  19.9765070  46.6635340  47.1339250  18.6508240  46.0134020
  43.9692300  16.1432460  44.7197730  43.9728360  15.7022410  43.8702270
  44.8643420  16.4649790  44.8269550  44.0312450  17.1444540  37.7104490
  44.1525270  17.1031020  38.6590310  43.6460960  18.0068690  37.5551220
  47.9940820  14.9211940  45.7268180  48.0113560  15.3720590  46.5710030
  47.7456400  14.0217580  45.9401620  43.0433950  19.4545680  37.1087790
  42.4750850  19.0063930  36.4823700  43.7522950  19.8138460  36.5752940
  51.4211570  12.3344120  51.5654560  51.7457340  11.6033780  52.0912540
  51.4568080  12.0157760  50.6635550  37.1340760  14.9477930  42.5956610
  36.8487680  14.5833600  43.4335230  37.0719620  14.2158390  41.9819750
  51.3469410  22.4469230  45.1740590  52.0668530  22.9424520  44.7836700
  51.1451230  21.7687120  44.5294460  46.8079350  13.8407190  39.3169980
  45.9943960  13.3420360  39.2415290  46.6141300  14.6805440  38.9006330
  49.5227740  18.2126840  37.6132140  50.4107360  18.5244070  37.4383480
  49.4932830  17.3399090  37.2212720  51.7942010  19.5238680  37.0812000
  51.7105730  19.9552900  36.2308440  52.5136200  19.9837030  37.5138820
  52.8229260  26.3780940  39.8094130  52.1805420  25.7236560  40.0837850
  52.4359920  26.7836030  39.0334800  36.6271420  20.0836880  36.5553310
  37.4966270  20.3661680  36.8389230  36.1361740  20.8972750  36.4402120
  39.6918010  11.8147740  41.1484110  39.5632640  11.8065640  42.0969030
  38.8680030  12.1530830  40.7975120  36.6911940  13.5738860  50.6090810
  35.9770460  13.7735780  51.2143420  37.1106980  12.7978430  50.9805610
  50.7942890  23.1869340  38.0084640  50.5064590  23.6482030  38.7962520
  51.5895060  22.7267110  38.2768860  48.1850720  16.0661170  48.3592260
  48.5531540  15.2456380  48.6871830  47.3248920  16.1263060  48.7747910
  51.5512750  15.0218110  39.1679820  50.9225910  15.1263780  38.4538050
  51.0564670  15.2414890  39.9573700  45.9970890  26.7423700  36.6013800
  46.0982870  26.5387690  35.6715780  45.0972630  26.4881980  36.8061580
  43.5196780  17.3004060  40.5837700  42.8112930  17.7690400  41.0251310
  43.8041260  16.6426070  41.2182890  47.5512210  14.0254720  42.0233490
  47.4279990  14.0440850  41.0743000  48.4996770  14.0733660  42.1431890
  41.7231800  15.6089140  37.9588410  42.5722330  16.0459290  37.8928600
  41.3563070  15.9209400  38.7860470  52.3519570  14.9368720  49.4258620
  51.8493170  15.6774120  49.7652430  53.1676230  15.3252720  49.1095410
  50.6441580  20.1801900  42.8719980  49.7031720  20.1952130  43.0467670
  50.9585650  19.3937860  43.3180280  40.6223220  21.8621500  36.4323940
  41.3886490  21.7502860  36.9949370  40.6997910  21.1659470  35.7800710
  39.3169980  19.2946570  37.1156830  39.3973570  18.3474080  37.2274230
  40.2089730  19.6253450  37.2217490  43.7464400  23.8375680  35.9059290
  43.6415040  23.2228030  36.6320670  43.5788620  23.3141570  35.1222300
  46.9867130  22.8995710  36.5101280  46.4377230  23.3465010  37.1544020
  47.6086390  22.3944960  37.0338950  42.6542250  21.8586630  38.4066580
  43.0758670  21.6926500  39.2497970  42.7793090  21.0486860  37.9121720
  45.1669890  20.8824240  35.6543680  45.6875550  20.1673260  35.2884830
  45.8138290  21.5210110  35.9544190  44.0703410  13.3618790  48.3262240
  43.6220710  13.3843050  47.4807790  43.4368610  12.9637810  48.9232540
  41.5501150  17.9319860  35.3524740  41.3490210  17.0687220  35.7138080
  41.3793200  17.8453220  34.4146340  48.3989060  16.1476460  51.8221360
  47.7104580  15.4858000  51.7571350  49.1195080  15.7014730  52.2669820
  49.0289460  12.7428090  37.8811620  49.3091750  11.8995990  38.2371040
  48.2555190  12.9751200  38.3950370  40.3483950  15.0320480  35.3402620
  40.6509850  15.0387910  34.4321770  41.0878540  14.6818340  35.8370280
  43.5668880  13.9755100  36.3258820  43.2190880  13.2979090  35.7461270
  43.7681650  13.5144610  37.1402210  39.3714080  24.3362900  36.1732420
  39.8088950  24.8792570  36.8290000  39.8561810  23.5109850  36.1828760
  53.9513720  25.2357340  35.9881330  53.1206680  25.3033990  36.4588560
  54.1285550  26.1261460  35.6848190  53.4070180  21.9804820  38.4915530
  54.1689090  22.5501470  38.5975220  53.4224550  21.4132020  39.2623840
  54.4130150  22.8354920  43.3357460  54.7838980  22.0522240  42.9293430
  55.0532080  23.5244020  43.1574760  53.4589350  22.2739190  35.6488050
  53.7338190  23.1818070  35.5207270  53.2700090  22.2101720  36.5850040
  49.8564960  15.2984040  36.9441680  50.2749840  15.1115020  36.1038340
  49.5501020  14.4463090  37.2544610  53.3554690  20.2108180  40.6417480
  52.9798290  19.4436110  40.2098770  52.6257810  20.5930880  41.1292410
  52.7454310  19.3579700  50.2757000  52.5140400  19.1292450  49.3754950
  53.0058860  20.2779250  50.2301890  51.1842380  14.5836130  53.0536700
  52.0612560  14.5919530  53.4370700  51.1963220  13.8466970  52.4429050
  36.1212600  17.7141680  38.6648520  35.2176680  17.9771880  38.4900180
  36.6053220  17.9852850  37.8848480  52.6305650  18.4365670  43.9424720
  53.1543130  17.9428320  43.3114890  53.2165070  18.5716030  44.6872290
  52.8095370  18.5205540  47.4644270  51.8598080  18.4869080  47.5789260
  52.9908380  19.4305650  47.2294040  38.6639810  16.7707220  36.5742900
  39.3731510  16.3490440  36.0890180  37.9479750  16.8382450  35.9426250
  38.3113970  12.8246550  35.6145550  39.0342100  13.3655490  35.9326770
  38.5838490  12.5509970  34.7387090  52.1205620  17.6939020  39.8817130
  52.6164740  17.4609890  40.6666010  51.9221690  16.8550860  39.4654770
  38.0006160  12.0752740  45.5168170  38.6482350  11.5250120  45.0763330
  38.4208000  12.3295890  46.3383980  53.5492780  16.3299970  42.4154810
  53.4392060  16.1756010  43.3537080  54.3100370  15.8020910  42.1730220
  51.8958500  12.2694100  48.8737810  52.5330720  12.8828240  49.2397000
  52.0433390  12.3054760  47.9287040  54.4383050  14.1607890  35.6560950
  55.3632360  14.0289070  35.4479240  54.4158840  14.2400710  36.6097400
  54.5121540  14.9318550  38.2817660  53.7173040  14.8663670  38.8110570
  54.7164820  15.8669190  38.2703010  51.4539960  28.9710100  42.2756050
  52.0499030  28.6494670  41.5990470  51.7118110  28.4981920  43.0669320
  37.7538160  12.2308410  48.2593490  37.4052980  12.6872230  49.0251670
  37.4225860  11.3365540  48.3415920  45.2662980  13.4220290  51.7812910
  45.2051870  14.0142120  52.5308320  46.2063360  13.3146250  51.6363170
  47.9037540  13.0790350  51.4205200  48.5177950  13.3969640  50.7586280
  48.4487100  12.5938940  52.0401060  38.4258800  11.7584610  51.5344260
  38.9741790  11.5772660  50.7710370  38.4914110  10.9678720  52.0700570
  48.6445580  11.6422490  47.7474490  47.7705420  11.9757600  47.5447420
  48.5356330  11.1695670  48.5726360  49.5517560  13.8493360  49.1316210
  49.2230920  13.0345120  48.7517940  50.4999860  13.8063170  49.0081900
  46.3920400  12.5592330  46.6867400  45.6092190  13.0337830  46.9664160
  46.0983330  11.6547160  46.5780580  50.9441470  13.2615430  44.7316490
  51.3849560  13.2060530  43.8838090  50.6749060  14.1773440  44.8026670
  52.8080040  12.8930670  42.7425310  52.7468440  11.9491890  42.5956330
  53.5872070  13.0010760  43.2878770  37.7360810  12.8639810  39.2081120
  38.4940170  12.9768690  38.6345150  37.2737980  13.7009010  39.1624550
  44.2774620  14.9779080  42.1983430  43.4649130  14.6035970  41.8579310
  44.7816260  14.2224160  42.5004620  48.7799600  11.6421530  43.4366500
  49.3828970  12.2141740  43.9115020  48.0392590  12.2060970  43.2140400
  51.9234200  12.0443090  38.7106780  52.1184830  12.9426540  38.9774210
  51.1364070  11.8130170  39.2039730  40.1085960  13.3903860  37.7483090
  40.6378720  12.6033660  37.6191040  40.7414280  14.0695050  37.9818620
  42.3023800  13.1279000  40.8028480  41.6726540  12.4266310  40.9698610
  41.7628940  13.8883130  40.5861640  42.4279360  12.4062980  53.2380970
  42.1463630  12.9096580  52.4741790  42.8099060  11.6084730  52.8723100
  49.0294820  11.8216560  53.8161440  48.9160270  12.1411170  54.7112960
  49.8464560  12.2229070  53.5198720  47.9352970  19.8409030  24.1796180
  47.8547020  18.9263640  23.9087890  47.5217390  20.3376100  23.4735890
  46.0671010  21.6188050  26.0605450  45.2913110  21.1388490  26.3504020
  46.7183940  20.9393700  25.8861610  40.0836840  21.9307860  26.9381210
  39.2521720  21.6756570  27.3377720  40.6917820  22.0018630  27.6739130
  40.0638100  25.9647950  27.1339230  40.3666140  25.0745690  26.9549450
  40.8081690  26.5218170  26.9061480  38.4928790  16.8909750  20.7223600
  37.6045490  17.2325720  20.6203480  38.7769980  16.6910070  19.8304430
  36.4561800  19.4915400  26.6063300  37.0277910  18.7237600  26.6066940
  36.4563340  19.7904160  25.6969910  46.3141750  28.3106250  24.4608570
  45.6953190  28.7663750  23.8903010  47.1693530  28.4657710  24.0598270
  45.5080000  24.2945240  26.0675610  45.4388280  23.3535180  25.9064740
  46.2699860  24.3846650  26.6398180  37.6986670  14.8999760  28.3932230
  37.5189510  14.0025510  28.6734990  37.2966750  15.4471630  29.0679180
  46.5385170  17.1015620  26.2944540  46.9149990  16.2287500  26.1818210
  46.4404680  17.4374320  25.4034980  40.6690180  15.4741250  21.7561980
  40.7756930  16.3744980  22.0630740  39.7582540  15.4259220  21.4656630
  50.3209290  14.5966060  23.2272880  51.1418910  14.1062630  23.2698360
  50.3543370  15.1863720  23.9804720  38.3173340  17.3960260  27.0014570
  38.9983450  17.6598630  27.6201970  38.0021390  16.5561130  27.3352580
  42.5097910  18.4427620  26.0887160  43.0176130  18.9408590  26.7292180
  43.0411150  17.6662820  25.9126520  54.6108840  16.6132810  29.7916510
  53.9061010  17.0014520  29.2731620  54.8766760  17.3083100  30.3937440
  40.7934010  13.0826180  30.3550580  40.7952450  13.5998570  29.5496480
  39.9638320  12.6056360  30.3320510  47.1805100  23.1945490  21.8540480
  46.5622370  23.6594940  21.2903200  47.6928350  23.8872970  22.2709990
  42.0436860  22.7221360  28.5324080  41.7106240  23.3490280  29.1745150
  42.2203540  23.2483240  27.7525750  50.5570770  16.5366440  26.0000420
  49.8526340  16.8251330  26.5803530  50.9182930  17.3466550  25.6399980
  40.4749340  14.7936140  28.3621030  40.8166150  15.6378190  28.0674900
  39.5365150  14.9419880  28.4786370  41.2555960  24.6902160  30.3473260
  41.8729960  25.3653240  30.0657710  40.3949080  25.0990140  30.2560760
  36.5488300  23.8802020  19.2280110  36.1716280  24.3689120  18.4965010
  36.8061370  24.5527300  19.8586640  53.6257690  15.9821230  26.3909630
  52.6782600  16.0160210  26.5225060  53.9507680  16.7960180  26.7758990
  44.1577230  12.2818410  24.6865620  44.4652210  11.7265300  23.9701120
  43.2277930  12.4162870  24.5038610  49.1077730  22.9015540  28.3055690
  49.5246520  22.6875650  27.4709150  49.8317550  23.1588330  28.8764310
  46.5457990  20.3467240  21.4225740  45.6187270  20.2804620  21.6514210
  46.6982810  21.2847370  21.3080980  46.5327070  16.6184240  18.4192900
  45.5930740  16.7798200  18.5045360  46.8510330  17.3369920  17.8728890
  53.0539830  21.3002760  28.3971930  52.2258460  21.3695850  27.9222060
  53.6490310  21.8857070  27.9287760  50.5755280  21.9087540  21.9260990
  49.9567700  21.5707090  21.2787290  50.5579730  21.2647300  22.6340180
  50.0181840  18.0872080  29.3426800  49.6053020  18.9125790  29.5966790
  49.2857790  17.5017120  29.1503160  42.1514630  20.8731980  24.2045470
  41.7471630  20.1609230  23.7091370  42.2377750  20.5285220  25.0933510
  42.6196330  24.5599540  26.3684680  42.3224620  23.9545010  25.6892460
  43.5696150  24.5976850  26.2574040  40.8643250  17.6475190  27.9844510
  41.4157840  17.7570530  27.2097760  41.3786760  18.0212790  28.6999740
  41.7114760  24.2981230  33.0192480  40.8143290  24.5221200  33.2665880
  41.7367630  24.4216170  32.0703880  48.7519980  21.1474350  18.9333740
  49.1913260  20.3096780  18.7871560  49.4648400  21.7803750  19.0197880
  40.5385980  21.1694550  31.5949850  40.3993750  22.0417350  31.9637250
  39.6567340  20.8267360  31.4497790  46.8615360  26.0870420  22.9014980
  47.3011270  26.8294750  22.4870370  46.8002250  26.3296990  23.8253940
  52.3337120  12.4017160  17.2474780  52.0209780  12.4943990  18.1473850
  53.0949590  12.9798190  17.1972210  38.8519260  19.7676960  21.7052120
  38.7316860  20.4939050  21.0933390  38.5420150  18.9979870  21.2280030
  36.4904630  22.9392100  27.5120760  36.5685050  23.0740870  26.5676480
  37.1046310  22.2307990  27.7048880  37.7352260  24.6392290  23.9226940
  37.3280340  24.7806880  23.0680540  38.6265270  24.3552450  23.7198150
  42.0073920  28.8538070  22.0349610  41.8316400  27.9373610  21.8217410
  41.1529660  29.2125360  22.2747410  49.2311670  26.5827100  18.8175990
  48.5376830  26.5804390  18.1578270  49.9734530  26.1586420  18.3870160
  53.5438410  17.1388660  33.2248920  52.9282680  17.6468330  32.6964380
  53.2234830  16.2386990  33.1674860  36.5464150  23.9806270  30.0515220
  36.7095190  23.5111630  29.2334590  37.0116600  23.4729830  30.7164060
  41.3182920  13.1112030  25.0875790  40.8751070  13.8921570  24.7560310
  41.8767910  13.4341920  25.7946730  45.6052730  15.9780550  30.6911110
  45.1432100  16.1863570  31.5031050  45.2030840  15.1639900  30.3881780
  50.6057240  17.1989500  31.8207770  49.7550830  16.8995250  32.1416840
  50.4459030  17.4431510  30.9091590  47.7006950  18.6991250  33.9206560
  48.0260360  17.8655000  33.5808790  48.4887280  19.2219770  34.0684890
  44.4341740  12.7322730  19.9681620  43.8095920  12.7282600  20.6934930
  44.3471860  11.8653690  19.5717590  43.3558820  13.6559360  26.9465390
  43.6531150  14.5622190  26.8657410  43.9044380  13.1678140  26.3324960
  41.1097140  18.2345600  22.8157040  40.8838060  18.0182770  23.7203660
  40.3289670  18.6674060  22.4703010  48.3394900  18.2408970  21.4147690
  47.7403790  18.9644770  21.2311310  48.8874510  18.1785750  20.6324140
  43.5496350  19.1331180  33.4817310  43.4539950  18.1925910  33.3317710
  44.3928330  19.3546250  33.0865380  46.9459770  16.8772510  23.4450970
  47.3389340  17.1944710  22.6319660  47.3076620  15.9984390  23.5595490
  38.6806890  15.5444850  31.6351090  38.2870280  16.3920060  31.8423870
  37.9925290  14.9071220  31.8259730  45.2551940  15.6279820  34.7047830
  44.5650260  15.4352020  35.3393920  45.9984240  15.9114460  35.2372130
  35.9823940  13.4673310  25.6681170  35.6936990  14.0376170  26.3806150
  36.7269700  12.9877760  26.0312400  36.1694170  17.4093430  16.8783890
  36.0868840  18.3524190  17.0198880  35.8177230  17.2668340  15.9996240
  47.5314910  19.4678260  27.5401750  46.7996030  19.9765070  27.8891850
  47.1339250  18.6508240  27.2390530  43.9692300  16.1432460  25.9454240
  43.9728360  15.7022410  25.0958780  44.8643420  16.4649790  26.0526060
  39.8194680  16.0258950  24.9048450  39.4794730  16.5034180  25.6615500
  39.0572000  15.5724070  24.5449550  44.0312450  17.1444540  18.9361000
  44.1525270  17.1031020  19.8846820  43.6460960  18.0068690  18.7807730
  47.9940820  14.9211940  26.9524690  48.0113560  15.3720590  27.7966540
  47.7456400  14.0217580  27.1658130  43.0433950  19.4545680  18.3344300
  42.4750850  19.0063930  17.7080210  43.7522950  19.8138460  17.8009450
  51.4211570  12.3344120  32.7911070  51.7457340  11.6033780  33.3169050
  51.4568080  12.0157760  31.8892060  38.1203130  23.3557700  32.2111030
  37.7357920  22.7151370  32.8093990  38.4315320  24.0593820  32.7805760
  44.2700270  20.2034240  27.6919650  44.6370400  19.7292810  28.4380990
  44.0805330  21.0775810  28.0327990  37.1340760  14.9477930  23.8213120
  36.8487680  14.5833600  24.6591740  37.0719620  14.2158390  23.2076260
  42.0599640  19.2442880  30.0103860  41.7556710  20.1234860  30.2354220
  43.0146100  19.3042670  30.0461300  40.5881430  23.4503870  20.6070710
  39.8143690  22.9101490  20.4469430  41.3176060  22.9310480  20.2688470
  51.3469410  22.4469230  26.3997100  52.0668530  22.9424520  26.0093210
  51.1451230  21.7687120  25.7550970  46.8079350  13.8407190  20.5426490
  45.9943960  13.3420360  20.4671800  46.6141300  14.6805440  20.1262840
  46.7288210  22.5178290  32.2866100  46.6625520  21.5973960  32.0323690
  46.0993350  22.6153730  33.0010740  49.5227740  18.2126840  18.8388650
  50.4107360  18.5244070  18.6639990  49.4932830  17.3399090  18.4469230
  40.6318830  23.1184250  24.2449520  41.1497500  22.3152510  24.1906410
  40.1802850  23.0563390  25.0866350  45.5188330  24.3850530  19.5176820
  45.8604030  25.1292760  19.0220140  44.6901040  24.6981650  19.8801650
  41.3176490  20.5429860  34.0414770  41.0176630  20.6887040  33.1442590
  42.0887730  19.9835150  33.9488160  46.6604940  25.3398860  32.0369900
  46.6749480  24.4079820  31.8188810  45.9530040  25.4258620  32.6759670
  51.7942010  19.5238680  18.3068510  51.7105730  19.9552900  17.4564950
  52.5136200  19.9837030  18.7395330  52.8716150  21.9806200  31.3838480
  52.1464340  22.5734980  31.1867870  53.3991610  21.9729740  30.5851850
  48.4015740  23.7066370  24.8822330  48.7539560  23.1094500  24.2223700
  47.5178070  23.3810600  25.0530580  44.4879020  24.4664060  22.2892740
  45.1750150  25.0133270  22.6700330  43.7011440  25.0104790  22.3242350
  36.6271420  20.0836880  17.7809820  37.4966270  20.3661680  18.0645740
  36.1361740  20.8972750  17.6658630  43.7906230  21.4710090  21.9018100
  44.2469010  22.2815340  22.1278290  43.4394440  21.1533230  22.7336590
  46.0938840  26.9816430  29.1310400  46.7381060  27.1875810  29.8083820
  46.4568280  26.2204830  28.6781250  39.6918010  11.8147740  22.3740620
  39.5632640  11.8065640  23.3225540  38.8680030  12.1530830  22.0231630
  47.3670920  24.9848780  27.8487850  48.0093150  24.2841940  27.9620020
  47.8920270  25.7647220  27.6684740  51.2126640  25.2697400  17.5726990
  50.9864220  24.5527840  18.1651630  50.8222840  25.0209840  16.7348740
  49.1408540  25.7843680  31.0523910  49.4764780  26.3710370  31.7301830
  48.2208880  25.6536390  31.2821700  36.9942670  29.2964260  18.3471450
  37.3540310  29.8953600  17.6928720  36.8535010  29.8424150  19.1206480
  36.6911940  13.5738860  31.8347320  35.9770460  13.7735780  32.4399930
  37.1106980  12.7978430  32.2062120  50.7942890  23.1869340  19.2341150
  50.5064590  23.6482030  20.0219030  51.5895060  22.7267110  19.5025370
  36.9784530  27.5619120  32.8213850  37.0875650  26.6213860  32.6809240
  36.3265090  27.8273870  32.1727580  44.9697120  25.8335010  34.2211970
  44.6493990  25.1144250  34.7657660  44.2955480  26.5090080  34.2948030
  43.0111290  26.6795460  19.1645120  43.0021390  27.4125150  18.5489630
  42.0909650  26.4327040  19.2572080  38.6117930  21.9010350  19.9091880
  38.0045880  22.6409250  19.9187180  39.0867280  21.9909710  19.0830080
  48.1850720  16.0661170  29.5848770  48.5531540  15.2456380  29.9128340
  47.3248920  16.1263060  30.0004420  51.5512750  15.0218110  20.3936330
  50.9225910  15.1263780  19.6794560  51.0564670  15.2414890  21.1830210
  45.9970890  26.7423700  17.8270310  46.0982870  26.5387690  16.8972290
  45.0972630  26.4881980  18.0318090  43.5196780  17.3004060  21.8094210
  42.8112930  17.7690400  22.2507820  43.8041260  16.6426070  22.4439400
  45.1452710  18.7200760  29.8086740  45.6437960  19.1946580  30.4738590
  45.2875660  17.7964280  30.0156770  47.5512210  14.0254720  23.2490000
  47.4279990  14.0440850  22.2999510  48.4996770  14.0733660  23.3688400
  44.6389000  29.2610020  22.5217980  44.8930500  29.2231410  21.5997350
  43.6901480  29.1343350  22.5146230  41.7231800  15.6089140  19.1844920
  42.5722330  16.0459290  19.1185110  41.3563070  15.9209400  20.0116980
  52.3519570  14.9368720  30.6515130  51.8493170  15.6774120  30.9908940
  53.1676230  15.3252720  30.3351920  50.6441580  20.1801900  24.0976490
  49.7031720  20.1952130  24.2724180  50.9585650  19.3937860  24.5436790
  40.6223220  21.8621500  17.6580450  41.3886490  21.7502860  18.2205880
  40.6997910  21.1659470  17.0057220  39.3169980  19.2946570  18.3413340
  39.3973570  18.3474080  18.4530740  40.2089730  19.6253450  18.4474000
  40.1184690  29.4441960  25.4447880  40.8547170  28.8957420  25.7156450
  40.5025610  30.3097970  25.3053870  37.0030170  25.5115530  21.3189390
  36.0769950  25.7536670  21.3094800  37.4686600  26.3389790  21.1974140
  43.2287000  28.6172270  17.2673450  44.0215610  28.9061100  16.8155240
  42.7091350  28.1864440  16.5885930  47.9607600  24.7367900  34.5808870
  47.3545760  24.7599500  33.8404620  47.6561710  24.0050940  35.1176120
  36.8440780  21.1161490  33.5769510  37.3479800  20.5368770  34.1485740
  36.1048200  21.4001720  34.1145880  43.7464400  23.8375680  17.1315800
  43.6415040  23.2228030  17.8577180  43.5788620  23.3141570  16.3478810
  43.8978720  22.5232480  33.1105030  43.1324390  23.0917480  33.0259700
  44.0794680  22.2308690  32.2173260  46.9867130  22.8995710  17.7357790
  46.4377230  23.3465010  18.3800530  47.6086390  22.3944960  18.2595460
  51.0402070  24.2537810  33.6680050  51.7811540  24.5913570  33.1647510
  50.2774750  24.4229870  33.1149820  38.8763860  19.2591080  34.4719580
  38.9169200  18.9604950  35.3804810  39.7309360  19.6598690  34.3127100
  42.6542250  21.8586630  19.6323090  43.0758670  21.6926500  20.4754480
  42.7793090  21.0486860  19.1378230  40.8169670  17.8383180  32.4394070
  40.2866130  17.3474130  31.8117410  41.4857740  18.2667380  31.9052000
  45.1669890  20.8824240  16.8800190  45.6875550  20.1673260  16.5141340
  45.8138290  21.5210110  17.1800700  49.7147730  22.3052640  32.2035260
  50.1288750  22.4597720  33.0525680  48.7798730  22.4307860  32.3661040
  50.1869900  19.6448800  34.2074410  50.7690670  18.8901120  34.1194890
  50.3631670  20.1756240  33.4305890  41.3041970  14.8045550  32.5191360
  41.2098840  14.1866300  31.7942230  40.7239360  15.5311840  32.2921270
  44.0703410  13.3618790  29.5518750  43.6220710  13.3843050  28.7064300
  43.4368610  12.9637810  30.1489050  44.4762960  22.2573120  30.1731190
  44.8951070  23.1005850  30.0007430  43.5571590  22.3945160  29.9437970
  46.8126860  19.9889300  31.5569030  46.9323070  19.3930440  32.2963870
  47.6720860  20.0258990  31.1370330  49.1514760  20.5426490  30.1331540
  48.6249980  21.0669110  29.5296680  49.4946100  21.1753880  30.7641270
  41.5501150  17.9319860  16.5781250  41.3490210  17.0687220  16.9394590
  41.3793200  17.8453220  15.6402850  42.3270380  28.5626130  31.2888920
  41.7891470  29.2872190  30.9697620  42.5804340  28.0856470  30.4986260
  43.5795630  16.5310650  32.8144850  44.1695320  16.2226500  33.5022670
  42.7615870  16.0590400  32.9704750  48.3989060  16.1476460  33.0477870
  47.7104580  15.4858000  32.9827860  49.1195080  15.7014730  33.4926330
  49.0289460  12.7428090  19.1068130  49.3091750  11.8995990  19.4627550
  48.2555190  12.9751200  19.6206880  40.3483950  15.0320480  16.5659130
  40.6509850  15.0387910  15.6578280  41.0878540  14.6818340  17.0626790
  45.1832590  29.7977340  31.5475570  45.1091290  30.7012480  31.8547940
  44.2811430  29.4789240  31.5197640  43.5668880  13.9755100  17.5515330
  43.2190880  13.2979090  16.9717780  43.7681650  13.5144610  18.3658720
  45.7317920  28.9635850  19.1701930  46.6268710  29.3020820  19.1920690
  45.7635550  28.2415260  18.5426210  39.3714080  24.3362900  17.3988930
  39.8088950  24.8792570  18.0546510  39.8561810  23.5109850  17.4085270
  36.5859880  27.1251930  24.8509190  36.9162890  26.2572990  24.6187830
  37.0150880  27.3310450  25.6814150  41.1821800  25.4560940  22.5111160
  40.8817340  25.3325910  23.4115070  41.0759290  24.5969530  22.1026890
  37.0750090  27.9922520  27.5890820  36.6381080  28.1723320  28.4214970
  37.6427770  28.7497140  27.4472540  53.9513720  25.2357340  17.2137840
  53.1206680  25.3033990  17.6845070  54.1285550  26.1261460  16.9104700
  53.4070180  21.9804820  19.7172040  54.1689090  22.5501470  19.8231730
  53.4224550  21.4132020  20.4880350  36.9074520  20.5042750  23.9479700
  36.2523360  20.2354390  23.3039400  37.7452470  20.3947230  23.4981680
  51.3963910  24.2191500  29.9744290  50.5823750  24.6488660  30.2370080
  51.8038110  24.8309910  29.3613340  53.4589350  22.2739190  16.8744560
  53.7338190  23.1818070  16.7463780  53.2700090  22.2101720  17.8106550
  49.8564960  15.2984040  18.1698190  50.2749840  15.1115020  17.3294850
  49.5501020  14.4463090  18.4801120  53.3554690  20.2108180  21.8673990
  52.9798290  19.4436110  21.4355280  52.6257810  20.5930880  22.3548920
  37.9450450  20.8895320  28.4883040  38.3123490  20.8022720  29.3679060
  37.3761270  20.1261870  28.3889900  52.7454310  19.3579700  31.5013510
  52.5140400  19.1292450  30.6011460  53.0058860  20.2779250  31.4558400
  37.4966450  17.8004410  32.3941460  36.6022500  17.7671170  32.7335170
  38.0364000  17.9991200  33.1592710  51.1842380  14.5836130  34.2793210
  52.0612560  14.5919530  34.6627210  51.1963220  13.8466970  33.6685560
  36.1212600  17.7141680  19.8905030  35.2176680  17.9771880  19.7156690
  36.6053220  17.9852850  19.1104990  52.6305650  18.4365670  25.1681230
  53.1543130  17.9428320  24.5371400  53.2165070  18.5716030  25.9128800
  52.8095370  18.5205540  28.6900780  51.8598080  18.4869080  28.8045770
  52.9908380  19.4305650  28.4550550  38.6639810  16.7707220  17.7999410
  39.3731510  16.3490440  17.3146690  37.9479750  16.8382450  17.1682760
  38.3113970  12.8246550  16.8402060  39.0342100  13.3655490  17.1583280
  38.5838490  12.5509970  15.9643600  52.1205620  17.6939020  21.1073640
  52.6164740  17.4609890  21.8922520  51.9221690  16.8550860  20.6911280
  38.0006160  12.0752740  26.7424680  38.6482350  11.5250120  26.3019840
  38.4208000  12.3295890  27.5640490  53.5492780  16.3299970  23.6411320
  53.4392060  16.1756010  24.5793590  54.3100370  15.8020910  23.3986730
  51.8958500  12.2694100  30.0994320  52.5330720  12.8828240  30.4653510
  52.0433390  12.3054760  29.1543550  54.4383050  14.1607890  16.8817460
  55.3632360  14.0289070  16.6735750  54.4158840  14.2400710  17.8353910
  54.5121540  14.9318550  19.5074170  53.7173040  14.8663670  20.0367080
  54.7164820  15.8669190  19.4959520  37.7538160  12.2308410  29.4850000
  37.4052980  12.6872230  30.2508180  37.4225860  11.3365540  29.5672430
  39.3602530  25.4028010  33.6503190  39.3172160  25.0320920  34.5317650
  39.4913540  26.3405580  33.7905010  43.0608560  26.9587600  29.2512910
  42.8199920  27.2262160  28.3643430  44.0011200  27.1293330  29.3063770
  45.2662980  13.4220290  33.0069420  45.2051870  14.0142120  33.7564830
  46.2063360  13.3146250  32.8619680  47.9037540  13.0790350  32.6461710
  48.5177950  13.3969640  31.9842790  48.4487100  12.5938940  33.2657570
  38.4258800  11.7584610  32.7600770  38.9741790  11.5772660  31.9966880
  38.4914110  10.9678720  33.2957080  39.1990560  28.3490260  30.7700970
  38.6050880  28.2174960  31.5091010  39.1914400  27.5128400  30.3043070
  48.6445580  11.6422490  28.9731000  47.7705420  11.9757600  28.7703930
  48.5356330  11.1695670  29.7982870  49.5517560  13.8493360  30.3572720
  49.2230920  13.0345120  29.9774450  50.4999860  13.8063170  30.2338410
  38.8302790  25.7148640  29.7209010  38.1036850  25.0953930  29.6534960
  38.8911940  26.1089250  28.8507090  42.4347890  27.9293640  26.5058420
  42.9512910  27.3181000  25.9806680  43.0845270  28.4322420  26.9969430
  45.1743390  28.8202130  27.3327400  45.4621200  28.5656430  26.4560410
  45.6866610  28.2679490  27.9232970  46.3920400  12.5592330  27.9123910
  45.6092190  13.0337830  28.1920670  46.0983330  11.6547160  27.8037090
  50.9441470  13.2615430  25.9573000  51.3849560  13.2060530  25.1094600
  50.6749060  14.1773440  26.0283180  52.8080040  12.8930670  23.9681820
  52.7468440  11.9491890  23.8212840  53.5872070  13.0010760  24.5135280
  37.1132790  29.0323030  22.9305770  36.9454830  28.3993710  23.6287660
  36.2467300  29.2382430  22.5799960  37.7360810  12.8639810  20.4337630
  38.4940170  12.9768690  19.8601660  37.2737980  13.7009010  20.3881060
  44.2774620  14.9779080  23.4239940  43.4649130  14.6035970  23.0835820
  44.7816260  14.2224160  23.7261130  48.7799600  11.6421530  24.6623010
  49.3828970  12.2141740  25.1371530  48.0392590  12.2060970  24.4396910
  51.9234200  12.0443090  19.9363290  52.1184830  12.9426540  20.2030720
  51.1364070  11.8130170  20.4296240  38.7195490  27.7256260  20.3755910
  38.1943110  28.1064290  19.6717870  38.6440070  28.3507030  21.0965620
  40.1085960  13.3903860  18.9739600  40.6378720  12.6033660  18.8447550
  40.7414280  14.0695050  19.2075130  42.3023800  13.1279000  22.0284990
  41.6726540  12.4266310  22.1955120  41.7628940  13.8883130  21.8118150
  42.4279360  12.4062980  34.4637480  42.1463630  12.9096580  33.6998300
  42.8099060  11.6084730  34.0979610  41.3188460  29.6738640  19.2505160
  42.0507280  29.3897920  18.7029050  41.5782130  29.4351920  20.1404540
  40.4803250  25.7903370  19.2551490  39.8512130  26.2588470  19.8037320
  40.5951080  24.9452590  19.6897680  49.0294820  11.8216560  35.0417950
  48.9160270  12.1411170  35.9369470  49.8464560  12.2229070  34.7455230
  47.9352970  19.8409030   5.4052690  47.8547020  18.9263640   5.1344400
  47.5217390  20.3376100   4.6992400  46.0671010  21.6188050   7.2861960
  45.2913110  21.1388490   7.5760530  46.7183940  20.9393700   7.1118120
  40.0836840  21.9307860   8.1637720  39.2521720  21.6756570   8.5634230
  40.6917820  22.0018630   8.8995640  50.0878440  26.0248240   6.0661090
  49.6259970  25.2535480   6.3948260  50.9003990  26.0514310   6.5713540
  40.0638100  25.9647950   8.3595740  40.3666140  25.0745690   8.1805960
  40.8081690  26.5218170   8.1317990  36.4561800  19.4915400   7.8319810
  37.0277910  18.7237600   7.8323450  36.4563340  19.7904160   6.9226420
  46.3141750  28.3106250   5.6865080  45.6953190  28.7663750   5.1159520
  47.1693530  28.4657710   5.2854780  45.5080000  24.2945240   7.2932120
  45.4388280  23.3535180   7.1321250  46.2699860  24.3846650   7.8654690
  37.6986670  14.8999760   9.6188740  37.5189510  14.0025510   9.8991500
  37.2966750  15.4471630  10.2935690  46.5385170  17.1015620   7.5201050
  46.9149990  16.2287500   7.4074720  46.4404680  17.4374320   6.6291490
  40.6690180  15.4741250   2.9818490  40.7756930  16.3744980   3.2887250
  39.7582540  15.4259220   2.6913140  50.3209290  14.5966060   4.4529390
  51.1418910  14.1062630   4.4954870  50.3543370  15.1863720   5.2061230
  38.3173340  17.3960260   8.2271080  38.9983450  17.6598630   8.8458480
  38.0021390  16.5561130   8.5609090  42.5097910  18.4427620   7.3143670
  43.0176130  18.9408590   7.9548690  43.0411150  17.6662820   7.1383030
  54.6108840  16.6132810  11.0173020  53.9061010  17.0014520  10.4988130
  54.8766760  17.3083100  11.6193950  40.7934010  13.0826180  11.5807090
  40.7952450  13.5998570  10.7752990  39.9638320  12.6056360  11.5577020
  47.1805100  23.1945490   3.0796990  46.5622370  23.6594940   2.5159710
  47.6928350  23.8872970   3.4966500  42.0436860  22.7221360   9.7580590
  41.7106240  23.3490280  10.4001660  42.2203540  23.2483240   8.9782260
  50.5570770  16.5366440   7.2256930  49.8526340  16.8251330   7.8060040
  50.9182930  17.3466550   6.8656490  40.4749340  14.7936140   9.5877540
  40.8166150  15.6378190   9.2931410  39.5365150  14.9419880   9.7042880
  41.2555960  24.6902160  11.5729770  41.8729960  25.3653240  11.2914220
  40.3949080  25.0990140  11.4817270  52.1733550  26.1541570   9.4884410
  51.4897070  26.8240680   9.4801080  52.7127840  26.3522220   8.7229270
  53.6257690  15.9821230   7.6166140  52.6782600  16.0160210   7.7481570
  53.9507680  16.7960180   8.0015500  44.1577230  12.2818410   5.9122130
  44.4652210  11.7265300   5.1957630  43.2277930  12.4162870   5.7295120
  49.7092290  27.9985700   8.2029590  49.7219450  27.5947990   7.3351850
  49.1567510  28.7732990   8.0991020  51.0037710  24.7201920   3.2919760
  50.8934040  23.7776250   3.4169180  51.0005960  25.0817560   4.1782520
  49.1077730  22.9015540   9.5312200  49.5246520  22.6875650   8.6965660
  49.8317550  23.1588330  10.1020820  46.5457990  20.3467240   2.6482250
  45.6187270  20.2804620   2.8770720  46.6982810  21.2847370   2.5337490
  53.0539830  21.3002760   9.6228440  52.2258460  21.3695850   9.1478570
  53.6490310  21.8857070   9.1544270  50.5755280  21.9087540   3.1517500
  49.9567700  21.5707090   2.5043800  50.5579730  21.2647300   3.8596690
  50.0181840  18.0872080  10.5683310  49.6053020  18.9125790  10.8223300
  49.2857790  17.5017120  10.3759670  42.1514630  20.8731980   5.4301980
  41.7471630  20.1609230   4.9347880  42.2377750  20.5285220   6.3190020
  42.6196330  24.5599540   7.5941190  42.3224620  23.9545010   6.9148970
  43.5696150  24.5976850   7.4830550  40.8643250  17.6475190   9.2101020
  41.4157840  17.7570530   8.4354270  41.3786760  18.0212790   9.9256250
  50.7081940  28.1331410  11.2564290  50.2312500  28.9403600  11.0636900
  50.0243730  27.4809740  11.4090500  41.7114760  24.2981230  14.2448990
  40.8143290  24.5221200  14.4922390  41.7367630  24.4216170  13.2960390
  40.5385980  21.1694550  12.8206360  40.3993750  22.0417350  13.1893760
  39.6567340  20.8267360  12.6754300  46.8615360  26.0870420   4.1271490
  47.3011270  26.8294750   3.7126880  46.8002250  26.3296990   5.0510450
  42.3366330  27.1116250  15.0291510  42.3081760  27.5159200  14.1619940
  42.1731300  26.1826610  14.8663110  38.8519260  19.7676960   2.9308630
  38.7316860  20.4939050   2.3189900  38.5420150  18.9979870   2.4536540
  54.2881150  27.8943350  16.3255680  54.7640870  28.3726240  17.0044760
  54.9088310  27.8260840  15.6001180  36.4904630  22.9392100   8.7377270
  36.5685050  23.0740870   7.7932990  37.1046310  22.2307990   8.9305390
  37.7352260  24.6392290   5.1483450  37.3280340  24.7806880   4.2937050
  38.6265270  24.3552450   4.9454660  53.6914400  25.0856200  13.4855690
  53.8177460  24.8468080  12.5672870  53.7335780  24.2540740  13.9577770
  47.5531140  28.7884200  12.0550500  48.0675810  28.6992210  12.8572930
  46.7100220  29.1343900  12.3478410  42.0073920  28.8538070   3.2606120
  41.8316400  27.9373610   3.0473920  41.1529660  29.2125360   3.5003920
  48.7961600  28.2089810   4.1180990  49.2518550  27.4279190   4.4319610
  49.1354120  28.9196630   4.6622170  53.5438410  17.1388660  14.4505430
  52.9282680  17.6468330  13.9220890  53.2234830  16.2386990  14.3931370
  36.5464150  23.9806270  11.2771730  36.7095190  23.5111630  10.4591100
  37.0116600  23.4729830  11.9420570  41.3182920  13.1112030   6.3132300
  40.8751070  13.8921570   5.9816820  41.8767910  13.4341920   7.0203240
  45.6052730  15.9780550  11.9167620  45.1432100  16.1863570  12.7287560
  45.2030840  15.1639900  11.6138290  50.6057240  17.1989500  13.0464280
  49.7550830  16.8995250  13.3673350  50.4459030  17.4431510  12.1348100
  47.7006950  18.6991250  15.1463070  48.0260360  17.8655000  14.8065300
  48.4887280  19.2219770  15.2941400  43.3558820  13.6559360   8.1721900
  43.6531150  14.5622190   8.0913920  43.9044380  13.1678140   7.5581470
  41.1097140  18.2345600   4.0413550  40.8838060  18.0182770   4.9460170
  40.3289670  18.6674060   3.6959520  48.3394900  18.2408970   2.6404200
  47.7403790  18.9644770   2.4567820  48.8874510  18.1785750   1.8580650
  43.5496350  19.1331180  14.7073820  43.4539950  18.1925910  14.5574220
  44.3928330  19.3546250  14.3121890  46.9459770  16.8772510   4.6707480
  47.3389340  17.1944710   3.8576170  47.3076620  15.9984390   4.7852000
  38.6806890  15.5444850  12.8607600  38.2870280  16.3920060  13.0680380
  37.9925290  14.9071220  13.0516240  45.2551940  15.6279820  15.9304340
  44.5650260  15.4352020  16.5650430  45.9984240  15.9114460  16.4628640
  35.9823940  13.4673310   6.8937680  35.6936990  14.0376170   7.6062660
  36.7269700  12.9877760   7.2568910  47.5314910  19.4678260   8.7658260
  46.7996030  19.9765070   9.1148360  47.1339250  18.6508240   8.4647040
  43.9692300  16.1432460   7.1710750  43.9728360  15.7022410   6.3215290
  44.8643420  16.4649790   7.2782570  39.8194680  16.0258950   6.1304960
  39.4794730  16.5034180   6.8872010  39.0572000  15.5724070   5.7706060
  47.9940820  14.9211940   8.1781200  48.0113560  15.3720590   9.0223050
  47.7456400  14.0217580   8.3914640  51.4211570  12.3344120  14.0167580
  51.7457340  11.6033780  14.5425560  51.4568080  12.0157760  13.1148570
  38.1203130  23.3557700  13.4367540  37.7357920  22.7151370  14.0350500
  38.4315320  24.0593820  14.0062270  44.2700270  20.2034240   8.9176160
  44.6370400  19.7292810   9.6637500  44.0805330  21.0775810   9.2584500
  37.1340760  14.9477930   5.0469630  36.8487680  14.5833600   5.8848250
  37.0719620  14.2158390   4.4332770  42.0599640  19.2442880  11.2360370
  41.7556710  20.1234860  11.4610730  43.0146100  19.3042670  11.2717810
  40.5881430  23.4503870   1.8327220  39.8143690  22.9101490   1.6725940
  41.3176060  22.9310480   1.4944980  51.3469410  22.4469230   7.6253610
  52.0668530  22.9424520   7.2349720  51.1451230  21.7687120   6.9807480
  46.8079350  13.8407190   1.7683000  45.9943960  13.3420360   1.6928310
  46.6141300  14.6805440   1.3519350  46.7288210  22.5178290  13.5122610
  46.6625520  21.5973960  13.2580200  46.0993350  22.6153730  14.2267250
  40.6318830  23.1184250   5.4706030  41.1497500  22.3152510   5.4162920
  40.1802850  23.0563390   6.3122860  38.1163370  20.0845620  12.3831730
  37.7578310  20.7499470  12.9705070  37.8217930  19.2529170  12.7544350
  41.3176490  20.5429860  15.2671280  41.0176630  20.6887040  14.3699100
  42.0887730  19.9835150  15.1744670  46.6604940  25.3398860  13.2626410
  46.6749480  24.4079820  13.0445320  45.9530040  25.4258620  13.9016180
  52.8716150  21.9806200  12.6094990  52.1464340  22.5734980  12.4124380
  53.3991610  21.9729740  11.8108360  52.8229260  26.3780940   2.2607150
  52.1805420  25.7236560   2.5350870  52.4359920  26.7836030   1.4847820
  48.4015740  23.7066370   6.1078840  48.7539560  23.1094500   5.4480210
  47.5178070  23.3810600   6.2787090  44.4879020  24.4664060   3.5149250
  45.1750150  25.0133270   3.8956840  43.7011440  25.0104790   3.5498860
  43.7906230  21.4710090   3.1274610  44.2469010  22.2815340   3.3534800
  43.4394440  21.1533230   3.9593100  46.0938840  26.9816430  10.3566910
  46.7381060  27.1875810  11.0340330  46.4568280  26.2204830   9.9037760
  39.6918010  11.8147740   3.5997130  39.5632640  11.8065640   4.5482050
  38.8680030  12.1530830   3.2488140  47.3670920  24.9848780   9.0744360
  48.0093150  24.2841940   9.1876530  47.8920270  25.7647220   8.8941250
  49.1408540  25.7843680  12.2780420  49.4764780  26.3710370  12.9558340
  48.2208880  25.6536390  12.5078210  36.9784530  27.5619120  14.0470360
  37.0875650  26.6213860  13.9065750  36.3265090  27.8273870  13.3984090
  44.9697120  25.8335010  15.4468480  44.6493990  25.1144250  15.9914170
  44.2955480  26.5090080  15.5204540  48.1850720  16.0661170  10.8105280
  48.5531540  15.2456380  11.1384850  47.3248920  16.1263060  11.2260930
  43.5196780  17.3004060   3.0350720  42.8112930  17.7690400   3.4764330
  43.8041260  16.6426070   3.6695910  45.1452710  18.7200760  11.0343250
  45.6437960  19.1946580  11.6995100  45.2875660  17.7964280  11.2413280
  47.5512210  14.0254720   4.4746510  47.4279990  14.0440850   3.5256020
  48.4996770  14.0733660   4.5944910  44.6389000  29.2610020   3.7474490
  44.8930500  29.2231410   2.8253860  43.6901480  29.1343350   3.7402740
  52.3519570  14.9368720  11.8771640  51.8493170  15.6774120  12.2165450
  53.1676230  15.3252720  11.5608430  50.6441580  20.1801900   5.3233000
  49.7031720  20.1952130   5.4980690  50.9585650  19.3937860   5.7693300
  52.6467160  27.3510750   6.9987260  52.7714580  28.1741920   7.4711070
  53.5132720  27.1401480   6.6511410  40.1184690  29.4441960   6.6704390
  40.8547170  28.8957420   6.9412960  40.5025610  30.3097970   6.5310380
  37.0030170  25.5115530   2.5445900  36.0769950  25.7536670   2.5351310
  37.4686600  26.3389790   2.4230650  39.1242970  28.6288030  15.8589970
  39.9255700  28.9500080  16.2725370  38.6094790  28.2683610  16.5809880
  47.9607600  24.7367900  15.8065380  47.3545760  24.7599500  15.0661130
  47.6561710  24.0050940  16.3432630  49.3907970  28.4648190  14.4174790
  50.3429720  28.3806210  14.3675030  49.2436190  29.1289900  15.0908580
  36.8440780  21.1161490  14.8026020  37.3479800  20.5368770  15.3742250
  36.1048200  21.4001720  15.3402390  43.8978720  22.5232480  14.3361540
  43.1324390  23.0917480  14.2516210  44.0794680  22.2308690  13.4429770
  51.0402070  24.2537810  14.8936560  51.7811540  24.5913570  14.3904020
  50.2774750  24.4229870  14.3406330  38.8763860  19.2591080  15.6976090
  38.9169200  18.9604950  16.6061320  39.7309360  19.6598690  15.5383610
  40.8169670  17.8383180  13.6650580  40.2866130  17.3474130  13.0373920
  41.4857740  18.2667380  13.1308510  49.7147730  22.3052640  13.4291770
  50.1288750  22.4597720  14.2782190  48.7798730  22.4307860  13.5917550
  50.1869900  19.6448800  15.4330920  50.7690670  18.8901120  15.3451400
  50.3631670  20.1756240  14.6562400  41.3041970  14.8045550  13.7447870
  41.2098840  14.1866300  13.0198740  40.7239360  15.5311840  13.5177780
  44.0703410  13.3618790  10.7775260  43.6220710  13.3843050   9.9320810
  43.4368610  12.9637810  11.3745560  44.4762960  22.2573120  11.3987700
  44.8951070  23.1005850  11.2263940  43.5571590  22.3945160  11.1694480
  46.8126860  19.9889300  12.7825540  46.9323070  19.3930440  13.5220380
  47.6720860  20.0258990  12.3626840  49.1514760  20.5426490  11.3588050
  48.6249980  21.0669110  10.7553190  49.4946100  21.1753880  11.9897780
  42.3270380  28.5626130  12.5145430  41.7891470  29.2872190  12.1954130
  42.5804340  28.0856470  11.7242770  43.5795630  16.5310650  14.0401360
  44.1695320  16.2226500  14.7279180  42.7615870  16.0590400  14.1961260
  48.3989060  16.1476460  14.2734380  47.7104580  15.4858000  14.2084370
  49.1195080  15.7014730  14.7182840  45.1832590  29.7977340  12.7732080
  45.1091290  30.7012480  13.0804450  44.2811430  29.4789240  12.7454150
  36.5859880  27.1251930   6.0765700  36.9162890  26.2572990   5.8444340
  37.0150880  27.3310450   6.9070660  41.1821800  25.4560940   3.7367670
  40.8817340  25.3325910   4.6371580  41.0759290  24.5969530   3.3283400
  37.0750090  27.9922520   8.8147330  36.6381080  28.1723320   9.6471480
  37.6427770  28.7497140   8.6729050  52.7112270  27.4939520  13.1024640
  52.1114260  27.5532080  12.3588560  52.8406170  26.5544500  13.2321490
  36.9074520  20.5042750   5.1736210  36.2523360  20.2354390   4.5295910
  37.7452470  20.3947230   4.7238190  54.4130150  22.8354920   5.7870480
  54.7838980  22.0522240   5.3806450  55.0532080  23.5244020   5.6087780
  51.3963910  24.2191500  11.2000800  50.5823750  24.6488660  11.4626590
  51.8038110  24.8309910  10.5869850  53.3554690  20.2108180   3.0930500
  52.9798290  19.4436110   2.6611790  52.6257810  20.5930880   3.5805430
  37.9450450  20.8895320   9.7139550  38.3123490  20.8022720  10.5935570
  37.3761270  20.1261870   9.6146410  52.7454310  19.3579700  12.7270020
  52.5140400  19.1292450  11.8267970  53.0058860  20.2779250  12.6814910
  37.4966450  17.8004410  13.6197970  36.6022500  17.7671170  13.9591680
  38.0364000  17.9991200  14.3849220  51.1842380  14.5836130  15.5049720
  52.0612560  14.5919530  15.8883720  51.1963220  13.8466970  14.8942070
  52.6305650  18.4365670   6.3937740  53.1543130  17.9428320   5.7627910
  53.2165070  18.5716030   7.1385310  52.8095370  18.5205540   9.9157290
  51.8598080  18.4869080  10.0302280  52.9908380  19.4305650   9.6807060
  52.1205620  17.6939020   2.3330150  52.6164740  17.4609890   3.1179030
  51.9221690  16.8550860   1.9167790  38.0006160  12.0752740   7.9681190
  38.6482350  11.5250120   7.5276350  38.4208000  12.3295890   8.7897000
  53.5492780  16.3299970   4.8667830  53.4392060  16.1756010   5.8050100
  54.3100370  15.8020910   4.6243240  51.8958500  12.2694100  11.3250830
  52.5330720  12.8828240  11.6910020  52.0433390  12.3054760  10.3800060
  51.4539960  28.9710100   4.7269070  52.0499030  28.6494670   4.0503490
  51.7118110  28.4981920   5.5182340  37.7538160  12.2308410  10.7106510
  37.4052980  12.6872230  11.4764690  37.4225860  11.3365540  10.7928940
  39.3602530  25.4028010  14.8759700  39.3172160  25.0320920  15.7574160
  39.4913540  26.3405580  15.0161520  43.0608560  26.9587600  10.4769420
  42.8199920  27.2262160   9.5899940  44.0011200  27.1293330  10.5320280
  45.2662980  13.4220290  14.2325930  45.2051870  14.0142120  14.9821340
  46.2063360  13.3146250  14.0876190  47.9037540  13.0790350  13.8718220
  48.5177950  13.3969640  13.2099300  48.4487100  12.5938940  14.4914080
  54.3212720  28.9781980  11.2780060  53.8271000  29.3750850  10.5607190
  53.7126010  28.3531190  11.6717340  38.4258800  11.7584610  13.9857280
  38.9741790  11.5772660  13.2223390  38.4914110  10.9678720  14.5213590
  39.1990560  28.3490260  11.9957480  38.6050880  28.2174960  12.7347520
  39.1914400  27.5128400  11.5299580  48.6445580  11.6422490  10.1987510
  47.7705420  11.9757600   9.9960440  48.5356330  11.1695670  11.0239380
  49.5517560  13.8493360  11.5829230  49.2230920  13.0345120  11.2030960
  50.4999860  13.8063170  11.4594920  52.0052170  29.6205400   8.5566800
  51.5455140  30.3721210   8.1824820  51.3764630  28.9011870   8.4981600
  38.8302790  25.7148640  10.9465520  38.1036850  25.0953930  10.8791470
  38.8911940  26.1089250  10.0763600  42.4347890  27.9293640   7.7314930
  42.9512910  27.3181000   7.2063190  43.0845270  28.4322420   8.2225940
  45.1743390  28.8202130   8.5583910  45.4621200  28.5656430   7.6816920
  45.6866610  28.2679490   9.1489480  46.3920400  12.5592330   9.1380420
  45.6092190  13.0337830   9.4177180  46.0983330  11.6547160   9.0293600
  50.9441470  13.2615430   7.1829510  51.3849560  13.2060530   6.3351110
  50.6749060  14.1773440   7.2539690  52.8080040  12.8930670   5.1938330
  52.7468440  11.9491890   5.0469350  53.5872070  13.0010760   5.7391790
  37.1132790  29.0323030   4.1562280  36.9454830  28.3993710   4.8544170
  36.2467300  29.2382430   3.8056470  44.2774620  14.9779080   4.6496450
  43.4649130  14.6035970   4.3092330  44.7816260  14.2224160   4.9517640
  48.7799600  11.6421530   5.8879520  49.3828970  12.2141740   6.3628040
  48.0392590  12.2060970   5.6653420  42.3023800  13.1279000   3.2541500
  41.6726540  12.4266310   3.4211630  41.7628940  13.8883130   3.0374660
  45.2415750  29.7418230  15.9252110  46.1683060  29.5062500  15.9688070
  45.2266180  30.5690230  15.4438140  53.4760810  29.2843800   2.9226360
  53.6513000  28.5981540   2.2787280  52.7782380  29.8090850   2.5303030
  42.4279360  12.4062980  15.6893990  42.1463630  12.9096580  14.9254810
  42.8099060  11.6084730  15.3236120  49.0294820  11.8216560  16.2674460
  48.9160270  12.1411170  17.1625980  49.8464560  12.2229070  15.9711740
  46.0671010   2.8444560 101.1579410  45.2913110   2.3645000 101.4477980
  46.7183940   2.1650210 100.9835570  40.0836840   3.1564370 102.0355170
  39.2521720   2.9013080 102.4351680  40.6917820   3.2275140 102.7713090
  50.0878440   7.2504750  99.9378540  49.6259970   6.4791990 100.2665710
  50.9003990   7.2770820 100.4430990  40.0638100   7.1904460 102.2313190
  40.3666140   6.3002200 102.0523410  40.8081690   7.7474680 102.0035440
  46.3141750   9.5362760  99.5582530  45.6953190   9.9920260  98.9876970
  47.1693530   9.6914220  99.1572230  45.5080000   5.5201750 101.1649570
  45.4388280   4.5791690 101.0038700  46.2699860   5.6103160 101.7372140
  47.1805100   4.4202000  96.9514440  46.5622370   4.8851450  96.3877160
  47.6928350   5.1129480  97.3683950  42.0436860   3.9477870 103.6298040
  41.7106240   4.5746790 104.2719110  42.2203540   4.4739750 102.8499710
  41.2555960   5.9158670 105.4447220  41.8729960   6.5909750 105.1631670
  40.3949080   6.3246650 105.3534720  36.5488300   5.1058530  94.3254070
  36.1716280   5.5945630  93.5938970  36.8061370   5.7783810  94.9560600
  52.1733550   7.3798080 103.3601860  51.4897070   8.0497190 103.3518530
  52.7127840   7.5778730 102.5946720  49.7092290   9.2242210 102.0747040
  49.7219450   8.8204500 101.2069300  49.1567510   9.9989500 101.9708470
  51.0037710   5.9458430  97.1637210  50.8934040   5.0032760  97.2886630
  51.0005960   6.3074070  98.0499970  49.1077730   4.1272050 103.4029650
  49.5246520   3.9132160 102.5683110  49.8317550   4.3844840 103.9738270
  53.0539830   2.5259270 103.4945890  52.2258460   2.5952360 103.0196020
  53.6490310   3.1113580 103.0261720  50.5755280   3.1344050  97.0234950
  49.9567700   2.7963600  96.3761250  50.5579730   2.4903810  97.7314140
  42.6196330   5.7856050 101.4658640  42.3224620   5.1801520 100.7866420
  43.5696150   5.8233360 101.3548000  50.7081940   9.3587920 105.1281740
  50.2312500  10.1660110 104.9354350  50.0243730   8.7066250 105.2807950
  46.8615360   7.3126930  97.9988940  47.3011270   8.0551260  97.5844330
  46.8002250   7.5553500  98.9227900  36.4904630   4.1648610 102.6094720
  36.5685050   4.2997380 101.6650440  37.1046310   3.4564500 102.8022840
  37.7352260   5.8648800  99.0200900  37.3280340   6.0063390  98.1654500
  38.6265270   5.5808960  98.8172110  49.5285540  10.2996050  95.3551950
  49.3686680  10.0098990  96.2533780  49.3632250   9.5236180  94.8197180
  42.0073920  10.0794580  97.1323570  41.8316400   9.1630120  96.9191370
  41.1529660  10.4381870  97.3721370  49.2311670   7.8083610  93.9149950
  48.5376830   7.8060900  93.2552230  49.9734530   7.3842930  93.4844120
  48.7961600   9.4346320  97.9898440  49.2518550   8.6535700  98.3037060
  49.1354120  10.1453140  98.5339620  36.5464150   5.2062780 105.1489180
  36.7095190   4.7368140 104.3308550  37.0116600   4.6986340 105.8138020
  40.5881430   4.6760380  95.7044670  39.8143690   4.1358000  95.5443390
  41.3176060   4.1566990  95.3662430  51.3469410   3.6725740 101.4971060
  52.0668530   4.1681030 101.1067170  51.1451230   2.9943630 100.8524930
  40.6318830   4.3440760  99.3423480  41.1497500   3.5409020  99.2880370
  40.1802850   4.2819900 100.1840310  45.5188330   5.6107040  94.6150780
  45.8604030   6.3549270  94.1194100  44.6901040   5.9238160  94.9775610
  52.8716150   3.2062710 106.4812440  52.1464340   3.7991490 106.2841830
  53.3991610   3.1986250 105.6825810  52.8229260   7.6037450  96.1324600
  52.1805420   6.9493070  96.4068320  52.4359920   8.0092540  95.3565270
  48.4015740   4.9322880  99.9796290  48.7539560   4.3351010  99.3197660
  47.5178070   4.6067110 100.1504540  44.4879020   5.6920570  97.3866700
  45.1750150   6.2389780  97.7674290  43.7011440   6.2361300  97.4216310
  43.7906230   2.6966600  96.9992060  44.2469010   3.5071850  97.2252250
  43.4394440   2.3789740  97.8310550  46.0938840   8.2072940 104.2284360
  46.7381060   8.4132320 104.9057780  46.4568280   7.4461340 103.7755210
  47.3670920   6.2105290 102.9461810  48.0093150   5.5098450 103.0593980
  47.8920270   6.9903730 102.7658700  51.2126640   6.4953910  92.6700950
  50.9864220   5.7784350  93.2625590  50.8222840   6.2466350  91.8322700
  36.9942670  10.5220770  93.4445410  37.3540310  11.1210110  92.7902680
  36.8535010  11.0680660  94.2180440  50.7942890   4.4125850  94.3315110
  50.5064590   4.8738540  95.1192990  51.5895060   3.9523620  94.5999330
  43.0111290   7.9051970  94.2619080  43.0021390   8.6381660  93.6463590
  42.0909650   7.6583550  94.3546040  38.6117930   3.1266860  95.0065840
  38.0045880   3.8665760  95.0161140  39.0867280   3.2166220  94.1804040
  45.9970890   7.9680210  92.9244270  46.0982870   7.7644200  91.9946250
  45.0972630   7.7138490  93.1292050  44.6389000  10.4866530  97.6191940
  44.8930500  10.4487920  96.6971310  43.6901480  10.3599860  97.6120190
  40.6223220   3.0878010  92.7554410  41.3886490   2.9759370  93.3179840
  40.6997910   2.3915980  92.1031180  52.6467160   8.5767260 100.8704710
  52.7714580   9.3998430 101.3428520  53.5132720   8.3657990 100.5228860
  40.1184690  10.6698470 100.5421840  40.8547170  10.1213930 100.8130410
  40.5025610  11.5354480 100.4027830  37.0030170   6.7372040  96.4163350
  36.0769950   6.9793180  96.4068760  37.4686600   7.5646300  96.2948100
  43.2287000   9.8428780  92.3647410  44.0215610  10.1317610  91.9129200
  42.7091350   9.4120950  91.6859890  52.2817170   9.0698910  93.7884150
  51.9958680   8.6564050  92.9738330  52.0836720   9.9986620  93.6684670
  43.7464400   5.0632190  92.2289760  43.6415040   4.4484540  92.9551140
  43.5788620   4.5398080  91.4452770  46.9867130   4.1252220  92.8331750
  46.4377230   4.5721520  93.4774490  47.6086390   3.6201470  93.3569420
  42.6542250   3.0843140  94.7297050  43.0758670   2.9183010  95.5728440
  42.7793090   2.2743370  94.2352190  44.4762960   3.4829630 105.2705150
  44.8951070   4.3262360 105.0981390  43.5571590   3.6201670 105.0411930
  49.1514760   1.7683000 105.2305500  48.6249980   2.2925620 104.6270640
  49.4946100   2.4010390 105.8615230  42.3270380   9.7882640 106.3862880
  41.7891470  10.5128700 106.0671580  42.5804340   9.3112980 105.5960220
  45.7317920  10.1892360  94.2675890  46.6268710  10.5277330  94.2894650
  45.7635550   9.4671770  93.6400170  39.3714080   5.5619410  92.4962890
  39.8088950   6.1049080  93.1520470  39.8561810   4.7366360  92.5059230
  36.5859880   8.3508440  99.9483150  36.9162890   7.4829500  99.7161790
  37.0150880   8.5566960 100.7788110  41.1821800   6.6817450  97.6085120
  40.8817340   6.5582420  98.5089030  41.0759290   5.8226040  97.2000850
  37.0750090   9.2179030 102.6864780  36.6381080   9.3979830 103.5188930
  37.6427770   9.9753650 102.5446500  53.9513720   6.4613850  92.3111800
  53.1206680   6.5290500  92.7819030  54.1285550   7.3517970  92.0078660
  53.4070180   3.2061330  94.8146000  54.1689090   3.7757980  94.9205690
  53.4224550   2.6388530  95.5854310  54.4130150   4.0611430  99.6587930
  54.7838980   3.2778750  99.2523900  55.0532080   4.7500530  99.4805230
  51.3963910   5.4448010 105.0718250  50.5823750   5.8745170 105.3344040
  51.8038110   6.0566420 104.4587300  53.4589350   3.4995700  91.9718520
  53.7338190   4.4074580  91.8437740  53.2700090   3.4358230  92.9080510
  51.4539960  10.1966610  98.5986520  52.0499030   9.8751180  97.9220940
  51.7118110   9.7238430  99.3899790  43.0608560   8.1844110 104.3486870
  42.8199920   8.4518670 103.4617390  44.0011200   8.3549840 104.4037730
  54.3212720  10.2038490 105.1497510  53.8271000  10.6007360 104.4324640
  53.7126010   9.5787700 105.5434790  39.1990560   9.5746770 105.8674930
  38.6050880   9.4431470 106.6064970  39.1914400   8.7384910 105.4017030
  52.0052170  10.8461910 102.4284250  51.5455140  11.5977720 102.0542270
  51.3764630  10.1268380 102.3699050  38.8302790   6.9405150 104.8182970
  38.1036850   6.3210440 104.7508920  38.8911940   7.3345760 103.9481050
  42.4347890   9.1550150 101.6032380  42.9512910   8.5437510 101.0780640
  43.0845270   9.6578930 102.0943390  45.1743390  10.0458640 102.4301360
  45.4621200   9.7912940 101.5534370  45.6866610   9.4936000 103.0206930
  37.1132790  10.2579540  98.0279730  36.9454830   9.6250220  98.7261620
  36.2467300  10.4638940  97.6773920  38.7195490   8.9512770  95.4729870
  38.1943110   9.3320800  94.7691830  38.6440070   9.5763540  96.1939580
  53.4760810  10.5100310  96.7943810  53.6513000   9.8238050  96.1504730
  52.7782380  11.0347360  96.4020480  41.3188460  10.8995150  94.3479120
  42.0507280  10.6154430  93.8003010  41.5782130  10.6608430  95.2378500
  40.4803250   7.0159880  94.3525450  39.8512130   7.4844980  94.9011280
  40.5951080   6.1709100  94.7871640  46.0671010   2.8444560  82.3835920
  45.2913110   2.3645000  82.6734490  46.7183940   2.1650210  82.2092080
  40.0836840   3.1564370  83.2611680  39.2521720   2.9013080  83.6608190
  40.6917820   3.2275140  83.9969600  50.0878440   7.2504750  81.1635050
  49.6259970   6.4791990  81.4922220  50.9003990   7.2770820  81.6687500
  40.0638100   7.1904460  83.4569700  40.3666140   6.3002200  83.2779920
  40.8081690   7.7474680  83.2291950  46.3141750   9.5362760  80.7839040
  45.6953190   9.9920260  80.2133480  47.1693530   9.6914220  80.3828740
  45.5080000   5.5201750  82.3906080  45.4388280   4.5791690  82.2295210
  46.2699860   5.6103160  82.9628650  47.1805100   4.4202000  78.1770950
  46.5622370   4.8851450  77.6133670  47.6928350   5.1129480  78.5940460
  42.0436860   3.9477870  84.8554550  41.7106240   4.5746790  85.4975620
  42.2203540   4.4739750  84.0756220  41.2555960   5.9158670  86.6703730
  41.8729960   6.5909750  86.3888180  40.3949080   6.3246650  86.5791230
  36.5488300   5.1058530  75.5510580  36.1716280   5.5945630  74.8195480
  36.8061370   5.7783810  76.1817110  52.1733550   7.3798080  84.5858370
  51.4897070   8.0497190  84.5775040  52.7127840   7.5778730  83.8203230
  49.7092290   9.2242210  83.3003550  49.7219450   8.8204500  82.4325810
  49.1567510   9.9989500  83.1964980  51.0037710   5.9458430  78.3893720
  50.8934040   5.0032760  78.5143140  51.0005960   6.3074070  79.2756480
  49.1077730   4.1272050  84.6286160  49.5246520   3.9132160  83.7939620
  49.8317550   4.3844840  85.1994780  53.0539830   2.5259270  84.7202400
  52.2258460   2.5952360  84.2452530  53.6490310   3.1113580  84.2518230
  50.5755280   3.1344050  78.2491460  49.9567700   2.7963600  77.6017760
  50.5579730   2.4903810  78.9570650  42.6196330   5.7856050  82.6915150
  42.3224620   5.1801520  82.0122930  43.5696150   5.8233360  82.5804510
  50.7081940   9.3587920  86.3538250  50.2312500  10.1660110  86.1610860
  50.0243730   8.7066250  86.5064460  41.7114760   5.5237740  89.3422950
  40.8143290   5.7477710  89.5896350  41.7367630   5.6472680  88.3934350
  40.5385980   2.3951060  87.9180320  40.3993750   3.2673860  88.2867720
  39.6567340   2.0523870  87.7728260  46.8615360   7.3126930  79.2245450
  47.3011270   8.0551260  78.8100840  46.8002250   7.5553500  80.1484410
  42.3366330   8.3372760  90.1265470  42.3081760   8.7415710  89.2593900
  42.1731300   7.4083120  89.9637070  54.2881150   9.1199860  91.4229640
  54.7640870   9.5982750  92.1018720  54.9088310   9.0517350  90.6975140
  36.4904630   4.1648610  83.8351230  36.5685050   4.2997380  82.8906950
  37.1046310   3.4564500  84.0279350  37.7352260   5.8648800  80.2457410
  37.3280340   6.0063390  79.3911010  38.6265270   5.5808960  80.0428620
  53.6914400   6.3112710  88.5829650  53.8177460   6.0724590  87.6646830
  53.7335780   5.4797250  89.0551730  47.5531140  10.0140710  87.1524460
  48.0675810   9.9248720  87.9546890  46.7100220  10.3600410  87.4452370
  49.5285540  10.2996050  76.5808460  49.3686680  10.0098990  77.4790290
  49.3632250   9.5236180  76.0453690  42.0073920  10.0794580  78.3580080
  41.8316400   9.1630120  78.1447880  41.1529660  10.4381870  78.5977880
  49.2311670   7.8083610  75.1406460  48.5376830   7.8060900  74.4808740
  49.9734530   7.3842930  74.7100630  48.7961600   9.4346320  79.2154950
  49.2518550   8.6535700  79.5293570  49.1354120  10.1453140  79.7596130
  36.5464150   5.2062780  86.3745690  36.7095190   4.7368140  85.5565060
  37.0116600   4.6986340  87.0394530  38.1203130   4.5814210  88.5341500
  37.7357920   3.9407880  89.1324460  38.4315320   5.2850330  89.1036230
  40.5881430   4.6760380  76.9301180  39.8143690   4.1358000  76.7699900
  41.3176060   4.1566990  76.5918940  51.3469410   3.6725740  82.7227570
  52.0668530   4.1681030  82.3323680  51.1451230   2.9943630  82.0781440
  46.7288210   3.7434800  88.6096570  46.6625520   2.8230470  88.3554160
  46.0993350   3.8410240  89.3241210  40.6318830   4.3440760  80.5679990
  41.1497500   3.5409020  80.5136880  40.1802850   4.2819900  81.4096820
  45.5188330   5.6107040  75.8407290  45.8604030   6.3549270  75.3450610
  44.6901040   5.9238160  76.2032120  46.6604940   6.5655370  88.3600370
  46.6749480   5.6336330  88.1419280  45.9530040   6.6515130  88.9990140
  52.8716150   3.2062710  87.7068950  52.1464340   3.7991490  87.5098340
  53.3991610   3.1986250  86.9082320  52.8229260   7.6037450  77.3581110
  52.1805420   6.9493070  77.6324830  52.4359920   8.0092540  76.5821780
  48.4015740   4.9322880  81.2052800  48.7539560   4.3351010  80.5454170
  47.5178070   4.6067110  81.3761050  44.4879020   5.6920570  78.6123210
  45.1750150   6.2389780  78.9930800  43.7011440   6.2361300  78.6472820
  43.7906230   2.6966600  78.2248570  44.2469010   3.5071850  78.4508760
  43.4394440   2.3789740  79.0567060  46.0938840   8.2072940  85.4540870
  46.7381060   8.4132320  86.1314290  46.4568280   7.4461340  85.0011720
  47.3670920   6.2105290  84.1718320  48.0093150   5.5098450  84.2850490
  47.8920270   6.9903730  83.9915210  51.2126640   6.4953910  73.8957460
  50.9864220   5.7784350  74.4882100  50.8222840   6.2466350  73.0579210
  49.1408540   7.0100190  87.3754380  49.4764780   7.5966880  88.0532300
  48.2208880   6.8792900  87.6052170  36.9942670  10.5220770  74.6701920
  37.3540310  11.1210110  74.0159190  36.8535010  11.0680660  75.4436950
  50.7942890   4.4125850  75.5571620  50.5064590   4.8738540  76.3449500
  51.5895060   3.9523620  75.8255840  36.9784530   8.7875630  89.1444320
  37.0875650   7.8470370  89.0039710  36.3265090   9.0530380  88.4958050
  44.9697120   7.0591520  90.5442440  44.6493990   6.3400760  91.0888130
  44.2955480   7.7346590  90.6178500  43.0111290   7.9051970  75.4875590
  43.0021390   8.6381660  74.8720100  42.0909650   7.6583550  75.5802550
  38.6117930   3.1266860  76.2322350  38.0045880   3.8665760  76.2417650
  39.0867280   3.2166220  75.4060550  45.9970890   7.9680210  74.1500780
  46.0982870   7.7644200  73.2202760  45.0972630   7.7138490  74.3548560
  44.6389000  10.4866530  78.8448450  44.8930500  10.4487920  77.9227820
  43.6901480  10.3599860  78.8376700  40.6223220   3.0878010  73.9810920
  41.3886490   2.9759370  74.5436350  40.6997910   2.3915980  73.3287690
  52.6467160   8.5767260  82.0961220  52.7714580   9.3998430  82.5685030
  53.5132720   8.3657990  81.7485370  40.1184690  10.6698470  81.7678350
  40.8547170  10.1213930  82.0386920  40.5025610  11.5354480  81.6284340
  37.0030170   6.7372040  77.6419860  36.0769950   6.9793180  77.6325270
  37.4686600   7.5646300  77.5204610  39.1242970   9.8544540  90.9563930
  39.9255700  10.1756590  91.3699330  38.6094790   9.4940120  91.6783840
  43.2287000   9.8428780  73.5903920  44.0215610  10.1317610  73.1385710
  42.7091350   9.4120950  72.9116400  47.9607600   5.9624410  90.9039340
  47.3545760   5.9856010  90.1635090  47.6561710   5.2307450  91.4406590
  49.3907970   9.6904700  89.5148750  50.3429720   9.6062720  89.4648990
  49.2436190  10.3546410  90.1882540  52.2817170   9.0698910  75.0140660
  51.9958680   8.6564050  74.1994840  52.0836720   9.9986620  74.8941180
  36.8440780   2.3418000  89.8999980  37.3479800   1.7625280  90.4716210
  36.1048200   2.6258230  90.4376350  43.7464400   5.0632190  73.4546270
  43.6415040   4.4484540  74.1807650  43.5788620   4.5398080  72.6709280
  43.8978720   3.7488990  89.4335500  43.1324390   4.3173990  89.3490170
  44.0794680   3.4565200  88.5403730  46.9867130   4.1252220  74.0588260
  46.4377230   4.5721520  74.7031000  47.6086390   3.6201470  74.5825930
  51.0402070   5.4794320  89.9910520  51.7811540   5.8170080  89.4877980
  50.2774750   5.6486380  89.4380290  42.6542250   3.0843140  75.9553560
  43.0758670   2.9183010  76.7984950  42.7793090   2.2743370  75.4608700
  49.7147730   3.5309150  88.5265730  50.1288750   3.6854230  89.3756150
  48.7798730   3.6564370  88.6891510  44.4762960   3.4829630  86.4961660
  44.8951070   4.3262360  86.3237900  43.5571590   3.6201670  86.2668440
  49.1514760   1.7683000  86.4562010  48.6249980   2.2925620  85.8527150
  49.4946100   2.4010390  87.0871740  42.3270380   9.7882640  87.6119390
  41.7891470  10.5128700  87.2928090  42.5804340   9.3112980  86.8216730
  45.1832590  11.0233850  87.8706040  45.1091290  11.9268990  88.1778410
  44.2811430  10.7045750  87.8428110  45.7317920  10.1892360  75.4932400
  46.6268710  10.5277330  75.5151160  45.7635550   9.4671770  74.8656680
  39.3714080   5.5619410  73.7219400  39.8088950   6.1049080  74.3776980
  39.8561810   4.7366360  73.7315740  36.5859880   8.3508440  81.1739660
  36.9162890   7.4829500  80.9418300  37.0150880   8.5566960  82.0044620
  41.1821800   6.6817450  78.8341630  40.8817340   6.5582420  79.7345540
  41.0759290   5.8226040  78.4257360  37.0750090   9.2179030  83.9121290
  36.6381080   9.3979830  84.7445440  37.6427770   9.9753650  83.7703010
  52.7112270   8.7196030  88.1998600  52.1114260   8.7788590  87.4562520
  52.8406170   7.7801010  88.3295450  53.9513720   6.4613850  73.5368310
  53.1206680   6.5290500  74.0075540  54.1285550   7.3517970  73.2335170
  53.4070180   3.2061330  76.0402510  54.1689090   3.7757980  76.1462200
  53.4224550   2.6388530  76.8110820  54.4130150   4.0611430  80.8844440
  54.7838980   3.2778750  80.4780410  55.0532080   4.7500530  80.7061740
  51.3963910   5.4448010  86.2974760  50.5823750   5.8745170  86.5600550
  51.8038110   6.0566420  85.6843810  53.4589350   3.4995700  73.1975030
  53.7338190   4.4074580  73.0694250  53.2700090   3.4358230  74.1337020
  51.4539960  10.1966610  79.8243030  52.0499030   9.8751180  79.1477450
  51.7118110   9.7238430  80.6156300  39.3602530   6.6284520  89.9733660
  39.3172160   6.2577430  90.8548120  39.4913540   7.5662090  90.1135480
  43.0608560   8.1844110  85.5743380  42.8199920   8.4518670  84.6873900
  44.0011200   8.3549840  85.6294240  54.3212720  10.2038490  86.3754020
  53.8271000  10.6007360  85.6581150  53.7126010   9.5787700  86.7691300
  39.1990560   9.5746770  87.0931440  38.6050880   9.4431470  87.8321480
  39.1914400   8.7384910  86.6273540  52.0052170  10.8461910  83.6540760
  51.5455140  11.5977720  83.2798780  51.3764630  10.1268380  83.5955560
  38.8302790   6.9405150  86.0439480  38.1036850   6.3210440  85.9765430
  38.8911940   7.3345760  85.1737560  42.4347890   9.1550150  82.8288890
  42.9512910   8.5437510  82.3037150  43.0845270   9.6578930  83.3199900
  45.1743390  10.0458640  83.6557870  45.4621200   9.7912940  82.7790880
  45.6866610   9.4936000  84.2463440  37.1132790  10.2579540  79.2536240
  36.9454830   9.6250220  79.9518130  36.2467300  10.4638940  78.9030430
  38.7195490   8.9512770  76.6986380  38.1943110   9.3320800  75.9948340
  38.6440070   9.5763540  77.4196090  45.2415750  10.9674740  91.0226070
  46.1683060  10.7319010  91.0662030  45.2266180  11.7946740  90.5412100
  53.4760810  10.5100310  78.0200320  53.6513000   9.8238050  77.3761240
  52.7782380  11.0347360  77.6276990  41.3188460  10.8995150  75.5735630
  42.0507280  10.6154430  75.0259520  41.5782130  10.6608430  76.4635010
  40.4803250   7.0159880  75.5781960  39.8512130   7.4844980  76.1267790
  40.5951080   6.1709100  76.0128150  51.8093310  10.1944600  90.8467110
  52.6018630   9.6993830  90.6393070  52.1026460  10.8734740  91.4542720
  46.0671010   2.8444560  63.6092430  45.2913110   2.3645000  63.8991000
  46.7183940   2.1650210  63.4348590  40.0836840   3.1564370  64.4868190
  39.2521720   2.9013080  64.8864700  40.6917820   3.2275140  65.2226110
  50.0878440   7.2504750  62.3891560  49.6259970   6.4791990  62.7178730
  50.9003990   7.2770820  62.8944010  40.0638100   7.1904460  64.6826210
  40.3666140   6.3002200  64.5036430  40.8081690   7.7474680  64.4548460
  46.3141750   9.5362760  62.0095550  45.6953190   9.9920260  61.4389990
  47.1693530   9.6914220  61.6085250  45.5080000   5.5201750  63.6162590
  45.4388280   4.5791690  63.4551720  46.2699860   5.6103160  64.1885160
  47.1805100   4.4202000  59.4027460  46.5622370   4.8851450  58.8390180
  47.6928350   5.1129480  59.8196970  42.0436860   3.9477870  66.0811060
  41.7106240   4.5746790  66.7232130  42.2203540   4.4739750  65.3012730
  41.2555960   5.9158670  67.8960240  41.8729960   6.5909750  67.6144690
  40.3949080   6.3246650  67.8047740  36.5488300   5.1058530  56.7767090
  36.1716280   5.5945630  56.0451990  36.8061370   5.7783810  57.4073620
  52.1733550   7.3798080  65.8114880  51.4897070   8.0497190  65.8031550
  52.7127840   7.5778730  65.0459740  49.7092290   9.2242210  64.5260060
  49.7219450   8.8204500  63.6582320  49.1567510   9.9989500  64.4221490
  51.0037710   5.9458430  59.6150230  50.8934040   5.0032760  59.7399650
  51.0005960   6.3074070  60.5012990  49.1077730   4.1272050  65.8542670
  49.5246520   3.9132160  65.0196130  49.8317550   4.3844840  66.4251290
  53.0539830   2.5259270  65.9458910  52.2258460   2.5952360  65.4709040
  53.6490310   3.1113580  65.4774740  50.5755280   3.1344050  59.4747970
  49.9567700   2.7963600  58.8274270  50.5579730   2.4903810  60.1827160
  42.6196330   5.7856050  63.9171660  42.3224620   5.1801520  63.2379440
  43.5696150   5.8233360  63.8061020  50.7081940   9.3587920  67.5794760
  50.2312500  10.1660110  67.3867370  50.0243730   8.7066250  67.7320970
  41.7114760   5.5237740  70.5679460  40.8143290   5.7477710  70.8152860
  41.7367630   5.6472680  69.6190860  40.5385980   2.3951060  69.1436830
  40.3993750   3.2673860  69.5124230  39.6567340   2.0523870  68.9984770
  46.8615360   7.3126930  60.4501960  47.3011270   8.0551260  60.0357350
  46.8002250   7.5553500  61.3740920  42.3366330   8.3372760  71.3521980
  42.3081760   8.7415710  70.4850410  42.1731300   7.4083120  71.1893580
  54.2881150   9.1199860  72.6486150  54.7640870   9.5982750  73.3275230
  54.9088310   9.0517350  71.9231650  36.4904630   4.1648610  65.0607740
  36.5685050   4.2997380  64.1163460  37.1046310   3.4564500  65.2535860
  37.7352260   5.8648800  61.4713920  37.3280340   6.0063390  60.6167520
  38.6265270   5.5808960  61.2685130  53.6914400   6.3112710  69.8086160
  53.8177460   6.0724590  68.8903340  53.7335780   5.4797250  70.2808240
  47.5531140  10.0140710  68.3780970  48.0675810   9.9248720  69.1803400
  46.7100220  10.3600410  68.6708880  49.5285540  10.2996050  57.8064970
  49.3686680  10.0098990  58.7046800  49.3632250   9.5236180  57.2710200
  42.0073920  10.0794580  59.5836590  41.8316400   9.1630120  59.3704390
  41.1529660  10.4381870  59.8234390  49.2311670   7.8083610  56.3662970
  48.5376830   7.8060900  55.7065250  49.9734530   7.3842930  55.9357140
  48.7961600   9.4346320  60.4411460  49.2518550   8.6535700  60.7550080
  49.1354120  10.1453140  60.9852640  36.5464150   5.2062780  67.6002200
  36.7095190   4.7368140  66.7821570  37.0116600   4.6986340  68.2651040
  38.1203130   4.5814210  69.7598010  37.7357920   3.9407880  70.3580970
  38.4315320   5.2850330  70.3292740  40.5881430   4.6760380  58.1557690
  39.8143690   4.1358000  57.9956410  41.3176060   4.1566990  57.8175450
  51.3469410   3.6725740  63.9484080  52.0668530   4.1681030  63.5580190
  51.1451230   2.9943630  63.3037950  46.7288210   3.7434800  69.8353080
  46.6625520   2.8230470  69.5810670  46.0993350   3.8410240  70.5497720
  40.6318830   4.3440760  61.7936500  41.1497500   3.5409020  61.7393390
  40.1802850   4.2819900  62.6353330  45.5188330   5.6107040  57.0663800
  45.8604030   6.3549270  56.5707120  44.6901040   5.9238160  57.4288630
  46.6604940   6.5655370  69.5856880  46.6749480   5.6336330  69.3675790
  45.9530040   6.6515130  70.2246650  52.8716150   3.2062710  68.9325460
  52.1464340   3.7991490  68.7354850  53.3991610   3.1986250  68.1338830
  52.8229260   7.6037450  58.5837620  52.1805420   6.9493070  58.8581340
  52.4359920   8.0092540  57.8078290  48.4015740   4.9322880  62.4309310
  48.7539560   4.3351010  61.7710680  47.5178070   4.6067110  62.6017560
  44.4879020   5.6920570  59.8379720  45.1750150   6.2389780  60.2187310
  43.7011440   6.2361300  59.8729330  43.7906230   2.6966600  59.4505080
  44.2469010   3.5071850  59.6765270  43.4394440   2.3789740  60.2823570
  46.0938840   8.2072940  66.6797380  46.7381060   8.4132320  67.3570800
  46.4568280   7.4461340  66.2268230  47.3670920   6.2105290  65.3974830
  48.0093150   5.5098450  65.5107000  47.8920270   6.9903730  65.2171720
  51.2126640   6.4953910  55.1213970  50.9864220   5.7784350  55.7138610
  50.8222840   6.2466350  54.2835720  49.1408540   7.0100190  68.6010890
  49.4764780   7.5966880  69.2788810  48.2208880   6.8792900  68.8308680
  36.9942670  10.5220770  55.8958430  37.3540310  11.1210110  55.2415700
  36.8535010  11.0680660  56.6693460  50.7942890   4.4125850  56.7828130
  50.5064590   4.8738540  57.5706010  51.5895060   3.9523620  57.0512350
  36.9784530   8.7875630  70.3700830  37.0875650   7.8470370  70.2296220
  36.3265090   9.0530380  69.7214560  44.9697120   7.0591520  71.7698950
  44.6493990   6.3400760  72.3144640  44.2955480   7.7346590  71.8435010
  43.0111290   7.9051970  56.7132100  43.0021390   8.6381660  56.0976610
  42.0909650   7.6583550  56.8059060  38.6117930   3.1266860  57.4578860
  38.0045880   3.8665760  57.4674160  39.0867280   3.2166220  56.6317060
  45.9970890   7.9680210  55.3757290  46.0982870   7.7644200  54.4459270
  45.0972630   7.7138490  55.5805070  44.6389000  10.4866530  60.0704960
  44.8930500  10.4487920  59.1484330  43.6901480  10.3599860  60.0633210
  40.6223220   3.0878010  55.2067430  41.3886490   2.9759370  55.7692860
  40.6997910   2.3915980  54.5544200  52.6467160   8.5767260  63.3217730
  52.7714580   9.3998430  63.7941540  53.5132720   8.3657990  62.9741880
  40.1184690  10.6698470  62.9934860  40.8547170  10.1213930  63.2643430
  40.5025610  11.5354480  62.8540850  37.0030170   6.7372040  58.8676370
  36.0769950   6.9793180  58.8581780  37.4686600   7.5646300  58.7461120
  39.1242970   9.8544540  72.1820440  39.9255700  10.1756590  72.5955840
  38.6094790   9.4940120  72.9040350  43.2287000   9.8428780  54.8160430
  44.0215610  10.1317610  54.3642220  42.7091350   9.4120950  54.1372910
  47.9607600   5.9624410  72.1295850  47.3545760   5.9856010  71.3891600
  47.6561710   5.2307450  72.6663100  49.3907970   9.6904700  70.7405260
  50.3429720   9.6062720  70.6905500  49.2436190  10.3546410  71.4139050
  52.2817170   9.0698910  56.2397170  51.9958680   8.6564050  55.4251350
  52.0836720   9.9986620  56.1197690  36.8440780   2.3418000  71.1256490
  37.3479800   1.7625280  71.6972720  36.1048200   2.6258230  71.6632860
  43.7464400   5.0632190  54.6802780  43.6415040   4.4484540  55.4064160
  43.5788620   4.5398080  53.8965790  43.8978720   3.7488990  70.6592010
  43.1324390   4.3173990  70.5746680  44.0794680   3.4565200  69.7660240
  46.9867130   4.1252220  55.2844770  46.4377230   4.5721520  55.9287510
  47.6086390   3.6201470  55.8082440  51.0402070   5.4794320  71.2167030
  51.7811540   5.8170080  70.7134490  50.2774750   5.6486380  70.6636800
  42.6542250   3.0843140  57.1810070  43.0758670   2.9183010  58.0241460
  42.7793090   2.2743370  56.6865210  49.7147730   3.5309150  69.7522240
  50.1288750   3.6854230  70.6012660  48.7798730   3.6564370  69.9148020
  44.4762960   3.4829630  67.7218170  44.8951070   4.3262360  67.5494410
  43.5571590   3.6201670  67.4924950  49.1514760   1.7683000  67.6818520
  48.6249980   2.2925620  67.0783660  49.4946100   2.4010390  68.3128250
  42.3270380   9.7882640  68.8375900  41.7891470  10.5128700  68.5184600
  42.5804340   9.3112980  68.0473240  45.1832590  11.0233850  69.0962550
  45.1091290  11.9268990  69.4034920  44.2811430  10.7045750  69.0684620
  45.7317920  10.1892360  56.7188910  46.6268710  10.5277330  56.7407670
  45.7635550   9.4671770  56.0913190  39.3714080   5.5619410  54.9475910
  39.8088950   6.1049080  55.6033490  39.8561810   4.7366360  54.9572250
  36.5859880   8.3508440  62.3996170  36.9162890   7.4829500  62.1674810
  37.0150880   8.5566960  63.2301130  41.1821800   6.6817450  60.0598140
  40.8817340   6.5582420  60.9602050  41.0759290   5.8226040  59.6513870
  37.0750090   9.2179030  65.1377800  36.6381080   9.3979830  65.9701950
  37.6427770   9.9753650  64.9959520  52.7112270   8.7196030  69.4255110
  52.1114260   8.7788590  68.6819030  52.8406170   7.7801010  69.5551960
  53.9513720   6.4613850  54.7624820  53.1206680   6.5290500  55.2332050
  54.1285550   7.3517970  54.4591680  53.4070180   3.2061330  57.2659020
  54.1689090   3.7757980  57.3718710  53.4224550   2.6388530  58.0367330
  54.4130150   4.0611430  62.1100950  54.7838980   3.2778750  61.7036920
  55.0532080   4.7500530  61.9318250  51.3963910   5.4448010  67.5231270
  50.5823750   5.8745170  67.7857060  51.8038110   6.0566420  66.9100320
  53.4589350   3.4995700  54.4231540  53.7338190   4.4074580  54.2950760
  53.2700090   3.4358230  55.3593530  51.4539960  10.1966610  61.0499540
  52.0499030   9.8751180  60.3733960  51.7118110   9.7238430  61.8412810
  39.3602530   6.6284520  71.1990170  39.3172160   6.2577430  72.0804630
  39.4913540   7.5662090  71.3391990  43.0608560   8.1844110  66.7999890
  42.8199920   8.4518670  65.9130410  44.0011200   8.3549840  66.8550750
  54.3212720  10.2038490  67.6010530  53.8271000  10.6007360  66.8837660
  53.7126010   9.5787700  67.9947810  39.1990560   9.5746770  68.3187950
  38.6050880   9.4431470  69.0577990  39.1914400   8.7384910  67.8530050
  52.0052170  10.8461910  64.8797270  51.5455140  11.5977720  64.5055290
  51.3764630  10.1268380  64.8212070  38.8302790   6.9405150  67.2695990
  38.1036850   6.3210440  67.2021940  38.8911940   7.3345760  66.3994070
  42.4347890   9.1550150  64.0545400  42.9512910   8.5437510  63.5293660
  43.0845270   9.6578930  64.5456410  45.1743390  10.0458640  64.8814380
  45.4621200   9.7912940  64.0047390  45.6866610   9.4936000  65.4719950
  37.1132790  10.2579540  60.4792750  36.9454830   9.6250220  61.1774640
  36.2467300  10.4638940  60.1286940  38.7195490   8.9512770  57.9242890
  38.1943110   9.3320800  57.2204850  38.6440070   9.5763540  58.6452600
  45.2415750  10.9674740  72.2482580  46.1683060  10.7319010  72.2918540
  45.2266180  11.7946740  71.7668610  53.4760810  10.5100310  59.2456830
  53.6513000   9.8238050  58.6017750  52.7782380  11.0347360  58.8533500
  41.3188460  10.8995150  56.7992140  42.0507280  10.6154430  56.2516030
  41.5782130  10.6608430  57.6891520  40.4803250   7.0159880  56.8038470
  39.8512130   7.4844980  57.3524300  40.5951080   6.1709100  57.2384660
  51.8093310  10.1944600  72.0723620  52.6018630   9.6993830  71.8649580
  52.1026460  10.8734740  72.6799230  46.0671010   2.8444560  44.8348940
  45.2913110   2.3645000  45.1247510  46.7183940   2.1650210  44.6605100
  40.0836840   3.1564370  45.7124700  39.2521720   2.9013080  46.1121210
  40.6917820   3.2275140  46.4482620  50.0878440   7.2504750  43.6148070
  49.6259970   6.4791990  43.9435240  50.9003990   7.2770820  44.1200520
  40.0638100   7.1904460  45.9082720  40.3666140   6.3002200  45.7292940
  40.8081690   7.7474680  45.6804970  46.3141750   9.5362760  43.2352060
  45.6953190   9.9920260  42.6646500  47.1693530   9.6914220  42.8341760
  45.5080000   5.5201750  44.8419100  45.4388280   4.5791690  44.6808230
  46.2699860   5.6103160  45.4141670  47.1805100   4.4202000  40.6283970
  46.5622370   4.8851450  40.0646690  47.6928350   5.1129480  41.0453480
  42.0436860   3.9477870  47.3067570  41.7106240   4.5746790  47.9488640
  42.2203540   4.4739750  46.5269240  41.2555960   5.9158670  49.1216750
  41.8729960   6.5909750  48.8401200  40.3949080   6.3246650  49.0304250
  36.5488300   5.1058530  38.0023600  36.1716280   5.5945630  37.2708500
  36.8061370   5.7783810  38.6330130  52.1733550   7.3798080  47.0371390
  51.4897070   8.0497190  47.0288060  52.7127840   7.5778730  46.2716250
  49.7092290   9.2242210  45.7516570  49.7219450   8.8204500  44.8838830
  49.1567510   9.9989500  45.6478000  51.0037710   5.9458430  40.8406740
  50.8934040   5.0032760  40.9656160  51.0005960   6.3074070  41.7269500
  49.1077730   4.1272050  47.0799180  49.5246520   3.9132160  46.2452640
  49.8317550   4.3844840  47.6507800  53.0539830   2.5259270  47.1715420
  52.2258460   2.5952360  46.6965550  53.6490310   3.1113580  46.7031250
  50.5755280   3.1344050  40.7004480  49.9567700   2.7963600  40.0530780
  50.5579730   2.4903810  41.4083670  42.6196330   5.7856050  45.1428170
  42.3224620   5.1801520  44.4635950  43.5696150   5.8233360  45.0317530
  50.7081940   9.3587920  48.8051270  50.2312500  10.1660110  48.6123880
  50.0243730   8.7066250  48.9577480  41.7114760   5.5237740  51.7935970
  40.8143290   5.7477710  52.0409370  41.7367630   5.6472680  50.8447370
  40.5385980   2.3951060  50.3693340  40.3993750   3.2673860  50.7380740
  39.6567340   2.0523870  50.2241280  46.8615360   7.3126930  41.6758470
  47.3011270   8.0551260  41.2613860  46.8002250   7.5553500  42.5997430
  42.3366330   8.3372760  52.5778490  42.3081760   8.7415710  51.7106920
  42.1731300   7.4083120  52.4150090  54.2881150   9.1199860  53.8742660
  54.7640870   9.5982750  54.5531740  54.9088310   9.0517350  53.1488160
  36.4904630   4.1648610  46.2864250  36.5685050   4.2997380  45.3419970
  37.1046310   3.4564500  46.4792370  37.7352260   5.8648800  42.6970430
  37.3280340   6.0063390  41.8424030  38.6265270   5.5808960  42.4941640
  53.6914400   6.3112710  51.0342670  53.8177460   6.0724590  50.1159850
  53.7335780   5.4797250  51.5064750  47.5531140  10.0140710  49.6037480
  48.0675810   9.9248720  50.4059910  46.7100220  10.3600410  49.8965390
  49.5285540  10.2996050  39.0321480  49.3686680  10.0098990  39.9303310
  49.3632250   9.5236180  38.4966710  42.0073920  10.0794580  40.8093100
  41.8316400   9.1630120  40.5960900  41.1529660  10.4381870  41.0490900
  49.2311670   7.8083610  37.5919480  48.5376830   7.8060900  36.9321760
  49.9734530   7.3842930  37.1613650  48.7961600   9.4346320  41.6667970
  49.2518550   8.6535700  41.9806590  49.1354120  10.1453140  42.2109150
  36.5464150   5.2062780  48.8258710  36.7095190   4.7368140  48.0078080
  37.0116600   4.6986340  49.4907550  38.1203130   4.5814210  50.9854520
  37.7357920   3.9407880  51.5837480  38.4315320   5.2850330  51.5549250
  40.5881430   4.6760380  39.3814200  39.8143690   4.1358000  39.2212920
  41.3176060   4.1566990  39.0431960  51.3469410   3.6725740  45.1740590
  52.0668530   4.1681030  44.7836700  51.1451230   2.9943630  44.5294460
  46.7288210   3.7434800  51.0609590  46.6625520   2.8230470  50.8067180
  46.0993350   3.8410240  51.7754230  40.6318830   4.3440760  43.0193010
  41.1497500   3.5409020  42.9649900  40.1802850   4.2819900  43.8609840
  45.5188330   5.6107040  38.2920310  45.8604030   6.3549270  37.7963630
  44.6901040   5.9238160  38.6545140  46.6604940   6.5655370  50.8113390
  46.6749480   5.6336330  50.5932300  45.9530040   6.6515130  51.4503160
  52.8716150   3.2062710  50.1581970  52.1464340   3.7991490  49.9611360
  53.3991610   3.1986250  49.3595340  52.8229260   7.6037450  39.8094130
  52.1805420   6.9493070  40.0837850  52.4359920   8.0092540  39.0334800
  48.4015740   4.9322880  43.6565820  48.7539560   4.3351010  42.9967190
  47.5178070   4.6067110  43.8274070  44.4879020   5.6920570  41.0636230
  45.1750150   6.2389780  41.4443820  43.7011440   6.2361300  41.0985840
  43.7906230   2.6966600  40.6761590  44.2469010   3.5071850  40.9021780
  43.4394440   2.3789740  41.5080080  46.0938840   8.2072940  47.9053890
  46.7381060   8.4132320  48.5827310  46.4568280   7.4461340  47.4524740
  47.3670920   6.2105290  46.6231340  48.0093150   5.5098450  46.7363510
  47.8920270   6.9903730  46.4428230  51.2126640   6.4953910  36.3470480
  50.9864220   5.7784350  36.9395120  50.8222840   6.2466350  35.5092230
  49.1408540   7.0100190  49.8267400  49.4764780   7.5966880  50.5045320
  48.2208880   6.8792900  50.0565190  36.9942670  10.5220770  37.1214940
  37.3540310  11.1210110  36.4672210  36.8535010  11.0680660  37.8949970
  50.7942890   4.4125850  38.0084640  50.5064590   4.8738540  38.7962520
  51.5895060   3.9523620  38.2768860  36.9784530   8.7875630  51.5957340
  37.0875650   7.8470370  51.4552730  36.3265090   9.0530380  50.9471070
  44.9697120   7.0591520  52.9955460  44.6493990   6.3400760  53.5401150
  44.2955480   7.7346590  53.0691520  43.0111290   7.9051970  37.9388610
  43.0021390   8.6381660  37.3233120  42.0909650   7.6583550  38.0315570
  38.6117930   3.1266860  38.6835370  38.0045880   3.8665760  38.6930670
  39.0867280   3.2166220  37.8573570  45.9970890   7.9680210  36.6013800
  46.0982870   7.7644200  35.6715780  45.0972630   7.7138490  36.8061580
  44.6389000  10.4866530  41.2961470  44.8930500  10.4487920  40.3740840
  43.6901480  10.3599860  41.2889720  40.6223220   3.0878010  36.4323940
  41.3886490   2.9759370  36.9949370  40.6997910   2.3915980  35.7800710
  52.6467160   8.5767260  44.5474240  52.7714580   9.3998430  45.0198050
  53.5132720   8.3657990  44.1998390  40.1184690  10.6698470  44.2191370
  40.8547170  10.1213930  44.4899940  40.5025610  11.5354480  44.0797360
  37.0030170   6.7372040  40.0932880  36.0769950   6.9793180  40.0838290
  37.4686600   7.5646300  39.9717630  39.1242970   9.8544540  53.4076950
  39.9255700  10.1756590  53.8212350  38.6094790   9.4940120  54.1296860
  43.2287000   9.8428780  36.0416940  44.0215610  10.1317610  35.5898730
  42.7091350   9.4120950  35.3629420  47.9607600   5.9624410  53.3552360
  47.3545760   5.9856010  52.6148110  47.6561710   5.2307450  53.8919610
  49.3907970   9.6904700  51.9661770  50.3429720   9.6062720  51.9162010
  49.2436190  10.3546410  52.6395560  52.2817170   9.0698910  37.4653680
  51.9958680   8.6564050  36.6507860  52.0836720   9.9986620  37.3454200
  36.8440780   2.3418000  52.3513000  37.3479800   1.7625280  52.9229230
  36.1048200   2.6258230  52.8889370  43.7464400   5.0632190  35.9059290
  43.6415040   4.4484540  36.6320670  43.5788620   4.5398080  35.1222300
  43.8978720   3.7488990  51.8848520  43.1324390   4.3173990  51.8003190
  44.0794680   3.4565200  50.9916750  46.9867130   4.1252220  36.5101280
  46.4377230   4.5721520  37.1544020  47.6086390   3.6201470  37.0338950
  51.0402070   5.4794320  52.4423540  51.7811540   5.8170080  51.9391000
  50.2774750   5.6486380  51.8893310  42.6542250   3.0843140  38.4066580
  43.0758670   2.9183010  39.2497970  42.7793090   2.2743370  37.9121720
  49.7147730   3.5309150  50.9778750  50.1288750   3.6854230  51.8269170
  48.7798730   3.6564370  51.1404530  44.4762960   3.4829630  48.9474680
  44.8951070   4.3262360  48.7750920  43.5571590   3.6201670  48.7181460
  49.1514760   1.7683000  48.9075030  48.6249980   2.2925620  48.3040170
  49.4946100   2.4010390  49.5384760  42.3270380   9.7882640  50.0632410
  41.7891470  10.5128700  49.7441110  42.5804340   9.3112980  49.2729750
  45.1832590  11.0233850  50.3219060  45.1091290  11.9268990  50.6291430
  44.2811430  10.7045750  50.2941130  45.7317920  10.1892360  37.9445420
  46.6268710  10.5277330  37.9664180  45.7635550   9.4671770  37.3169700
  39.3714080   5.5619410  36.1732420  39.8088950   6.1049080  36.8290000
  39.8561810   4.7366360  36.1828760  36.5859880   8.3508440  43.6252680
  36.9162890   7.4829500  43.3931320  37.0150880   8.5566960  44.4557640
  41.1821800   6.6817450  41.2854650  40.8817340   6.5582420  42.1858560
  41.0759290   5.8226040  40.8770380  37.0750090   9.2179030  46.3634310
  36.6381080   9.3979830  47.1958460  37.6427770   9.9753650  46.2216030
  52.7112270   8.7196030  50.6511620  52.1114260   8.7788590  49.9075540
  52.8406170   7.7801010  50.7808470  53.9513720   6.4613850  35.9881330
  53.1206680   6.5290500  36.4588560  54.1285550   7.3517970  35.6848190
  53.4070180   3.2061330  38.4915530  54.1689090   3.7757980  38.5975220
  53.4224550   2.6388530  39.2623840  54.4130150   4.0611430  43.3357460
  54.7838980   3.2778750  42.9293430  55.0532080   4.7500530  43.1574760
  51.3963910   5.4448010  48.7487780  50.5823750   5.8745170  49.0113570
  51.8038110   6.0566420  48.1356830  53.4589350   3.4995700  35.6488050
  53.7338190   4.4074580  35.5207270  53.2700090   3.4358230  36.5850040
  51.4539960  10.1966610  42.2756050  52.0499030   9.8751180  41.5990470
  51.7118110   9.7238430  43.0669320  39.3602530   6.6284520  52.4246680
  39.3172160   6.2577430  53.3061140  39.4913540   7.5662090  52.5648500
  43.0608560   8.1844110  48.0256400  42.8199920   8.4518670  47.1386920
  44.0011200   8.3549840  48.0807260  54.3212720  10.2038490  48.8267040
  53.8271000  10.6007360  48.1094170  53.7126010   9.5787700  49.2204320
  39.1990560   9.5746770  49.5444460  38.6050880   9.4431470  50.2834500
  39.1914400   8.7384910  49.0786560  52.0052170  10.8461910  46.1053780
  51.5455140  11.5977720  45.7311800  51.3764630  10.1268380  46.0468580
  38.8302790   6.9405150  48.4952500  38.1036850   6.3210440  48.4278450
  38.8911940   7.3345760  47.6250580  42.4347890   9.1550150  45.2801910
  42.9512910   8.5437510  44.7550170  43.0845270   9.6578930  45.7712920
  45.1743390  10.0458640  46.1070890  45.4621200   9.7912940  45.2303900
  45.6866610   9.4936000  46.6976460  37.1132790  10.2579540  41.7049260
  36.9454830   9.6250220  42.4031150  36.2467300  10.4638940  41.3543450
  38.7195490   8.9512770  39.1499400  38.1943110   9.3320800  38.4461360
  38.6440070   9.5763540  39.8709110  45.2415750  10.9674740  53.4739090
  46.1683060  10.7319010  53.5175050  45.2266180  11.7946740  52.9925120
  53.4760810  10.5100310  40.4713340  53.6513000   9.8238050  39.8274260
  52.7782380  11.0347360  40.0790010  41.3188460  10.8995150  38.0248650
  42.0507280  10.6154430  37.4772540  41.5782130  10.6608430  38.9148030
  40.4803250   7.0159880  38.0294980  39.8512130   7.4844980  38.5780810
  40.5951080   6.1709100  38.4641170  51.8093310  10.1944600  53.2980130
  52.6018630   9.6993830  53.0906090  52.1026460  10.8734740  53.9055740
  46.0671010   2.8444560  26.0605450  45.2913110   2.3645000  26.3504020
  46.7183940   2.1650210  25.8861610  40.0836840   3.1564370  26.9381210
  39.2521720   2.9013080  27.3377720  40.6917820   3.2275140  27.6739130
  50.0878440   7.2504750  24.8404580  49.6259970   6.4791990  25.1691750
  50.9003990   7.2770820  25.3457030  40.0638100   7.1904460  27.1339230
  40.3666140   6.3002200  26.9549450  40.8081690   7.7474680  26.9061480
  46.3141750   9.5362760  24.4608570  45.6953190   9.9920260  23.8903010
  47.1693530   9.6914220  24.0598270  45.5080000   5.5201750  26.0675610
  45.4388280   4.5791690  25.9064740  46.2699860   5.6103160  26.6398180
  47.1805100   4.4202000  21.8540480  46.5622370   4.8851450  21.2903200
  47.6928350   5.1129480  22.2709990  42.0436860   3.9477870  28.5324080
  41.7106240   4.5746790  29.1745150  42.2203540   4.4739750  27.7525750
  41.2555960   5.9158670  30.3473260  41.8729960   6.5909750  30.0657710
  40.3949080   6.3246650  30.2560760  36.5488300   5.1058530  19.2280110
  36.1716280   5.5945630  18.4965010  36.8061370   5.7783810  19.8586640
  52.1733550   7.3798080  28.2627900  51.4897070   8.0497190  28.2544570
  52.7127840   7.5778730  27.4972760  49.7092290   9.2242210  26.9773080
  49.7219450   8.8204500  26.1095340  49.1567510   9.9989500  26.8734510
  51.0037710   5.9458430  22.0663250  50.8934040   5.0032760  22.1912670
  51.0005960   6.3074070  22.9526010  49.1077730   4.1272050  28.3055690
  49.5246520   3.9132160  27.4709150  49.8317550   4.3844840  28.8764310
  53.0539830   2.5259270  28.3971930  52.2258460   2.5952360  27.9222060
  53.6490310   3.1113580  27.9287760  50.5755280   3.1344050  21.9260990
  49.9567700   2.7963600  21.2787290  50.5579730   2.4903810  22.6340180
  42.6196330   5.7856050  26.3684680  42.3224620   5.1801520  25.6892460
  43.5696150   5.8233360  26.2574040  50.7081940   9.3587920  30.0307780
  50.2312500  10.1660110  29.8380390  50.0243730   8.7066250  30.1833990
  41.7114760   5.5237740  33.0192480  40.8143290   5.7477710  33.2665880
  41.7367630   5.6472680  32.0703880  40.5385980   2.3951060  31.5949850
  40.3993750   3.2673860  31.9637250  39.6567340   2.0523870  31.4497790
  46.8615360   7.3126930  22.9014980  47.3011270   8.0551260  22.4870370
  46.8002250   7.5553500  23.8253940  42.3366330   8.3372760  33.8035000
  42.3081760   8.7415710  32.9363430  42.1731300   7.4083120  33.6406600
  54.2881150   9.1199860  35.0999170  54.7640870   9.5982750  35.7788250
  54.9088310   9.0517350  34.3744670  36.4904630   4.1648610  27.5120760
  36.5685050   4.2997380  26.5676480  37.1046310   3.4564500  27.7048880
  37.7352260   5.8648800  23.9226940  37.3280340   6.0063390  23.0680540
  38.6265270   5.5808960  23.7198150  53.6914400   6.3112710  32.2599180
  53.8177460   6.0724590  31.3416360  53.7335780   5.4797250  32.7321260
  47.5531140  10.0140710  30.8293990  48.0675810   9.9248720  31.6316420
  46.7100220  10.3600410  31.1221900  49.5285540  10.2996050  20.2577990
  49.3686680  10.0098990  21.1559820  49.3632250   9.5236180  19.7223220
  42.0073920  10.0794580  22.0349610  41.8316400   9.1630120  21.8217410
  41.1529660  10.4381870  22.2747410  49.2311670   7.8083610  18.8175990
  48.5376830   7.8060900  18.1578270  49.9734530   7.3842930  18.3870160
  48.7961600   9.4346320  22.8924480  49.2518550   8.6535700  23.2063100
  49.1354120  10.1453140  23.4365660  36.5464150   5.2062780  30.0515220
  36.7095190   4.7368140  29.2334590  37.0116600   4.6986340  30.7164060
  38.1203130   4.5814210  32.2111030  37.7357920   3.9407880  32.8093990
  38.4315320   5.2850330  32.7805760  40.5881430   4.6760380  20.6070710
  39.8143690   4.1358000  20.4469430  41.3176060   4.1566990  20.2688470
  51.3469410   3.6725740  26.3997100  52.0668530   4.1681030  26.0093210
  51.1451230   2.9943630  25.7550970  46.7288210   3.7434800  32.2866100
  46.6625520   2.8230470  32.0323690  46.0993350   3.8410240  33.0010740
  40.6318830   4.3440760  24.2449520  41.1497500   3.5409020  24.1906410
  40.1802850   4.2819900  25.0866350  45.5188330   5.6107040  19.5176820
  45.8604030   6.3549270  19.0220140  44.6901040   5.9238160  19.8801650
  46.6604940   6.5655370  32.0369900  46.6749480   5.6336330  31.8188810
  45.9530040   6.6515130  32.6759670  52.8716150   3.2062710  31.3838480
  52.1464340   3.7991490  31.1867870  53.3991610   3.1986250  30.5851850
  52.8229260   7.6037450  21.0350640  52.1805420   6.9493070  21.3094360
  52.4359920   8.0092540  20.2591310  48.4015740   4.9322880  24.8822330
  48.7539560   4.3351010  24.2223700  47.5178070   4.6067110  25.0530580
  44.4879020   5.6920570  22.2892740  45.1750150   6.2389780  22.6700330
  43.7011440   6.2361300  22.3242350  43.7906230   2.6966600  21.9018100
  44.2469010   3.5071850  22.1278290  43.4394440   2.3789740  22.7336590
  46.0938840   8.2072940  29.1310400  46.7381060   8.4132320  29.8083820
  46.4568280   7.4461340  28.6781250  47.3670920   6.2105290  27.8487850
  48.0093150   5.5098450  27.9620020  47.8920270   6.9903730  27.6684740
  51.2126640   6.4953910  17.5726990  50.9864220   5.7784350  18.1651630
  50.8222840   6.2466350  16.7348740  49.1408540   7.0100190  31.0523910
  49.4764780   7.5966880  31.7301830  48.2208880   6.8792900  31.2821700
  36.9942670  10.5220770  18.3471450  37.3540310  11.1210110  17.6928720
  36.8535010  11.0680660  19.1206480  50.7942890   4.4125850  19.2341150
  50.5064590   4.8738540  20.0219030  51.5895060   3.9523620  19.5025370
  36.9784530   8.7875630  32.8213850  37.0875650   7.8470370  32.6809240
  36.3265090   9.0530380  32.1727580  44.9697120   7.0591520  34.2211970
  44.6493990   6.3400760  34.7657660  44.2955480   7.7346590  34.2948030
  43.0111290   7.9051970  19.1645120  43.0021390   8.6381660  18.5489630
  42.0909650   7.6583550  19.2572080  38.6117930   3.1266860  19.9091880
  38.0045880   3.8665760  19.9187180  39.0867280   3.2166220  19.0830080
  45.9970890   7.9680210  17.8270310  46.0982870   7.7644200  16.8972290
  45.0972630   7.7138490  18.0318090  44.6389000  10.4866530  22.5217980
  44.8930500  10.4487920  21.5997350  43.6901480  10.3599860  22.5146230
  40.6223220   3.0878010  17.6580450  41.3886490   2.9759370  18.2205880
  40.6997910   2.3915980  17.0057220  52.6467160   8.5767260  25.7730750
  52.7714580   9.3998430  26.2454560  53.5132720   8.3657990  25.4254900
  40.1184690  10.6698470  25.4447880  40.8547170  10.1213930  25.7156450
  40.5025610  11.5354480  25.3053870  37.0030170   6.7372040  21.3189390
  36.0769950   6.9793180  21.3094800  37.4686600   7.5646300  21.1974140
  39.1242970   9.8544540  34.6333460  39.9255700  10.1756590  35.0468860
  38.6094790   9.4940120  35.3553370  43.2287000   9.8428780  17.2673450
  44.0215610  10.1317610  16.8155240  42.7091350   9.4120950  16.5885930
  47.9607600   5.9624410  34.5808870  47.3545760   5.9856010  33.8404620
  47.6561710   5.2307450  35.1176120  49.3907970   9.6904700  33.1918280
  50.3429720   9.6062720  33.1418520  49.2436190  10.3546410  33.8652070
  52.2817170   9.0698910  18.6910190  51.9958680   8.6564050  17.8764370
  52.0836720   9.9986620  18.5710710  36.8440780   2.3418000  33.5769510
  37.3479800   1.7625280  34.1485740  36.1048200   2.6258230  34.1145880
  43.7464400   5.0632190  17.1315800  43.6415040   4.4484540  17.8577180
  43.5788620   4.5398080  16.3478810  43.8978720   3.7488990  33.1105030
  43.1324390   4.3173990  33.0259700  44.0794680   3.4565200  32.2173260
  46.9867130   4.1252220  17.7357790  46.4377230   4.5721520  18.3800530
  47.6086390   3.6201470  18.2595460  51.0402070   5.4794320  33.6680050
  51.7811540   5.8170080  33.1647510  50.2774750   5.6486380  33.1149820
  42.6542250   3.0843140  19.6323090  43.0758670   2.9183010  20.4754480
  42.7793090   2.2743370  19.1378230  49.7147730   3.5309150  32.2035260
  50.1288750   3.6854230  33.0525680  48.7798730   3.6564370  32.3661040
  44.4762960   3.4829630  30.1731190  44.8951070   4.3262360  30.0007430
  43.5571590   3.6201670  29.9437970  49.1514760   1.7683000  30.1331540
  48.6249980   2.2925620  29.5296680  49.4946100   2.4010390  30.7641270
  42.3270380   9.7882640  31.2888920  41.7891470  10.5128700  30.9697620
  42.5804340   9.3112980  30.4986260  45.1832590  11.0233850  31.5475570
  45.1091290  11.9268990  31.8547940  44.2811430  10.7045750  31.5197640
  45.7317920  10.1892360  19.1701930  46.6268710  10.5277330  19.1920690
  45.7635550   9.4671770  18.5426210  39.3714080   5.5619410  17.3988930
  39.8088950   6.1049080  18.0546510  39.8561810   4.7366360  17.4085270
  36.5859880   8.3508440  24.8509190  36.9162890   7.4829500  24.6187830
  37.0150880   8.5566960  25.6814150  41.1821800   6.6817450  22.5111160
  40.8817340   6.5582420  23.4115070  41.0759290   5.8226040  22.1026890
  37.0750090   9.2179030  27.5890820  36.6381080   9.3979830  28.4214970
  37.6427770   9.9753650  27.4472540  52.7112270   8.7196030  31.8768130
  52.1114260   8.7788590  31.1332050  52.8406170   7.7801010  32.0064980
  53.9513720   6.4613850  17.2137840  53.1206680   6.5290500  17.6845070
  54.1285550   7.3517970  16.9104700  53.4070180   3.2061330  19.7172040
  54.1689090   3.7757980  19.8231730  53.4224550   2.6388530  20.4880350
  54.4130150   4.0611430  24.5613970  54.7838980   3.2778750  24.1549940
  55.0532080   4.7500530  24.3831270  51.3963910   5.4448010  29.9744290
  50.5823750   5.8745170  30.2370080  51.8038110   6.0566420  29.3613340
  53.4589350   3.4995700  16.8744560  53.7338190   4.4074580  16.7463780
  53.2700090   3.4358230  17.8106550  51.4539960  10.1966610  23.5012560
  52.0499030   9.8751180  22.8246980  51.7118110   9.7238430  24.2925830
  39.3602530   6.6284520  33.6503190  39.3172160   6.2577430  34.5317650
  39.4913540   7.5662090  33.7905010  43.0608560   8.1844110  29.2512910
  42.8199920   8.4518670  28.3643430  44.0011200   8.3549840  29.3063770
  54.3212720  10.2038490  30.0523550  53.8271000  10.6007360  29.3350680
  53.7126010   9.5787700  30.4460830  39.1990560   9.5746770  30.7700970
  38.6050880   9.4431470  31.5091010  39.1914400   8.7384910  30.3043070
  52.0052170  10.8461910  27.3310290  51.5455140  11.5977720  26.9568310
  51.3764630  10.1268380  27.2725090  38.8302790   6.9405150  29.7209010
  38.1036850   6.3210440  29.6534960  38.8911940   7.3345760  28.8507090
  42.4347890   9.1550150  26.5058420  42.9512910   8.5437510  25.9806680
  43.0845270   9.6578930  26.9969430  45.1743390  10.0458640  27.3327400
  45.4621200   9.7912940  26.4560410  45.6866610   9.4936000  27.9232970
  37.1132790  10.2579540  22.9305770  36.9454830   9.6250220  23.6287660
  36.2467300  10.4638940  22.5799960  38.7195490   8.9512770  20.3755910
  38.1943110   9.3320800  19.6717870  38.6440070   9.5763540  21.0965620
  45.2415750  10.9674740  34.6995600  46.1683060  10.7319010  34.7431560
  45.2266180  11.7946740  34.2181630  53.4760810  10.5100310  21.6969850
  53.6513000   9.8238050  21.0530770  52.7782380  11.0347360  21.3046520
  41.3188460  10.8995150  19.2505160  42.0507280  10.6154430  18.7029050
  41.5782130  10.6608430  20.1404540  40.4803250   7.0159880  19.2551490
  39.8512130   7.4844980  19.8037320  40.5951080   6.1709100  19.6897680
  51.8093310  10.1944600  34.5236640  52.6018630   9.6993830  34.3162600
  52.1026460  10.8734740  35.1312250  46.0671010   2.8444560   7.2861960
  45.2913110   2.3645000   7.5760530  46.7183940   2.1650210   7.1118120
  40.0836840   3.1564370   8.1637720  39.2521720   2.9013080   8.5634230
  40.6917820   3.2275140   8.8995640  50.0878440   7.2504750   6.0661090
  49.6259970   6.4791990   6.3948260  50.9003990   7.2770820   6.5713540
  40.0638100   7.1904460   8.3595740  40.3666140   6.3002200   8.1805960
  40.8081690   7.7474680   8.1317990  46.3141750   9.5362760   5.6865080
  45.6953190   9.9920260   5.1159520  47.1693530   9.6914220   5.2854780
  45.5080000   5.5201750   7.2932120  45.4388280   4.5791690   7.1321250
  46.2699860   5.6103160   7.8654690  47.1805100   4.4202000   3.0796990
  46.5622370   4.8851450   2.5159710  47.6928350   5.1129480   3.4966500
  42.0436860   3.9477870   9.7580590  41.7106240   4.5746790  10.4001660
  42.2203540   4.4739750   8.9782260  41.2555960   5.9158670  11.5729770
  41.8729960   6.5909750  11.2914220  40.3949080   6.3246650  11.4817270
  52.1733550   7.3798080   9.4884410  51.4897070   8.0497190   9.4801080
  52.7127840   7.5778730   8.7229270  49.7092290   9.2242210   8.2029590
  49.7219450   8.8204500   7.3351850  49.1567510   9.9989500   8.0991020
  51.0037710   5.9458430   3.2919760  50.8934040   5.0032760   3.4169180
  51.0005960   6.3074070   4.1782520  49.1077730   4.1272050   9.5312200
  49.5246520   3.9132160   8.6965660  49.8317550   4.3844840  10.1020820
  53.0539830   2.5259270   9.6228440  52.2258460   2.5952360   9.1478570
  53.6490310   3.1113580   9.1544270  50.5755280   3.1344050   3.1517500
  49.9567700   2.7963600   2.5043800  50.5579730   2.4903810   3.8596690
  42.6196330   5.7856050   7.5941190  42.3224620   5.1801520   6.9148970
  43.5696150   5.8233360   7.4830550  50.7081940   9.3587920  11.2564290
  50.2312500  10.1660110  11.0636900  50.0243730   8.7066250  11.4090500
  41.7114760   5.5237740  14.2448990  40.8143290   5.7477710  14.4922390
  41.7367630   5.6472680  13.2960390  40.5385980   2.3951060  12.8206360
  40.3993750   3.2673860  13.1893760  39.6567340   2.0523870  12.6754300
  46.8615360   7.3126930   4.1271490  47.3011270   8.0551260   3.7126880
  46.8002250   7.5553500   5.0510450  42.3366330   8.3372760  15.0291510
  42.3081760   8.7415710  14.1619940  42.1731300   7.4083120  14.8663110
  54.2881150   9.1199860  16.3255680  54.7640870   9.5982750  17.0044760
  54.9088310   9.0517350  15.6001180  36.4904630   4.1648610   8.7377270
  36.5685050   4.2997380   7.7932990  37.1046310   3.4564500   8.9305390
  37.7352260   5.8648800   5.1483450  37.3280340   6.0063390   4.2937050
  38.6265270   5.5808960   4.9454660  53.6914400   6.3112710  13.4855690
  53.8177460   6.0724590  12.5672870  53.7335780   5.4797250  13.9577770
  47.5531140  10.0140710  12.0550500  48.0675810   9.9248720  12.8572930
  46.7100220  10.3600410  12.3478410  42.0073920  10.0794580   3.2606120
  41.8316400   9.1630120   3.0473920  41.1529660  10.4381870   3.5003920
  48.7961600   9.4346320   4.1180990  49.2518550   8.6535700   4.4319610
  49.1354120  10.1453140   4.6622170  36.5464150   5.2062780  11.2771730
  36.7095190   4.7368140  10.4591100  37.0116600   4.6986340  11.9420570
  38.1203130   4.5814210  13.4367540  37.7357920   3.9407880  14.0350500
  38.4315320   5.2850330  14.0062270  40.5881430   4.6760380   1.8327220
  39.8143690   4.1358000   1.6725940  41.3176060   4.1566990   1.4944980
  51.3469410   3.6725740   7.6253610  52.0668530   4.1681030   7.2349720
  51.1451230   2.9943630   6.9807480  46.7288210   3.7434800  13.5122610
  46.6625520   2.8230470  13.2580200  46.0993350   3.8410240  14.2267250
  40.6318830   4.3440760   5.4706030  41.1497500   3.5409020   5.4162920
  40.1802850   4.2819900   6.3122860  46.6604940   6.5655370  13.2626410
  46.6749480   5.6336330  13.0445320  45.9530040   6.6515130  13.9016180
  52.8716150   3.2062710  12.6094990  52.1464340   3.7991490  12.4124380
  53.3991610   3.1986250  11.8108360  52.8229260   7.6037450   2.2607150
  52.1805420   6.9493070   2.5350870  52.4359920   8.0092540   1.4847820
  48.4015740   4.9322880   6.1078840  48.7539560   4.3351010   5.4480210
  47.5178070   4.6067110   6.2787090  44.4879020   5.6920570   3.5149250
  45.1750150   6.2389780   3.8956840  43.7011440   6.2361300   3.5498860
  43.7906230   2.6966600   3.1274610  44.2469010   3.5071850   3.3534800
  43.4394440   2.3789740   3.9593100  46.0938840   8.2072940  10.3566910
  46.7381060   8.4132320  11.0340330  46.4568280   7.4461340   9.9037760
  47.3670920   6.2105290   9.0744360  48.0093150   5.5098450   9.1876530
  47.8920270   6.9903730   8.8941250  49.1408540   7.0100190  12.2780420
  49.4764780   7.5966880  12.9558340  48.2208880   6.8792900  12.5078210
  36.9784530   8.7875630  14.0470360  37.0875650   7.8470370  13.9065750
  36.3265090   9.0530380  13.3984090  44.9697120   7.0591520  15.4468480
  44.6493990   6.3400760  15.9914170  44.2955480   7.7346590  15.5204540
  44.6389000  10.4866530   3.7474490  44.8930500  10.4487920   2.8253860
  43.6901480  10.3599860   3.7402740  52.6467160   8.5767260   6.9987260
  52.7714580   9.3998430   7.4711070  53.5132720   8.3657990   6.6511410
  40.1184690  10.6698470   6.6704390  40.8547170  10.1213930   6.9412960
  40.5025610  11.5354480   6.5310380  37.0030170   6.7372040   2.5445900
  36.0769950   6.9793180   2.5351310  37.4686600   7.5646300   2.4230650
  39.1242970   9.8544540  15.8589970  39.9255700  10.1756590  16.2725370
  38.6094790   9.4940120  16.5809880  47.9607600   5.9624410  15.8065380
  47.3545760   5.9856010  15.0661130  47.6561710   5.2307450  16.3432630
  49.3907970   9.6904700  14.4174790  50.3429720   9.6062720  14.3675030
  49.2436190  10.3546410  15.0908580  36.8440780   2.3418000  14.8026020
  37.3479800   1.7625280  15.3742250  36.1048200   2.6258230  15.3402390
  43.8978720   3.7488990  14.3361540  43.1324390   4.3173990  14.2516210
  44.0794680   3.4565200  13.4429770  51.0402070   5.4794320  14.8936560
  51.7811540   5.8170080  14.3904020  50.2774750   5.6486380  14.3406330
  49.7147730   3.5309150  13.4291770  50.1288750   3.6854230  14.2782190
  48.7798730   3.6564370  13.5917550  44.4762960   3.4829630  11.3987700
  44.8951070   4.3262360  11.2263940  43.5571590   3.6201670  11.1694480
  49.1514760   1.7683000  11.3588050  48.6249980   2.2925620  10.7553190
  49.4946100   2.4010390  11.9897780  42.3270380   9.7882640  12.5145430
  41.7891470  10.5128700  12.1954130  42.5804340   9.3112980  11.7242770
  45.1832590  11.0233850  12.7732080  45.1091290  11.9268990  13.0804450
  44.2811430  10.7045750  12.7454150  36.5859880   8.3508440   6.0765700
  36.9162890   7.4829500   5.8444340  37.0150880   8.5566960   6.9070660
  41.1821800   6.6817450   3.7367670  40.8817340   6.5582420   4.6371580
  41.0759290   5.8226040   3.3283400  37.0750090   9.2179030   8.8147330
  36.6381080   9.3979830   9.6471480  37.6427770   9.9753650   8.6729050
  52.7112270   8.7196030  13.1024640  52.1114260   8.7788590  12.3588560
  52.8406170   7.7801010  13.2321490  54.4130150   4.0611430   5.7870480
  54.7838980   3.2778750   5.3806450  55.0532080   4.7500530   5.6087780
  51.3963910   5.4448010  11.2000800  50.5823750   5.8745170  11.4626590
  51.8038110   6.0566420  10.5869850  51.4539960  10.1966610   4.7269070
  52.0499030   9.8751180   4.0503490  51.7118110   9.7238430   5.5182340
  39.3602530   6.6284520  14.8759700  39.3172160   6.2577430  15.7574160
  39.4913540   7.5662090  15.0161520  43.0608560   8.1844110  10.4769420
  42.8199920   8.4518670   9.5899940  44.0011200   8.3549840  10.5320280
  54.3212720  10.2038490  11.2780060  53.8271000  10.6007360  10.5607190
  53.7126010   9.5787700  11.6717340  39.1990560   9.5746770  11.9957480
  38.6050880   9.4431470  12.7347520  39.1914400   8.7384910  11.5299580
  52.0052170  10.8461910   8.5566800  51.5455140  11.5977720   8.1824820
  51.3764630  10.1268380   8.4981600  38.8302790   6.9405150  10.9465520
  38.1036850   6.3210440  10.8791470  38.8911940   7.3345760  10.0763600
  42.4347890   9.1550150   7.7314930  42.9512910   8.5437510   7.2063190
  43.0845270   9.6578930   8.2225940  45.1743390  10.0458640   8.5583910
  45.4621200   9.7912940   7.6816920  45.6866610   9.4936000   9.1489480
  37.1132790  10.2579540   4.1562280  36.9454830   9.6250220   4.8544170
  36.2467300  10.4638940   3.8056470  45.2415750  10.9674740  15.9252110
  46.1683060  10.7319010  15.9688070  45.2266180  11.7946740  15.4438140
  53.4760810  10.5100310   2.9226360  53.6513000   9.8238050   2.2787280
  52.7782380  11.0347360   2.5303030  51.8093310  10.1944600  15.7493150
  52.6018630   9.6993830  15.5419110  52.1026460  10.8734740  16.3568760
  29.1609480  94.9382990  99.2770140  29.0803530  94.0237600  99.0061850
  28.7473900  95.4350060  98.5709850  19.7185300  91.9883710  95.8197560
  18.8302000  92.3299680  95.7177440  20.0026490  91.7884030  94.9278390
  17.6818310  94.5889360 101.7037260  18.2534420  93.8211560 101.7040900
  17.6819850  94.8878120 100.7943870  18.9243180  89.9973720 103.4906190
  18.7446020  89.0999470 103.7708950  18.5223260  90.5445590 104.1653140
  27.7641680  92.1989580 101.3918500  28.1406500  91.3261460 101.2792170
  27.6661190  92.5348280 100.5008940  21.8946690  90.5715210  96.8535940
  22.0013440  91.4718940  97.1604700  20.9839050  90.5233180  96.5630590
  31.5465800  89.6940020  98.3246840  32.3675420  89.2036590  98.3672320
  31.5799880  90.2837680  99.0778680  19.5429850  92.4934220 102.0988530
  20.2239960  92.7572590 102.7175930  19.2277900  91.6535090 102.4326540
  23.7354420  93.5401580 101.1861120  24.2432640  94.0382550 101.8266140
  24.2667660  92.7636780 101.0100480  35.8365350  91.7106770 104.8890470
  35.1317520  92.0988480 104.3705580  36.1023270  92.4057060 105.4911400
  22.0190520  88.1800140 105.4524540  22.0208960  88.6972530 104.6470440
  21.1894830  87.7030320 105.4294470  31.7827280  91.6340400 101.0974380
  31.0782850  91.9225290 101.6777490  32.1439440  92.4440510 100.7373940
  21.7005850  89.8910100 103.4594990  22.0422660  90.7352150 103.1648860
  20.7621660  90.0393840 103.5760330  34.8514200  91.0795190 101.4883590
  33.9039110  91.1134170 101.6199020  35.1764190  91.8934140 101.8732950
  25.3833740  87.3792370  99.7839580  25.6908720  86.8239260  99.0675080
  24.4534440  87.5136830  99.6012570  27.7583580  91.7158200  93.5166860
  26.8187250  91.8772160  93.6019320  28.0766840  92.4343880  92.9702850
  31.2438350  93.1846040 104.4400760  30.8309530  94.0099750 104.6940750
  30.5114300  92.5991080 104.2477120  23.3771140  95.9705940  99.3019430
  22.9728140  95.2583190  98.8065330  23.4634260  95.6259180 100.1907470
  22.0899760  92.7449150 103.0818470  22.6414350  92.8544490 102.3071720
  22.6043270  93.1186750 103.7973700  33.5593630  87.4991120  92.3448740
  33.2466290  87.5917950  93.2447810  34.3206100  88.0772150  92.2946170
  20.0775770  94.8650920  96.8026080  19.9573370  95.5913010  96.1907350
  19.7676660  94.0953830  96.3253990  22.5439430  88.2085990 100.1849750
  22.1007580  88.9895530  99.8534270  23.1024420  88.5315880 100.8920690
  26.8309240  91.0754510 105.7885070  26.3688610  91.2837530 106.6005010
  26.4287350  90.2613860 105.4855740  25.6598250  87.8296690  95.0655580
  25.0352430  87.8256560  95.7908890  25.5728370  86.9627650  94.6691550
  24.5815330  88.7533320 102.0439350  24.8787660  89.6596150 101.9631370
  25.1300890  88.2652100 101.4298920  22.3353650  93.3319560  97.9131000
  22.1094570  93.1156730  98.8177620  21.5546180  93.7648020  97.5676970
  29.5651410  93.3382930  96.5121650  28.9660300  94.0618730  96.3285270
  30.1131020  93.2759710  95.7298100  28.1716280  91.9746470  98.5424930
  28.5645850  92.2918670  97.7293620  28.5333130  91.0958350  98.6569450
  17.2080450  88.5647270 100.7655130  16.9193500  89.1350130 101.4780110
  17.9526210  88.0851720 101.1286360  17.3950680  92.5067390  91.9757850
  17.3125350  93.4498150  92.1172840  17.0433740  92.3642300  91.0970200
  28.7571420  94.5652220 102.6375710  28.0252540  95.0739030 102.9865810
  28.3595760  93.7482200 102.3364490  25.1948810  91.2406420 101.0428200
  25.1984870  90.7996370 100.1932740  26.0899930  91.5623750 101.1500020
  21.0451190  91.1232910 100.0022410  20.7051240  91.6008140 100.7589460
  20.2828510  90.6698030  99.6423510  25.2568960  92.2418500  94.0334960
  25.3781780  92.2004980  94.9820780  24.8717470  93.1042650  93.8781690
  29.2197330  90.0185900 102.0498650  29.2370070  90.4694550 102.8940500
  28.9712910  89.1191540 102.2632090  24.2690460  94.5519640  93.4318260
  23.7007360  94.1037890  92.8054170  24.9779460  94.9112420  92.8983410
  18.3597270  90.0451890  98.9187080  18.0744190  89.6807560  99.7565700
  18.2976130  89.3132350  98.3050220  23.2856150  94.3416840 105.1077820
  22.9813220  95.2208820 105.3328180  24.2402610  94.4016630 105.1435260
  28.0335860  88.9381150  95.6400450  27.2200470  88.4394320  95.5645760
  27.8397810  89.7779400  95.2236800  30.7484250  93.3100800  93.9362610
  31.6363870  93.6218030  93.7613950  30.7189340  92.4373050  93.5443190
  33.0198520  94.6212640  93.4042470  32.9362240  95.0526860  92.5538910
  33.7392710  95.0810990  93.8369290  17.8527930  95.1810840  92.8783780
  18.7222780  95.4635640  93.1619700  17.3618250  95.9946710  92.7632590
  20.9174520  86.9121700  97.4714580  20.7889150  86.9039600  98.4199500
  20.0936540  87.2504790  97.1205590  29.4107230  91.1635130 104.6822730
  29.7788050  90.3430340 105.0102300  28.5505430  91.2237020 105.0978380
  32.7769260  90.1192070  95.4910290  32.1482420  90.2237740  94.7768520
  32.2821180  90.3388850  96.2804170  24.7453290  92.3978020  96.9068170
  24.0369440  92.8664360  97.3481780  25.0297770  91.7400030  97.5413360
  26.3709220  93.8174720 104.9060700  26.8694470  94.2920540 105.5712550
  26.5132170  92.8938240 105.1130730  28.7768720  89.1228680  98.3463960
  28.6536500  89.1414810  97.3973470  29.7253280  89.1707620  98.4662360
  22.9488310  90.7063100  94.2818880  23.7978840  91.1433250  94.2159070
  22.5819580  91.0183360  95.1090940  33.5776080  90.0342680 105.7489090
  33.0749680  90.7748080 106.0882900  34.3932740  90.4226680 105.4325880
  31.8698090  95.2775860  99.1950450  30.9288230  95.2926090  99.3698140
  32.1842160  94.4911820  99.6410750  20.5426490  94.3920530  93.4387300
  20.6230080  93.4448040  93.5504700  21.4346240  94.7227410  93.5447960
  25.2959920  88.4592750 104.6492710  24.8477220  88.4817010 103.8038260
  24.6625120  88.0611770 105.2463010  22.7757660  93.0293820  91.6755210
  22.5746720  92.1661180  92.0368550  22.6049710  92.9427180  90.7376810
  30.2545970  87.8402050  94.2042090  30.5348260  86.9969950  94.5601510
  29.4811700  88.0725160  94.7180840  21.5740460  90.1294440  91.6633090
  21.8766360  90.1361870  90.7552240  22.3135050  89.7792300  92.1600750
  24.7925390  89.0729060  92.6489290  24.4447390  88.3953050  92.0691740
  24.9938160  88.6118570  93.4632680  18.1331030  95.6016710  99.0453660
  17.4779870  95.3328350  98.4013360  18.9708980  95.4921190  98.5955640
  31.0821470  90.3958000  93.2672150  31.5006350  90.2088980  92.4268810
  30.7757530  89.5437050  93.5775080  34.5811200  95.3082140  96.9647950
  34.2054800  94.5410070  96.5329240  33.8514320  95.6904840  97.4522880
  19.1706960  95.9869280 103.5857000  19.5380000  95.8996680 104.4653020
  18.6017780  95.2235830 103.4863860  33.9710820  94.4553660 106.5987470
  33.7396910  94.2266410 105.6985420  34.2315370  95.3753210 106.5532360
  17.3469110  92.8115640  94.9878990  16.4433190  93.0745840  94.8130650
  17.8309730  93.0826810  94.2078950  33.8562160  93.5339630 100.2655190
  34.3799640  93.0402280  99.6345360  34.4421580  93.6689990 101.0102760
  34.0351880  93.6179500 103.7874740  33.0854590  93.5843040 103.9019730
  34.2164890  94.5279610 103.5524510  19.8896320  91.8681180  92.8973370
  20.5988020  91.4464400  92.4120650  19.1736260  91.9356410  92.2656720
  19.5370480  87.9220510  91.9376020  20.2598610  88.4629450  92.2557240
  19.8095000  87.6483930  91.0617560  33.3462130  92.7912980  96.2047600
  33.8421250  92.5583850  96.9896480  33.1478200  91.9524820  95.7885240
  19.2262670  87.1726700 101.8398640  19.8738860  86.6224080 101.3993800
  19.6464510  87.4269850 102.6614450  34.7749290  91.4273930  98.7385280
  34.6648570  91.2729970  99.6767550  35.5356880  90.8994870  98.4960690
  33.1215010  87.3668060 105.1968280  33.7587230  87.9802200 105.5627470
  33.2689900  87.4028720 104.2517510  35.6639560  89.2581850  91.9791420
  36.5888870  89.1263030  91.7709710  35.6415350  89.3374670  92.9327870
  35.7378050  90.0292510  94.6048130  34.9429550  89.9637630  95.1341040
  35.9421330  90.9643150  94.5933480  18.9794670  87.3282370 104.5823960
  18.6309490  87.7846190 105.3482140  18.6482370  86.4339500 104.6646390
  29.8702090  86.7396450 104.0704960  28.9961930  87.0731560 103.8677890
  29.7612840  86.2669630 104.8956830  30.7774070  88.9467320 105.4546680
  30.4487430  88.1319080 105.0748410  31.7256370  88.9037130 105.3312370
  27.6176910  87.6566290 103.0097870  26.8348700  88.1311790 103.2894630
  27.3239840  86.7521120 102.9011050  32.1697980  88.3589390 101.0546960
  32.6106070  88.3034490 100.2068560  31.9005570  89.2747400 101.1257140
  34.0336550  87.9904630  99.0655780  33.9724950  87.0465850  98.9186800
  34.8128580  88.0984720  99.6109240  18.9617320  87.9613770  95.5311590
  19.7196680  88.0742650  94.9575620  18.4994490  88.7982970  95.4855020
  25.5031130  90.0753040  98.5213900  24.6905640  89.7009930  98.1809780
  26.0072770  89.3198120  98.8235090  30.0056110  86.7395490  99.7596970
  30.6085480  87.3115700 100.2345490  29.2649100  87.3034930  99.5370870
  33.1490710  87.1417050  95.0337250  33.3441340  88.0400500  95.3004680
  32.3620580  86.9104130  95.5270200  21.3342470  88.4877820  94.0713560
  21.8635230  87.7007620  93.9421510  21.9670790  89.1669010  94.3049090
  23.5280310  88.2252960  97.1258950  22.8983050  87.5240270  97.2929080
  22.9885450  88.9857090  96.9092110  29.1609480  94.9382990  80.5026650
  29.0803530  94.0237600  80.2318360  28.7473900  95.4350060  79.7966360
  19.7185300  91.9883710  77.0454070  18.8302000  92.3299680  76.9433950
  20.0026490  91.7884030  76.1534900  17.6818310  94.5889360  82.9293770
  18.2534420  93.8211560  82.9297410  17.6819850  94.8878120  82.0200380
  18.9243180  89.9973720  84.7162700  18.7446020  89.0999470  84.9965460
  18.5223260  90.5445590  85.3909650  27.7641680  92.1989580  82.6175010
  28.1406500  91.3261460  82.5048680  27.6661190  92.5348280  81.7265450
  21.8946690  90.5715210  78.0792450  22.0013440  91.4718940  78.3861210
  20.9839050  90.5233180  77.7887100  31.5465800  89.6940020  79.5503350
  32.3675420  89.2036590  79.5928830  31.5799880  90.2837680  80.3035190
  19.5429850  92.4934220  83.3245040  20.2239960  92.7572590  83.9432440
  19.2277900  91.6535090  83.6583050  23.7354420  93.5401580  82.4117630
  24.2432640  94.0382550  83.0522650  24.2667660  92.7636780  82.2356990
  35.8365350  91.7106770  86.1146980  35.1317520  92.0988480  85.5962090
  36.1023270  92.4057060  86.7167910  22.0190520  88.1800140  86.6781050
  22.0208960  88.6972530  85.8726950  21.1894830  87.7030320  86.6550980
  31.7827280  91.6340400  82.3230890  31.0782850  91.9225290  82.9034000
  32.1439440  92.4440510  81.9630450  21.7005850  89.8910100  84.6851500
  22.0422660  90.7352150  84.3905370  20.7621660  90.0393840  84.8016840
  34.8514200  91.0795190  82.7140100  33.9039110  91.1134170  82.8455530
  35.1764190  91.8934140  83.0989460  25.3833740  87.3792370  81.0096090
  25.6908720  86.8239260  80.2931590  24.4534440  87.5136830  80.8269080
  27.7583580  91.7158200  74.7423370  26.8187250  91.8772160  74.8275830
  28.0766840  92.4343880  74.1959360  31.2438350  93.1846040  85.6657270
  30.8309530  94.0099750  85.9197260  30.5114300  92.5991080  85.4733630
  23.3771140  95.9705940  80.5275940  22.9728140  95.2583190  80.0321840
  23.4634260  95.6259180  81.4163980  22.0899760  92.7449150  84.3074980
  22.6414350  92.8544490  83.5328230  22.6043270  93.1186750  85.0230210
  33.5593630  87.4991120  73.5705250  33.2466290  87.5917950  74.4704320
  34.3206100  88.0772150  73.5202680  20.0775770  94.8650920  78.0282590
  19.9573370  95.5913010  77.4163860  19.7676660  94.0953830  77.5510500
  34.7694920  92.2362620  89.5479390  34.1539190  92.7442290  89.0194850
  34.4491340  91.3360950  89.4905330  22.5439430  88.2085990  81.4106260
  22.1007580  88.9895530  81.0790780  23.1024420  88.5315880  82.1177200
  26.8309240  91.0754510  87.0141580  26.3688610  91.2837530  87.8261520
  26.4287350  90.2613860  86.7112250  31.8313750  92.2963460  88.1438240
  30.9807340  91.9969210  88.4647310  31.6715540  92.5405470  87.2322060
  28.9263460  93.7965210  90.2437030  29.2516870  92.9628960  89.9039260
  29.7143790  94.3193730  90.3915360  25.6598250  87.8296690  76.2912090
  25.0352430  87.8256560  77.0165400  25.5728370  86.9627650  75.8948060
  24.5815330  88.7533320  83.2695860  24.8787660  89.6596150  83.1887880
  25.1300890  88.2652100  82.6555430  22.3353650  93.3319560  79.1387510
  22.1094570  93.1156730  80.0434130  21.5546180  93.7648020  78.7933480
  29.5651410  93.3382930  77.7378160  28.9660300  94.0618730  77.5541780
  30.1131020  93.2759710  76.9554610  24.7752860  94.2305140  89.8047780
  24.6796460  93.2899870  89.6548180  25.6184840  94.4520210  89.4095850
  28.1716280  91.9746470  79.7681440  28.5645850  92.2918670  78.9550130
  28.5333130  91.0958350  79.8825960  19.9063400  90.6418810  87.9581560
  19.5126790  91.4894020  88.1654340  19.2181800  90.0045180  88.1490200
  26.4808450  90.7253780  91.0278300  25.7906770  90.5325980  91.6624390
  27.2240750  91.0088420  91.5602600  17.2080450  88.5647270  81.9911640
  16.9193500  89.1350130  82.7036620  17.9526210  88.0851720  82.3542870
  17.3950680  92.5067390  73.2014360  17.3125350  93.4498150  73.3429350
  17.0433740  92.3642300  72.3226710  28.7571420  94.5652220  83.8632220
  28.0252540  95.0739030  84.2122320  28.3595760  93.7482200  83.5621000
  25.1948810  91.2406420  82.2684710  25.1984870  90.7996370  81.4189250
  26.0899930  91.5623750  82.3756530  21.0451190  91.1232910  81.2278920
  20.7051240  91.6008140  81.9845970  20.2828510  90.6698030  80.8680020
  25.2568960  92.2418500  75.2591470  25.3781780  92.2004980  76.2077290
  24.8717470  93.1042650  75.1038200  29.2197330  90.0185900  83.2755160
  29.2370070  90.4694550  84.1197010  28.9712910  89.1191540  83.4888600
  24.2690460  94.5519640  74.6574770  23.7007360  94.1037890  74.0310680
  24.9779460  94.9112420  74.1239920  32.6468080  87.4318080  89.1141540
  32.9713850  86.7007740  89.6399520  32.6824590  87.1131720  88.2122530
  18.3597270  90.0451890  80.1443590  18.0744190  89.6807560  80.9822210
  18.2976130  89.3132350  79.5306730  23.2856150  94.3416840  86.3334330
  22.9813220  95.2208820  86.5584690  24.2402610  94.4016630  86.3691770
  28.0335860  88.9381150  76.8656960  27.2200470  88.4394320  76.7902270
  27.8397810  89.7779400  76.4493310  30.7484250  93.3100800  75.1619120
  31.6363870  93.6218030  74.9870460  30.7189340  92.4373050  74.7699700
  19.3419880  95.1819580  87.4805690  18.9834820  95.8473430  88.0679030
  19.0474440  94.3503130  87.8518310  22.5433000  95.6403820  90.3645240
  22.2433140  95.7861000  89.4673060  23.3144240  95.0809110  90.2718630
  33.0198520  94.6212640  74.6298980  32.9362240  95.0526860  73.7795420
  33.7392710  95.0810990  75.0625800  17.8527930  95.1810840  74.1040290
  18.7222780  95.4635640  74.3876210  17.3618250  95.9946710  73.9889100
  20.9174520  86.9121700  78.6971090  20.7889150  86.9039600  79.6456010
  20.0936540  87.2504790  78.3462100  17.9168450  88.6712820  88.1577790
  17.2026970  88.8709740  88.7630400  18.3363490  87.8952390  88.5292590
  29.4107230  91.1635130  85.9079240  29.7788050  90.3430340  86.2358810
  28.5505430  91.2237020  86.3234890  32.7769260  90.1192070  76.7166800
  32.1482420  90.2237740  76.0025030  32.2821180  90.3388850  77.5060680
  24.7453290  92.3978020  78.1324680  24.0369440  92.8664360  78.5738290
  25.0297770  91.7400030  78.7669870  26.3709220  93.8174720  86.1317210
  26.8694470  94.2920540  86.7969060  26.5132170  92.8938240  86.3387240
  28.7768720  89.1228680  79.5720470  28.6536500  89.1414810  78.6229980
  29.7253280  89.1707620  79.6918870  22.9488310  90.7063100  75.5075390
  23.7978840  91.1433250  75.4415580  22.5819580  91.0183360  76.3347450
  33.5776080  90.0342680  86.9745600  33.0749680  90.7748080  87.3139410
  34.3932740  90.4226680  86.6582390  31.8698090  95.2775860  80.4206960
  30.9288230  95.2926090  80.5954650  32.1842160  94.4911820  80.8667260
  20.5426490  94.3920530  74.6643810  20.6230080  93.4448040  74.7761210
  21.4346240  94.7227410  74.7704470  20.1020370  94.3565040  90.7950050
  20.1425710  94.0578910  91.7035280  20.9565870  94.7572650  90.6357570
  22.0426180  92.9357140  88.7624540  21.5122640  92.4448090  88.1347880
  22.7114250  93.3641340  88.2282470  31.4126410  94.7422760  90.5304880
  31.9947180  93.9875080  90.4425360  31.5888180  95.2730200  89.7536360
  22.5298480  89.9019510  88.8421830  22.4355350  89.2840260  88.1172700
  21.9495870  90.6285800  88.6151740  25.2959920  88.4592750  85.8749220
  24.8477220  88.4817010  85.0294770  24.6625120  88.0611770  86.4719520
  28.0383370  95.0863260  87.8799500  28.1579580  94.4904400  88.6194340
  28.8977370  95.1232950  87.4600800  22.7757660  93.0293820  72.9011720
  22.5746720  92.1661180  73.2625060  22.6049710  92.9427180  71.9633320
  24.8052140  91.6284610  89.1375320  25.3951830  91.3200460  89.8253140
  23.9872380  91.1564360  89.2935220  29.6245570  91.2450420  89.3708340
  28.9361090  90.5831960  89.3058330  30.3451590  90.7988690  89.8156800
  30.2545970  87.8402050  75.4298600  30.5348260  86.9969950  75.7858020
  29.4811700  88.0725160  75.9437350  21.5740460  90.1294440  72.8889600
  21.8766360  90.1361870  71.9808750  22.3135050  89.7792300  73.3857260
  24.7925390  89.0729060  73.8745800  24.4447390  88.3953050  73.2948250
  24.9938160  88.6118570  74.6889190  18.1331030  95.6016710  80.2710170
  17.4779870  95.3328350  79.6269870  18.9708980  95.4921190  79.8212150
  31.0821470  90.3958000  74.4928660  31.5006350  90.2088980  73.6525320
  30.7757530  89.5437050  74.8031590  34.5811200  95.3082140  78.1904460
  34.2054800  94.5410070  77.7585750  33.8514320  95.6904840  78.6779390
  19.1706960  95.9869280  84.8113510  19.5380000  95.8996680  85.6909530
  18.6017780  95.2235830  84.7120370  33.9710820  94.4553660  87.8243980
  33.7396910  94.2266410  86.9241930  34.2315370  95.3753210  87.7788870
  18.7222960  92.8978370  88.7171930  17.8279010  92.8645130  89.0565640
  19.2620510  93.0965160  89.4823180  32.4098890  89.6810090  90.6023680
  33.2869070  89.6893490  90.9857680  32.4219730  88.9440930  89.9916030
  17.3469110  92.8115640  76.2135500  16.4433190  93.0745840  76.0387160
  17.8309730  93.0826810  75.4335460  33.8562160  93.5339630  81.4911700
  34.3799640  93.0402280  80.8601870  34.4421580  93.6689990  82.2359270
  34.0351880  93.6179500  85.0131250  33.0854590  93.5843040  85.1276240
  34.2164890  94.5279610  84.7781020  19.8896320  91.8681180  74.1229880
  20.5988020  91.4464400  73.6377160  19.1736260  91.9356410  73.4913230
  19.5370480  87.9220510  73.1632530  20.2598610  88.4629450  73.4813750
  19.8095000  87.6483930  72.2874070  33.3462130  92.7912980  77.4304110
  33.8421250  92.5583850  78.2152990  33.1478200  91.9524820  77.0141750
  19.2262670  87.1726700  83.0655150  19.8738860  86.6224080  82.6250310
  19.6464510  87.4269850  83.8870960  34.7749290  91.4273930  79.9641790
  34.6648570  91.2729970  80.9024060  35.5356880  90.8994870  79.7217200
  33.1215010  87.3668060  86.4224790  33.7587230  87.9802200  86.7883980
  33.2689900  87.4028720  85.4774020  35.6639560  89.2581850  73.2047930
  36.5888870  89.1263030  72.9966220  35.6415350  89.3374670  74.1584380
  35.7378050  90.0292510  75.8304640  34.9429550  89.9637630  76.3597550
  35.9421330  90.9643150  75.8189990  18.9794670  87.3282370  85.8080470
  18.6309490  87.7846190  86.5738650  18.6482370  86.4339500  85.8902900
  26.4919490  88.5194250  89.3299890  26.4308380  89.1116080  90.0795300
  27.4319870  88.4120210  89.1850150  29.1294050  88.1764310  88.9692180
  29.7434460  88.4943600  88.3073260  29.6743610  87.6912900  89.5888040
  19.6515310  86.8558570  89.0831240  20.1998300  86.6746620  88.3197350
  19.7170620  86.0652680  89.6187550  29.8702090  86.7396450  85.2961470
  28.9961930  87.0731560  85.0934400  29.7612840  86.2669630  86.1213340
  30.7774070  88.9467320  86.6803190  30.4487430  88.1319080  86.3004920
  31.7256370  88.9037130  86.5568880  27.6176910  87.6566290  84.2354380
  26.8348700  88.1311790  84.5151140  27.3239840  86.7521120  84.1267560
  32.1697980  88.3589390  82.2803470  32.6106070  88.3034490  81.4325070
  31.9005570  89.2747400  82.3513650  34.0336550  87.9904630  80.2912290
  33.9724950  87.0465850  80.1443310  34.8128580  88.0984720  80.8365750
  18.9617320  87.9613770  76.7568100  19.7196680  88.0742650  76.1832130
  18.4994490  88.7982970  76.7111530  25.5031130  90.0753040  79.7470410
  24.6905640  89.7009930  79.4066290  26.0072770  89.3198120  80.0491600
  30.0056110  86.7395490  80.9853480  30.6085480  87.3115700  81.4602000
  29.2649100  87.3034930  80.7627380  33.1490710  87.1417050  76.2593760
  33.3441340  88.0400500  76.5261190  32.3620580  86.9104130  76.7526710
  21.3342470  88.4877820  75.2970070  21.8635230  87.7007620  75.1678020
  21.9670790  89.1669010  75.5305600  23.5280310  88.2252960  78.3515460
  22.8983050  87.5240270  78.5185590  22.9885450  88.9857090  78.1348620
  23.6535870  87.5036940  90.7867950  23.3720140  88.0070540  90.0228770
  24.0355570  86.7058690  90.4210080  30.2551330  86.9190520  91.3648420
  30.1416780  87.2385130  92.2599940  31.0721070  87.3203030  91.0685700
  29.1609480  94.9382990  61.7283160  29.0803530  94.0237600  61.4574870
  28.7473900  95.4350060  61.0222870  19.7185300  91.9883710  58.2710580
  18.8302000  92.3299680  58.1690460  20.0026490  91.7884030  57.3791410
  17.6818310  94.5889360  64.1550280  18.2534420  93.8211560  64.1553920
  17.6819850  94.8878120  63.2456890  18.9243180  89.9973720  65.9419210
  18.7446020  89.0999470  66.2221970  18.5223260  90.5445590  66.6166160
  27.7641680  92.1989580  63.8431520  28.1406500  91.3261460  63.7305190
  27.6661190  92.5348280  62.9521960  21.8946690  90.5715210  59.3048960
  22.0013440  91.4718940  59.6117720  20.9839050  90.5233180  59.0143610
  31.5465800  89.6940020  60.7759860  32.3675420  89.2036590  60.8185340
  31.5799880  90.2837680  61.5291700  19.5429850  92.4934220  64.5501550
  20.2239960  92.7572590  65.1688950  19.2277900  91.6535090  64.8839560
  23.7354420  93.5401580  63.6374140  24.2432640  94.0382550  64.2779160
  24.2667660  92.7636780  63.4613500  35.8365350  91.7106770  67.3403490
  35.1317520  92.0988480  66.8218600  36.1023270  92.4057060  67.9424420
  22.0190520  88.1800140  67.9037560  22.0208960  88.6972530  67.0983460
  21.1894830  87.7030320  67.8807490  31.7827280  91.6340400  63.5487400
  31.0782850  91.9225290  64.1290510  32.1439440  92.4440510  63.1886960
  21.7005850  89.8910100  65.9108010  22.0422660  90.7352150  65.6161880
  20.7621660  90.0393840  66.0273350  34.8514200  91.0795190  63.9396610
  33.9039110  91.1134170  64.0712040  35.1764190  91.8934140  64.3245970
  25.3833740  87.3792370  62.2352600  25.6908720  86.8239260  61.5188100
  24.4534440  87.5136830  62.0525590  27.7583580  91.7158200  55.9679880
  26.8187250  91.8772160  56.0532340  28.0766840  92.4343880  55.4215870
  31.2438350  93.1846040  66.8913780  30.8309530  94.0099750  67.1453770
  30.5114300  92.5991080  66.6990140  23.3771140  95.9705940  61.7532450
  22.9728140  95.2583190  61.2578350  23.4634260  95.6259180  62.6420490
  22.0899760  92.7449150  65.5331490  22.6414350  92.8544490  64.7584740
  22.6043270  93.1186750  66.2486720  33.5593630  87.4991120  54.7961760
  33.2466290  87.5917950  55.6960830  34.3206100  88.0772150  54.7459190
  20.0775770  94.8650920  59.2539100  19.9573370  95.5913010  58.6420370
  19.7676660  94.0953830  58.7767010  34.7694920  92.2362620  70.7735900
  34.1539190  92.7442290  70.2451360  34.4491340  91.3360950  70.7161840
  22.5439430  88.2085990  62.6362770  22.1007580  88.9895530  62.3047290
  23.1024420  88.5315880  63.3433710  26.8309240  91.0754510  68.2398090
  26.3688610  91.2837530  69.0518030  26.4287350  90.2613860  67.9368760
  31.8313750  92.2963460  69.3694750  30.9807340  91.9969210  69.6903820
  31.6715540  92.5405470  68.4578570  28.9263460  93.7965210  71.4693540
  29.2516870  92.9628960  71.1295770  29.7143790  94.3193730  71.6171870
  25.6598250  87.8296690  57.5168600  25.0352430  87.8256560  58.2421910
  25.5728370  86.9627650  57.1204570  24.5815330  88.7533320  64.4952370
  24.8787660  89.6596150  64.4144390  25.1300890  88.2652100  63.8811940
  22.3353650  93.3319560  60.3644020  22.1094570  93.1156730  61.2690640
  21.5546180  93.7648020  60.0189990  29.5651410  93.3382930  58.9634670
  28.9660300  94.0618730  58.7798290  30.1131020  93.2759710  58.1811120
  24.7752860  94.2305140  71.0304290  24.6796460  93.2899870  70.8804690
  25.6184840  94.4520210  70.6352360  28.1716280  91.9746470  60.9937950
  28.5645850  92.2918670  60.1806640  28.5333130  91.0958350  61.1082470
  19.9063400  90.6418810  69.1838070  19.5126790  91.4894020  69.3910850
  19.2181800  90.0045180  69.3746710  26.4808450  90.7253780  72.2534810
  25.7906770  90.5325980  72.8880900  27.2240750  91.0088420  72.7859110
  17.2080450  88.5647270  63.2168150  16.9193500  89.1350130  63.9293130
  17.9526210  88.0851720  63.5799380  17.3950680  92.5067390  54.4270870
  17.3125350  93.4498150  54.5685860  17.0433740  92.3642300  53.5483220
  28.7571420  94.5652220  65.0888730  28.0252540  95.0739030  65.4378830
  28.3595760  93.7482200  64.7877510  25.1948810  91.2406420  63.4941220
  25.1984870  90.7996370  62.6445760  26.0899930  91.5623750  63.6013040
  21.0451190  91.1232910  62.4535430  20.7051240  91.6008140  63.2102480
  20.2828510  90.6698030  62.0936530  25.2568960  92.2418500  56.4847980
  25.3781780  92.2004980  57.4333800  24.8717470  93.1042650  56.3294710
  29.2197330  90.0185900  64.5011670  29.2370070  90.4694550  65.3453520
  28.9712910  89.1191540  64.7145110  24.2690460  94.5519640  55.8831280
  23.7007360  94.1037890  55.2567190  24.9779460  94.9112420  55.3496430
  32.6468080  87.4318080  70.3398050  32.9713850  86.7007740  70.8656030
  32.6824590  87.1131720  69.4379040  18.3597270  90.0451890  61.3700100
  18.0744190  89.6807560  62.2078720  18.2976130  89.3132350  60.7563240
  23.2856150  94.3416840  67.5590840  22.9813220  95.2208820  67.7841200
  24.2402610  94.4016630  67.5948280  28.0335860  88.9381150  58.0913470
  27.2200470  88.4394320  58.0158780  27.8397810  89.7779400  57.6749820
  30.7484250  93.3100800  56.3875630  31.6363870  93.6218030  56.2126970
  30.7189340  92.4373050  55.9956210  19.3419880  95.1819580  68.7062200
  18.9834820  95.8473430  69.2935540  19.0474440  94.3503130  69.0774820
  22.5433000  95.6403820  71.5901750  22.2433140  95.7861000  70.6929570
  23.3144240  95.0809110  71.4975140  33.0198520  94.6212640  55.8555490
  32.9362240  95.0526860  55.0051930  33.7392710  95.0810990  56.2882310
  17.8527930  95.1810840  55.3296800  18.7222780  95.4635640  55.6132720
  17.3618250  95.9946710  55.2145610  20.9174520  86.9121700  59.9227600
  20.7889150  86.9039600  60.8712520  20.0936540  87.2504790  59.5718610
  17.9168450  88.6712820  69.3834300  17.2026970  88.8709740  69.9886910
  18.3363490  87.8952390  69.7549100  29.4107230  91.1635130  67.1335750
  29.7788050  90.3430340  67.4615320  28.5505430  91.2237020  67.5491400
  32.7769260  90.1192070  57.9423310  32.1482420  90.2237740  57.2281540
  32.2821180  90.3388850  58.7317190  24.7453290  92.3978020  59.3581190
  24.0369440  92.8664360  59.7994800  25.0297770  91.7400030  59.9926380
  26.3709220  93.8174720  67.3573720  26.8694470  94.2920540  68.0225570
  26.5132170  92.8938240  67.5643750  28.7768720  89.1228680  60.7976980
  28.6536500  89.1414810  59.8486490  29.7253280  89.1707620  60.9175380
  22.9488310  90.7063100  56.7331900  23.7978840  91.1433250  56.6672090
  22.5819580  91.0183360  57.5603960  33.5776080  90.0342680  68.2002110
  33.0749680  90.7748080  68.5395920  34.3932740  90.4226680  67.8838900
  31.8698090  95.2775860  61.6463470  30.9288230  95.2926090  61.8211160
  32.1842160  94.4911820  62.0923770  20.5426490  94.3920530  55.8900320
  20.6230080  93.4448040  56.0017720  21.4346240  94.7227410  55.9960980
  20.1020370  94.3565040  72.0206560  20.1425710  94.0578910  72.9291790
  20.9565870  94.7572650  71.8614080  22.0426180  92.9357140  69.9881050
  21.5122640  92.4448090  69.3604390  22.7114250  93.3641340  69.4538980
  31.4126410  94.7422760  71.7561390  31.9947180  93.9875080  71.6681870
  31.5888180  95.2730200  70.9792870  22.5298480  89.9019510  70.0678340
  22.4355350  89.2840260  69.3429210  21.9495870  90.6285800  69.8408250
  25.2959920  88.4592750  67.1005730  24.8477220  88.4817010  66.2551280
  24.6625120  88.0611770  67.6976030  28.0383370  95.0863260  69.1056010
  28.1579580  94.4904400  69.8450850  28.8977370  95.1232950  68.6857310
  22.7757660  93.0293820  54.1268230  22.5746720  92.1661180  54.4881570
  22.6049710  92.9427180  53.1889830  24.8052140  91.6284610  70.3631830
  25.3951830  91.3200460  71.0509650  23.9872380  91.1564360  70.5191730
  29.6245570  91.2450420  70.5964850  28.9361090  90.5831960  70.5314840
  30.3451590  90.7988690  71.0413310  30.2545970  87.8402050  56.6555110
  30.5348260  86.9969950  57.0114530  29.4811700  88.0725160  57.1693860
  21.5740460  90.1294440  54.1146110  21.8766360  90.1361870  53.2065260
  22.3135050  89.7792300  54.6113770  24.7925390  89.0729060  55.1002310
  24.4447390  88.3953050  54.5204760  24.9938160  88.6118570  55.9145700
  18.1331030  95.6016710  61.4966680  17.4779870  95.3328350  60.8526380
  18.9708980  95.4921190  61.0468660  31.0821470  90.3958000  55.7185170
  31.5006350  90.2088980  54.8781830  30.7757530  89.5437050  56.0288100
  34.5811200  95.3082140  59.4160970  34.2054800  94.5410070  58.9842260
  33.8514320  95.6904840  59.9035900  19.1706960  95.9869280  66.0370020
  19.5380000  95.8996680  66.9166040  18.6017780  95.2235830  65.9376880
  33.9710820  94.4553660  69.0500490  33.7396910  94.2266410  68.1498440
  34.2315370  95.3753210  69.0045380  18.7222960  92.8978370  69.9428440
  17.8279010  92.8645130  70.2822150  19.2620510  93.0965160  70.7079690
  32.4098890  89.6810090  71.8280190  33.2869070  89.6893490  72.2114190
  32.4219730  88.9440930  71.2172540  17.3469110  92.8115640  57.4392010
  16.4433190  93.0745840  57.2643670  17.8309730  93.0826810  56.6591970
  33.8562160  93.5339630  62.7168210  34.3799640  93.0402280  62.0858380
  34.4421580  93.6689990  63.4615780  34.0351880  93.6179500  66.2387760
  33.0854590  93.5843040  66.3532750  34.2164890  94.5279610  66.0037530
  19.8896320  91.8681180  55.3486390  20.5988020  91.4464400  54.8633670
  19.1736260  91.9356410  54.7169740  19.5370480  87.9220510  54.3889040
  20.2598610  88.4629450  54.7070260  19.8095000  87.6483930  53.5130580
  33.3462130  92.7912980  58.6560620  33.8421250  92.5583850  59.4409500
  33.1478200  91.9524820  58.2398260  19.2262670  87.1726700  64.2911660
  19.8738860  86.6224080  63.8506820  19.6464510  87.4269850  65.1127470
  34.7749290  91.4273930  61.1898300  34.6648570  91.2729970  62.1280570
  35.5356880  90.8994870  60.9473710  33.1215010  87.3668060  67.6481300
  33.7587230  87.9802200  68.0140490  33.2689900  87.4028720  66.7030530
  35.6639560  89.2581850  54.4304440  36.5888870  89.1263030  54.2222730
  35.6415350  89.3374670  55.3840890  35.7378050  90.0292510  57.0561150
  34.9429550  89.9637630  57.5854060  35.9421330  90.9643150  57.0446500
  18.9794670  87.3282370  67.0336980  18.6309490  87.7846190  67.7995160
  18.6482370  86.4339500  67.1159410  26.4919490  88.5194250  70.5556400
  26.4308380  89.1116080  71.3051810  27.4319870  88.4120210  70.4106660
  29.1294050  88.1764310  70.1948690  29.7434460  88.4943600  69.5329770
  29.6743610  87.6912900  70.8144550  19.6515310  86.8558570  70.3087750
  20.1998300  86.6746620  69.5453860  19.7170620  86.0652680  70.8444060
  29.8702090  86.7396450  66.5217980  28.9961930  87.0731560  66.3190910
  29.7612840  86.2669630  67.3469850  30.7774070  88.9467320  67.9059700
  30.4487430  88.1319080  67.5261430  31.7256370  88.9037130  67.7825390
  27.6176910  87.6566290  65.4610890  26.8348700  88.1311790  65.7407650
  27.3239840  86.7521120  65.3524070  32.1697980  88.3589390  63.5059980
  32.6106070  88.3034490  62.6581580  31.9005570  89.2747400  63.5770160
  34.0336550  87.9904630  61.5168800  33.9724950  87.0465850  61.3699820
  34.8128580  88.0984720  62.0622260  18.9617320  87.9613770  57.9824610
  19.7196680  88.0742650  57.4088640  18.4994490  88.7982970  57.9368040
  25.5031130  90.0753040  60.9726920  24.6905640  89.7009930  60.6322800
  26.0072770  89.3198120  61.2748110  30.0056110  86.7395490  62.2109990
  30.6085480  87.3115700  62.6858510  29.2649100  87.3034930  61.9883890
  33.1490710  87.1417050  57.4850270  33.3441340  88.0400500  57.7517700
  32.3620580  86.9104130  57.9783220  21.3342470  88.4877820  56.5226580
  21.8635230  87.7007620  56.3934530  21.9670790  89.1669010  56.7562110
  23.5280310  88.2252960  59.5771970  22.8983050  87.5240270  59.7442100
  22.9885450  88.9857090  59.3605130  23.6535870  87.5036940  72.0124460
  23.3720140  88.0070540  71.2485280  24.0355570  86.7058690  71.6466590
  30.2551330  86.9190520  72.5904930  30.1416780  87.2385130  73.4856450
  31.0721070  87.3203030  72.2942210  29.1609480  94.9382990  42.9539670
  29.0803530  94.0237600  42.6831380  28.7473900  95.4350060  42.2479380
  19.7185300  91.9883710  39.4967090  18.8302000  92.3299680  39.3946970
  20.0026490  91.7884030  38.6047920  17.6818310  94.5889360  45.3806790
  18.2534420  93.8211560  45.3810430  17.6819850  94.8878120  44.4713400
  18.9243180  89.9973720  47.1675720  18.7446020  89.0999470  47.4478480
  18.5223260  90.5445590  47.8422670  27.7641680  92.1989580  45.0688030
  28.1406500  91.3261460  44.9561700  27.6661190  92.5348280  44.1778470
  21.8946690  90.5715210  40.5305470  22.0013440  91.4718940  40.8374230
  20.9839050  90.5233180  40.2400120  31.5465800  89.6940020  42.0016370
  32.3675420  89.2036590  42.0441850  31.5799880  90.2837680  42.7548210
  19.5429850  92.4934220  45.7758060  20.2239960  92.7572590  46.3945460
  19.2277900  91.6535090  46.1096070  23.7354420  93.5401580  44.8630650
  24.2432640  94.0382550  45.5035670  24.2667660  92.7636780  44.6870010
  35.8365350  91.7106770  48.5660000  35.1317520  92.0988480  48.0475110
  36.1023270  92.4057060  49.1680930  22.0190520  88.1800140  49.1294070
  22.0208960  88.6972530  48.3239970  21.1894830  87.7030320  49.1064000
  31.7827280  91.6340400  44.7743910  31.0782850  91.9225290  45.3547020
  32.1439440  92.4440510  44.4143470  21.7005850  89.8910100  47.1364520
  22.0422660  90.7352150  46.8418390  20.7621660  90.0393840  47.2529860
  34.8514200  91.0795190  45.1653120  33.9039110  91.1134170  45.2968550
  35.1764190  91.8934140  45.5502480  25.3833740  87.3792370  43.4609110
  25.6908720  86.8239260  42.7444610  24.4534440  87.5136830  43.2782100
  27.7583580  91.7158200  37.1936390  26.8187250  91.8772160  37.2788850
  28.0766840  92.4343880  36.6472380  31.2438350  93.1846040  48.1170290
  30.8309530  94.0099750  48.3710280  30.5114300  92.5991080  47.9246650
  23.3771140  95.9705940  42.9788960  22.9728140  95.2583190  42.4834860
  23.4634260  95.6259180  43.8677000  22.0899760  92.7449150  46.7588000
  22.6414350  92.8544490  45.9841250  22.6043270  93.1186750  47.4743230
  33.5593630  87.4991120  36.0218270  33.2466290  87.5917950  36.9217340
  34.3206100  88.0772150  35.9715700  20.0775770  94.8650920  40.4795610
  19.9573370  95.5913010  39.8676880  19.7676660  94.0953830  40.0023520
  34.7694920  92.2362620  51.9992410  34.1539190  92.7442290  51.4707870
  34.4491340  91.3360950  51.9418350  22.5439430  88.2085990  43.8619280
  22.1007580  88.9895530  43.5303800  23.1024420  88.5315880  44.5690220
  26.8309240  91.0754510  49.4654600  26.3688610  91.2837530  50.2774540
  26.4287350  90.2613860  49.1625270  31.8313750  92.2963460  50.5951260
  30.9807340  91.9969210  50.9160330  31.6715540  92.5405470  49.6835080
  28.9263460  93.7965210  52.6950050  29.2516870  92.9628960  52.3552280
  29.7143790  94.3193730  52.8428380  25.6598250  87.8296690  38.7425110
  25.0352430  87.8256560  39.4678420  25.5728370  86.9627650  38.3461080
  24.5815330  88.7533320  45.7208880  24.8787660  89.6596150  45.6400900
  25.1300890  88.2652100  45.1068450  22.3353650  93.3319560  41.5900530
  22.1094570  93.1156730  42.4947150  21.5546180  93.7648020  41.2446500
  29.5651410  93.3382930  40.1891180  28.9660300  94.0618730  40.0054800
  30.1131020  93.2759710  39.4067630  24.7752860  94.2305140  52.2560800
  24.6796460  93.2899870  52.1061200  25.6184840  94.4520210  51.8608870
  28.1716280  91.9746470  42.2194460  28.5645850  92.2918670  41.4063150
  28.5333130  91.0958350  42.3338980  19.9063400  90.6418810  50.4094580
  19.5126790  91.4894020  50.6167360  19.2181800  90.0045180  50.6003220
  26.4808450  90.7253780  53.4791320  25.7906770  90.5325980  54.1137410
  27.2240750  91.0088420  54.0115620  17.2080450  88.5647270  44.4424660
  16.9193500  89.1350130  45.1549640  17.9526210  88.0851720  44.8055890
  17.3950680  92.5067390  35.6527380  17.3125350  93.4498150  35.7942370
  17.0433740  92.3642300  34.7739730  28.7571420  94.5652220  46.3145240
  28.0252540  95.0739030  46.6635340  28.3595760  93.7482200  46.0134020
  25.1948810  91.2406420  44.7197730  25.1984870  90.7996370  43.8702270
  26.0899930  91.5623750  44.8269550  21.0451190  91.1232910  43.6791940
  20.7051240  91.6008140  44.4358990  20.2828510  90.6698030  43.3193040
  25.2568960  92.2418500  37.7104490  25.3781780  92.2004980  38.6590310
  24.8717470  93.1042650  37.5551220  29.2197330  90.0185900  45.7268180
  29.2370070  90.4694550  46.5710030  28.9712910  89.1191540  45.9401620
  24.2690460  94.5519640  37.1087790  23.7007360  94.1037890  36.4823700
  24.9779460  94.9112420  36.5752940  32.6468080  87.4318080  51.5654560
  32.9713850  86.7007740  52.0912540  32.6824590  87.1131720  50.6635550
  18.3597270  90.0451890  42.5956610  18.0744190  89.6807560  43.4335230
  18.2976130  89.3132350  41.9819750  23.2856150  94.3416840  48.7847350
  22.9813220  95.2208820  49.0097710  24.2402610  94.4016630  48.8204790
  28.0335860  88.9381150  39.3169980  27.2200470  88.4394320  39.2415290
  27.8397810  89.7779400  38.9006330  30.7484250  93.3100800  37.6132140
  31.6363870  93.6218030  37.4383480  30.7189340  92.4373050  37.2212720
  19.3419880  95.1819580  49.9318710  18.9834820  95.8473430  50.5192050
  19.0474440  94.3503130  50.3031330  22.5433000  95.6403820  52.8158260
  22.2433140  95.7861000  51.9186080  23.3144240  95.0809110  52.7231650
  33.0198520  94.6212640  37.0812000  32.9362240  95.0526860  36.2308440
  33.7392710  95.0810990  37.5138820  17.8527930  95.1810840  36.5553310
  18.7222780  95.4635640  36.8389230  17.3618250  95.9946710  36.4402120
  20.9174520  86.9121700  41.1484110  20.7889150  86.9039600  42.0969030
  20.0936540  87.2504790  40.7975120  17.9168450  88.6712820  50.6090810
  17.2026970  88.8709740  51.2143420  18.3363490  87.8952390  50.9805610
  29.4107230  91.1635130  48.3592260  29.7788050  90.3430340  48.6871830
  28.5505430  91.2237020  48.7747910  32.7769260  90.1192070  39.1679820
  32.1482420  90.2237740  38.4538050  32.2821180  90.3388850  39.9573700
  24.7453290  92.3978020  40.5837700  24.0369440  92.8664360  41.0251310
  25.0297770  91.7400030  41.2182890  26.3709220  93.8174720  48.5830230
  26.8694470  94.2920540  49.2482080  26.5132170  92.8938240  48.7900260
  28.7768720  89.1228680  42.0233490  28.6536500  89.1414810  41.0743000
  29.7253280  89.1707620  42.1431890  22.9488310  90.7063100  37.9588410
  23.7978840  91.1433250  37.8928600  22.5819580  91.0183360  38.7860470
  33.5776080  90.0342680  49.4258620  33.0749680  90.7748080  49.7652430
  34.3932740  90.4226680  49.1095410  31.8698090  95.2775860  42.8719980
  30.9288230  95.2926090  43.0467670  32.1842160  94.4911820  43.3180280
  20.5426490  94.3920530  37.1156830  20.6230080  93.4448040  37.2274230
  21.4346240  94.7227410  37.2217490  20.1020370  94.3565040  53.2463070
  20.1425710  94.0578910  54.1548300  20.9565870  94.7572650  53.0870590
  22.0426180  92.9357140  51.2137560  21.5122640  92.4448090  50.5860900
  22.7114250  93.3641340  50.6795490  31.4126410  94.7422760  52.9817900
  31.9947180  93.9875080  52.8938380  31.5888180  95.2730200  52.2049380
  22.5298480  89.9019510  51.2934850  22.4355350  89.2840260  50.5685720
  21.9495870  90.6285800  51.0664760  25.2959920  88.4592750  48.3262240
  24.8477220  88.4817010  47.4807790  24.6625120  88.0611770  48.9232540
  28.0383370  95.0863260  50.3312520  28.1579580  94.4904400  51.0707360
  28.8977370  95.1232950  49.9113820  22.7757660  93.0293820  35.3524740
  22.5746720  92.1661180  35.7138080  22.6049710  92.9427180  34.4146340
  24.8052140  91.6284610  51.5888340  25.3951830  91.3200460  52.2766160
  23.9872380  91.1564360  51.7448240  29.6245570  91.2450420  51.8221360
  28.9361090  90.5831960  51.7571350  30.3451590  90.7988690  52.2669820
  30.2545970  87.8402050  37.8811620  30.5348260  86.9969950  38.2371040
  29.4811700  88.0725160  38.3950370  21.5740460  90.1294440  35.3402620
  21.8766360  90.1361870  34.4321770  22.3135050  89.7792300  35.8370280
  24.7925390  89.0729060  36.3258820  24.4447390  88.3953050  35.7461270
  24.9938160  88.6118570  37.1402210  18.1331030  95.6016710  42.7223190
  17.4779870  95.3328350  42.0782890  18.9708980  95.4921190  42.2725170
  31.0821470  90.3958000  36.9441680  31.5006350  90.2088980  36.1038340
  30.7757530  89.5437050  37.2544610  34.5811200  95.3082140  40.6417480
  34.2054800  94.5410070  40.2098770  33.8514320  95.6904840  41.1292410
  19.1706960  95.9869280  47.2626530  19.5380000  95.8996680  48.1422550
  18.6017780  95.2235830  47.1633390  33.9710820  94.4553660  50.2757000
  33.7396910  94.2266410  49.3754950  34.2315370  95.3753210  50.2301890
  18.7222960  92.8978370  51.1684950  17.8279010  92.8645130  51.5078660
  19.2620510  93.0965160  51.9336200  32.4098890  89.6810090  53.0536700
  33.2869070  89.6893490  53.4370700  32.4219730  88.9440930  52.4429050
  17.3469110  92.8115640  38.6648520  16.4433190  93.0745840  38.4900180
  17.8309730  93.0826810  37.8848480  33.8562160  93.5339630  43.9424720
  34.3799640  93.0402280  43.3114890  34.4421580  93.6689990  44.6872290
  34.0351880  93.6179500  47.4644270  33.0854590  93.5843040  47.5789260
  34.2164890  94.5279610  47.2294040  19.8896320  91.8681180  36.5742900
  20.5988020  91.4464400  36.0890180  19.1736260  91.9356410  35.9426250
  19.5370480  87.9220510  35.6145550  20.2598610  88.4629450  35.9326770
  19.8095000  87.6483930  34.7387090  33.3462130  92.7912980  39.8817130
  33.8421250  92.5583850  40.6666010  33.1478200  91.9524820  39.4654770
  19.2262670  87.1726700  45.5168170  19.8738860  86.6224080  45.0763330
  19.6464510  87.4269850  46.3383980  34.7749290  91.4273930  42.4154810
  34.6648570  91.2729970  43.3537080  35.5356880  90.8994870  42.1730220
  33.1215010  87.3668060  48.8737810  33.7587230  87.9802200  49.2397000
  33.2689900  87.4028720  47.9287040  35.6639560  89.2581850  35.6560950
  36.5888870  89.1263030  35.4479240  35.6415350  89.3374670  36.6097400
  35.7378050  90.0292510  38.2817660  34.9429550  89.9637630  38.8110570
  35.9421330  90.9643150  38.2703010  18.9794670  87.3282370  48.2593490
  18.6309490  87.7846190  49.0251670  18.6482370  86.4339500  48.3415920
  26.4919490  88.5194250  51.7812910  26.4308380  89.1116080  52.5308320
  27.4319870  88.4120210  51.6363170  29.1294050  88.1764310  51.4205200
  29.7434460  88.4943600  50.7586280  29.6743610  87.6912900  52.0401060
  19.6515310  86.8558570  51.5344260  20.1998300  86.6746620  50.7710370
  19.7170620  86.0652680  52.0700570  29.8702090  86.7396450  47.7474490
  28.9961930  87.0731560  47.5447420  29.7612840  86.2669630  48.5726360
  30.7774070  88.9467320  49.1316210  30.4487430  88.1319080  48.7517940
  31.7256370  88.9037130  49.0081900  27.6176910  87.6566290  46.6867400
  26.8348700  88.1311790  46.9664160  27.3239840  86.7521120  46.5780580
  32.1697980  88.3589390  44.7316490  32.6106070  88.3034490  43.8838090
  31.9005570  89.2747400  44.8026670  34.0336550  87.9904630  42.7425310
  33.9724950  87.0465850  42.5956330  34.8128580  88.0984720  43.2878770
  18.9617320  87.9613770  39.2081120  19.7196680  88.0742650  38.6345150
  18.4994490  88.7982970  39.1624550  25.5031130  90.0753040  42.1983430
  24.6905640  89.7009930  41.8579310  26.0072770  89.3198120  42.5004620
  30.0056110  86.7395490  43.4366500  30.6085480  87.3115700  43.9115020
  29.2649100  87.3034930  43.2140400  33.1490710  87.1417050  38.7106780
  33.3441340  88.0400500  38.9774210  32.3620580  86.9104130  39.2039730
  21.3342470  88.4877820  37.7483090  21.8635230  87.7007620  37.6191040
  21.9670790  89.1669010  37.9818620  23.5280310  88.2252960  40.8028480
  22.8983050  87.5240270  40.9698610  22.9885450  88.9857090  40.5861640
  23.6535870  87.5036940  53.2380970  23.3720140  88.0070540  52.4741790
  24.0355570  86.7058690  52.8723100  30.2551330  86.9190520  53.8161440
  30.1416780  87.2385130  54.7112960  31.0721070  87.3203030  53.5198720
  29.1609480  94.9382990  24.1796180  29.0803530  94.0237600  23.9087890
  28.7473900  95.4350060  23.4735890  19.7185300  91.9883710  20.7223600
  18.8302000  92.3299680  20.6203480  20.0026490  91.7884030  19.8304430
  17.6818310  94.5889360  26.6063300  18.2534420  93.8211560  26.6066940
  17.6819850  94.8878120  25.6969910  18.9243180  89.9973720  28.3932230
  18.7446020  89.0999470  28.6734990  18.5223260  90.5445590  29.0679180
  27.7641680  92.1989580  26.2944540  28.1406500  91.3261460  26.1818210
  27.6661190  92.5348280  25.4034980  21.8946690  90.5715210  21.7561980
  22.0013440  91.4718940  22.0630740  20.9839050  90.5233180  21.4656630
  31.5465800  89.6940020  23.2272880  32.3675420  89.2036590  23.2698360
  31.5799880  90.2837680  23.9804720  19.5429850  92.4934220  27.0014570
  20.2239960  92.7572590  27.6201970  19.2277900  91.6535090  27.3352580
  23.7354420  93.5401580  26.0887160  24.2432640  94.0382550  26.7292180
  24.2667660  92.7636780  25.9126520  35.8365350  91.7106770  29.7916510
  35.1317520  92.0988480  29.2731620  36.1023270  92.4057060  30.3937440
  22.0190520  88.1800140  30.3550580  22.0208960  88.6972530  29.5496480
  21.1894830  87.7030320  30.3320510  31.7827280  91.6340400  26.0000420
  31.0782850  91.9225290  26.5803530  32.1439440  92.4440510  25.6399980
  21.7005850  89.8910100  28.3621030  22.0422660  90.7352150  28.0674900
  20.7621660  90.0393840  28.4786370  34.8514200  91.0795190  26.3909630
  33.9039110  91.1134170  26.5225060  35.1764190  91.8934140  26.7758990
  25.3833740  87.3792370  24.6865620  25.6908720  86.8239260  23.9701120
  24.4534440  87.5136830  24.5038610  27.7583580  91.7158200  18.4192900
  26.8187250  91.8772160  18.5045360  28.0766840  92.4343880  17.8728890
  31.2438350  93.1846040  29.3426800  30.8309530  94.0099750  29.5966790
  30.5114300  92.5991080  29.1503160  23.3771140  95.9705940  24.2045470
  22.9728140  95.2583190  23.7091370  23.4634260  95.6259180  25.0933510
  22.0899760  92.7449150  27.9844510  22.6414350  92.8544490  27.2097760
  22.6043270  93.1186750  28.6999740  33.5593630  87.4991120  17.2474780
  33.2466290  87.5917950  18.1473850  34.3206100  88.0772150  17.1972210
  20.0775770  94.8650920  21.7052120  19.9573370  95.5913010  21.0933390
  19.7676660  94.0953830  21.2280030  34.7694920  92.2362620  33.2248920
  34.1539190  92.7442290  32.6964380  34.4491340  91.3360950  33.1674860
  22.5439430  88.2085990  25.0875790  22.1007580  88.9895530  24.7560310
  23.1024420  88.5315880  25.7946730  26.8309240  91.0754510  30.6911110
  26.3688610  91.2837530  31.5031050  26.4287350  90.2613860  30.3881780
  31.8313750  92.2963460  31.8207770  30.9807340  91.9969210  32.1416840
  31.6715540  92.5405470  30.9091590  28.9263460  93.7965210  33.9206560
  29.2516870  92.9628960  33.5808790  29.7143790  94.3193730  34.0684890
  25.6598250  87.8296690  19.9681620  25.0352430  87.8256560  20.6934930
  25.5728370  86.9627650  19.5717590  24.5815330  88.7533320  26.9465390
  24.8787660  89.6596150  26.8657410  25.1300890  88.2652100  26.3324960
  22.3353650  93.3319560  22.8157040  22.1094570  93.1156730  23.7203660
  21.5546180  93.7648020  22.4703010  29.5651410  93.3382930  21.4147690
  28.9660300  94.0618730  21.2311310  30.1131020  93.2759710  20.6324140
  24.7752860  94.2305140  33.4817310  24.6796460  93.2899870  33.3317710
  25.6184840  94.4520210  33.0865380  28.1716280  91.9746470  23.4450970
  28.5645850  92.2918670  22.6319660  28.5333130  91.0958350  23.5595490
  19.9063400  90.6418810  31.6351090  19.5126790  91.4894020  31.8423870
  19.2181800  90.0045180  31.8259730  26.4808450  90.7253780  34.7047830
  25.7906770  90.5325980  35.3393920  27.2240750  91.0088420  35.2372130
  17.2080450  88.5647270  25.6681170  16.9193500  89.1350130  26.3806150
  17.9526210  88.0851720  26.0312400  17.3950680  92.5067390  16.8783890
  17.3125350  93.4498150  17.0198880  17.0433740  92.3642300  15.9996240
  28.7571420  94.5652220  27.5401750  28.0252540  95.0739030  27.8891850
  28.3595760  93.7482200  27.2390530  25.1948810  91.2406420  25.9454240
  25.1984870  90.7996370  25.0958780  26.0899930  91.5623750  26.0526060
  21.0451190  91.1232910  24.9048450  20.7051240  91.6008140  25.6615500
  20.2828510  90.6698030  24.5449550  25.2568960  92.2418500  18.9361000
  25.3781780  92.2004980  19.8846820  24.8717470  93.1042650  18.7807730
  29.2197330  90.0185900  26.9524690  29.2370070  90.4694550  27.7966540
  28.9712910  89.1191540  27.1658130  24.2690460  94.5519640  18.3344300
  23.7007360  94.1037890  17.7080210  24.9779460  94.9112420  17.8009450
  32.6468080  87.4318080  32.7911070  32.9713850  86.7007740  33.3169050
  32.6824590  87.1131720  31.8892060  18.3597270  90.0451890  23.8213120
  18.0744190  89.6807560  24.6591740  18.2976130  89.3132350  23.2076260
  23.2856150  94.3416840  30.0103860  22.9813220  95.2208820  30.2354220
  24.2402610  94.4016630  30.0461300  28.0335860  88.9381150  20.5426490
  27.2200470  88.4394320  20.4671800  27.8397810  89.7779400  20.1262840
  30.7484250  93.3100800  18.8388650  31.6363870  93.6218030  18.6639990
  30.7189340  92.4373050  18.4469230  19.3419880  95.1819580  31.1575220
  18.9834820  95.8473430  31.7448560  19.0474440  94.3503130  31.5287840
  22.5433000  95.6403820  34.0414770  22.2433140  95.7861000  33.1442590
  23.3144240  95.0809110  33.9488160  33.0198520  94.6212640  18.3068510
  32.9362240  95.0526860  17.4564950  33.7392710  95.0810990  18.7395330
  17.8527930  95.1810840  17.7809820  18.7222780  95.4635640  18.0645740
  17.3618250  95.9946710  17.6658630  20.9174520  86.9121700  22.3740620
  20.7889150  86.9039600  23.3225540  20.0936540  87.2504790  22.0231630
  17.9168450  88.6712820  31.8347320  17.2026970  88.8709740  32.4399930
  18.3363490  87.8952390  32.2062120  29.4107230  91.1635130  29.5848770
  29.7788050  90.3430340  29.9128340  28.5505430  91.2237020  30.0004420
  32.7769260  90.1192070  20.3936330  32.1482420  90.2237740  19.6794560
  32.2821180  90.3388850  21.1830210  24.7453290  92.3978020  21.8094210
  24.0369440  92.8664360  22.2507820  25.0297770  91.7400030  22.4439400
  26.3709220  93.8174720  29.8086740  26.8694470  94.2920540  30.4738590
  26.5132170  92.8938240  30.0156770  28.7768720  89.1228680  23.2490000
  28.6536500  89.1414810  22.2999510  29.7253280  89.1707620  23.3688400
  22.9488310  90.7063100  19.1844920  23.7978840  91.1433250  19.1185110
  22.5819580  91.0183360  20.0116980  33.5776080  90.0342680  30.6515130
  33.0749680  90.7748080  30.9908940  34.3932740  90.4226680  30.3351920
  31.8698090  95.2775860  24.0976490  30.9288230  95.2926090  24.2724180
  32.1842160  94.4911820  24.5436790  20.5426490  94.3920530  18.3413340
  20.6230080  93.4448040  18.4530740  21.4346240  94.7227410  18.4474000
  20.1020370  94.3565040  34.4719580  20.1425710  94.0578910  35.3804810
  20.9565870  94.7572650  34.3127100  22.0426180  92.9357140  32.4394070
  21.5122640  92.4448090  31.8117410  22.7114250  93.3641340  31.9052000
  31.4126410  94.7422760  34.2074410  31.9947180  93.9875080  34.1194890
  31.5888180  95.2730200  33.4305890  22.5298480  89.9019510  32.5191360
  22.4355350  89.2840260  31.7942230  21.9495870  90.6285800  32.2921270
  25.2959920  88.4592750  29.5518750  24.8477220  88.4817010  28.7064300
  24.6625120  88.0611770  30.1489050  28.0383370  95.0863260  31.5569030
  28.1579580  94.4904400  32.2963870  28.8977370  95.1232950  31.1370330
  22.7757660  93.0293820  16.5781250  22.5746720  92.1661180  16.9394590
  22.6049710  92.9427180  15.6402850  24.8052140  91.6284610  32.8144850
  25.3951830  91.3200460  33.5022670  23.9872380  91.1564360  32.9704750
  29.6245570  91.2450420  33.0477870  28.9361090  90.5831960  32.9827860
  30.3451590  90.7988690  33.4926330  30.2545970  87.8402050  19.1068130
  30.5348260  86.9969950  19.4627550  29.4811700  88.0725160  19.6206880
  21.5740460  90.1294440  16.5659130  21.8766360  90.1361870  15.6578280
  22.3135050  89.7792300  17.0626790  24.7925390  89.0729060  17.5515330
  24.4447390  88.3953050  16.9717780  24.9938160  88.6118570  18.3658720
  18.1331030  95.6016710  23.9479700  17.4779870  95.3328350  23.3039400
  18.9708980  95.4921190  23.4981680  31.0821470  90.3958000  18.1698190
  31.5006350  90.2088980  17.3294850  30.7757530  89.5437050  18.4801120
  34.5811200  95.3082140  21.8673990  34.2054800  94.5410070  21.4355280
  33.8514320  95.6904840  22.3548920  19.1706960  95.9869280  28.4883040
  19.5380000  95.8996680  29.3679060  18.6017780  95.2235830  28.3889900
  33.9710820  94.4553660  31.5013510  33.7396910  94.2266410  30.6011460
  34.2315370  95.3753210  31.4558400  18.7222960  92.8978370  32.3941460
  17.8279010  92.8645130  32.7335170  19.2620510  93.0965160  33.1592710
  32.4098890  89.6810090  34.2793210  33.2869070  89.6893490  34.6627210
  32.4219730  88.9440930  33.6685560  17.3469110  92.8115640  19.8905030
  16.4433190  93.0745840  19.7156690  17.8309730  93.0826810  19.1104990
  33.8562160  93.5339630  25.1681230  34.3799640  93.0402280  24.5371400
  34.4421580  93.6689990  25.9128800  34.0351880  93.6179500  28.6900780
  33.0854590  93.5843040  28.8045770  34.2164890  94.5279610  28.4550550
  19.8896320  91.8681180  17.7999410  20.5988020  91.4464400  17.3146690
  19.1736260  91.9356410  17.1682760  19.5370480  87.9220510  16.8402060
  20.2598610  88.4629450  17.1583280  19.8095000  87.6483930  15.9643600
  33.3462130  92.7912980  21.1073640  33.8421250  92.5583850  21.8922520
  33.1478200  91.9524820  20.6911280  19.2262670  87.1726700  26.7424680
  19.8738860  86.6224080  26.3019840  19.6464510  87.4269850  27.5640490
  34.7749290  91.4273930  23.6411320  34.6648570  91.2729970  24.5793590
  35.5356880  90.8994870  23.3986730  33.1215010  87.3668060  30.0994320
  33.7587230  87.9802200  30.4653510  33.2689900  87.4028720  29.1543550
  35.6639560  89.2581850  16.8817460  36.5888870  89.1263030  16.6735750
  35.6415350  89.3374670  17.8353910  35.7378050  90.0292510  19.5074170
  34.9429550  89.9637630  20.0367080  35.9421330  90.9643150  19.4959520
  18.9794670  87.3282370  29.4850000  18.6309490  87.7846190  30.2508180
  18.6482370  86.4339500  29.5672430  26.4919490  88.5194250  33.0069420
  26.4308380  89.1116080  33.7564830  27.4319870  88.4120210  32.8619680
  29.1294050  88.1764310  32.6461710  29.7434460  88.4943600  31.9842790
  29.6743610  87.6912900  33.2657570  19.6515310  86.8558570  32.7600770
  20.1998300  86.6746620  31.9966880  19.7170620  86.0652680  33.2957080
  29.8702090  86.7396450  28.9731000  28.9961930  87.0731560  28.7703930
  29.7612840  86.2669630  29.7982870  30.7774070  88.9467320  30.3572720
  30.4487430  88.1319080  29.9774450  31.7256370  88.9037130  30.2338410
  27.6176910  87.6566290  27.9123910  26.8348700  88.1311790  28.1920670
  27.3239840  86.7521120  27.8037090  32.1697980  88.3589390  25.9573000
  32.6106070  88.3034490  25.1094600  31.9005570  89.2747400  26.0283180
  34.0336550  87.9904630  23.9681820  33.9724950  87.0465850  23.8212840
  34.8128580  88.0984720  24.5135280  18.9617320  87.9613770  20.4337630
  19.7196680  88.0742650  19.8601660  18.4994490  88.7982970  20.3881060
  25.5031130  90.0753040  23.4239940  24.6905640  89.7009930  23.0835820
  26.0072770  89.3198120  23.7261130  30.0056110  86.7395490  24.6623010
  30.6085480  87.3115700  25.1371530  29.2649100  87.3034930  24.4396910
  33.1490710  87.1417050  19.9363290  33.3441340  88.0400500  20.2030720
  32.3620580  86.9104130  20.4296240  21.3342470  88.4877820  18.9739600
  21.8635230  87.7007620  18.8447550  21.9670790  89.1669010  19.2075130
  23.5280310  88.2252960  22.0284990  22.8983050  87.5240270  22.1955120
  22.9885450  88.9857090  21.8118150  23.6535870  87.5036940  34.4637480
  23.3720140  88.0070540  33.6998300  24.0355570  86.7058690  34.0979610
  30.2551330  86.9190520  35.0417950  30.1416780  87.2385130  35.9369470
  31.0721070  87.3203030  34.7455230  29.1609480  94.9382990   5.4052690
  29.0803530  94.0237600   5.1344400  28.7473900  95.4350060   4.6992400
  17.6818310  94.5889360   7.8319810  18.2534420  93.8211560   7.8323450
  17.6819850  94.8878120   6.9226420  18.9243180  89.9973720   9.6188740
  18.7446020  89.0999470   9.8991500  18.5223260  90.5445590  10.2935690
  27.7641680  92.1989580   7.5201050  28.1406500  91.3261460   7.4074720
  27.6661190  92.5348280   6.6291490  21.8946690  90.5715210   2.9818490
  22.0013440  91.4718940   3.2887250  20.9839050  90.5233180   2.6913140
  31.5465800  89.6940020   4.4529390  32.3675420  89.2036590   4.4954870
  31.5799880  90.2837680   5.2061230  19.5429850  92.4934220   8.2271080
  20.2239960  92.7572590   8.8458480  19.2277900  91.6535090   8.5609090
  23.7354420  93.5401580   7.3143670  24.2432640  94.0382550   7.9548690
  24.2667660  92.7636780   7.1383030  35.8365350  91.7106770  11.0173020
  35.1317520  92.0988480  10.4988130  36.1023270  92.4057060  11.6193950
  22.0190520  88.1800140  11.5807090  22.0208960  88.6972530  10.7752990
  21.1894830  87.7030320  11.5577020  31.7827280  91.6340400   7.2256930
  31.0782850  91.9225290   7.8060040  32.1439440  92.4440510   6.8656490
  21.7005850  89.8910100   9.5877540  22.0422660  90.7352150   9.2931410
  20.7621660  90.0393840   9.7042880  34.8514200  91.0795190   7.6166140
  33.9039110  91.1134170   7.7481570  35.1764190  91.8934140   8.0015500
  25.3833740  87.3792370   5.9122130  25.6908720  86.8239260   5.1957630
  24.4534440  87.5136830   5.7295120  31.2438350  93.1846040  10.5683310
  30.8309530  94.0099750  10.8223300  30.5114300  92.5991080  10.3759670
  23.3771140  95.9705940   5.4301980  22.9728140  95.2583190   4.9347880
  23.4634260  95.6259180   6.3190020  22.0899760  92.7449150   9.2101020
  22.6414350  92.8544490   8.4354270  22.6043270  93.1186750   9.9256250
  20.0775770  94.8650920   2.9308630  19.9573370  95.5913010   2.3189900
  19.7676660  94.0953830   2.4536540  34.7694920  92.2362620  14.4505430
  34.1539190  92.7442290  13.9220890  34.4491340  91.3360950  14.3931370
  22.5439430  88.2085990   6.3132300  22.1007580  88.9895530   5.9816820
  23.1024420  88.5315880   7.0203240  26.8309240  91.0754510  11.9167620
  26.3688610  91.2837530  12.7287560  26.4287350  90.2613860  11.6138290
  31.8313750  92.2963460  13.0464280  30.9807340  91.9969210  13.3673350
  31.6715540  92.5405470  12.1348100  28.9263460  93.7965210  15.1463070
  29.2516870  92.9628960  14.8065300  29.7143790  94.3193730  15.2941400
  24.5815330  88.7533320   8.1721900  24.8787660  89.6596150   8.0913920
  25.1300890  88.2652100   7.5581470  22.3353650  93.3319560   4.0413550
  22.1094570  93.1156730   4.9460170  21.5546180  93.7648020   3.6959520
  29.5651410  93.3382930   2.6404200  28.9660300  94.0618730   2.4567820
  30.1131020  93.2759710   1.8580650  24.7752860  94.2305140  14.7073820
  24.6796460  93.2899870  14.5574220  25.6184840  94.4520210  14.3121890
  28.1716280  91.9746470   4.6707480  28.5645850  92.2918670   3.8576170
  28.5333130  91.0958350   4.7852000  19.9063400  90.6418810  12.8607600
  19.5126790  91.4894020  13.0680380  19.2181800  90.0045180  13.0516240
  26.4808450  90.7253780  15.9304340  25.7906770  90.5325980  16.5650430
  27.2240750  91.0088420  16.4628640  17.2080450  88.5647270   6.8937680
  16.9193500  89.1350130   7.6062660  17.9526210  88.0851720   7.2568910
  28.7571420  94.5652220   8.7658260  28.0252540  95.0739030   9.1148360
  28.3595760  93.7482200   8.4647040  25.1948810  91.2406420   7.1710750
  25.1984870  90.7996370   6.3215290  26.0899930  91.5623750   7.2782570
  21.0451190  91.1232910   6.1304960  20.7051240  91.6008140   6.8872010
  20.2828510  90.6698030   5.7706060  29.2197330  90.0185900   8.1781200
  29.2370070  90.4694550   9.0223050  28.9712910  89.1191540   8.3914640
  32.6468080  87.4318080  14.0167580  32.9713850  86.7007740  14.5425560
  32.6824590  87.1131720  13.1148570  18.3597270  90.0451890   5.0469630
  18.0744190  89.6807560   5.8848250  18.2976130  89.3132350   4.4332770
  23.2856150  94.3416840  11.2360370  22.9813220  95.2208820  11.4610730
  24.2402610  94.4016630  11.2717810  28.0335860  88.9381150   1.7683000
  27.2200470  88.4394320   1.6928310  27.8397810  89.7779400   1.3519350
  19.3419880  95.1819580  12.3831730  18.9834820  95.8473430  12.9705070
  19.0474440  94.3503130  12.7544350  22.5433000  95.6403820  15.2671280
  22.2433140  95.7861000  14.3699100  23.3144240  95.0809110  15.1744670
  20.9174520  86.9121700   3.5997130  20.7889150  86.9039600   4.5482050
  20.0936540  87.2504790   3.2488140  17.9168450  88.6712820  13.0603830
  17.2026970  88.8709740  13.6656440  18.3363490  87.8952390  13.4318630
  29.4107230  91.1635130  10.8105280  29.7788050  90.3430340  11.1384850
  28.5505430  91.2237020  11.2260930  24.7453290  92.3978020   3.0350720
  24.0369440  92.8664360   3.4764330  25.0297770  91.7400030   3.6695910
  26.3709220  93.8174720  11.0343250  26.8694470  94.2920540  11.6995100
  26.5132170  92.8938240  11.2413280  28.7768720  89.1228680   4.4746510
  28.6536500  89.1414810   3.5256020  29.7253280  89.1707620   4.5944910
  33.5776080  90.0342680  11.8771640  33.0749680  90.7748080  12.2165450
  34.3932740  90.4226680  11.5608430  31.8698090  95.2775860   5.3233000
  30.9288230  95.2926090   5.4980690  32.1842160  94.4911820   5.7693300
  20.1020370  94.3565040  15.6976090  20.1425710  94.0578910  16.6061320
  20.9565870  94.7572650  15.5383610  22.0426180  92.9357140  13.6650580
  21.5122640  92.4448090  13.0373920  22.7114250  93.3641340  13.1308510
  31.4126410  94.7422760  15.4330920  31.9947180  93.9875080  15.3451400
  31.5888180  95.2730200  14.6562400  22.5298480  89.9019510  13.7447870
  22.4355350  89.2840260  13.0198740  21.9495870  90.6285800  13.5177780
  25.2959920  88.4592750  10.7775260  24.8477220  88.4817010   9.9320810
  24.6625120  88.0611770  11.3745560  28.0383370  95.0863260  12.7825540
  28.1579580  94.4904400  13.5220380  28.8977370  95.1232950  12.3626840
  24.8052140  91.6284610  14.0401360  25.3951830  91.3200460  14.7279180
  23.9872380  91.1564360  14.1961260  29.6245570  91.2450420  14.2734380
  28.9361090  90.5831960  14.2084370  30.3451590  90.7988690  14.7182840
  18.1331030  95.6016710   5.1736210  17.4779870  95.3328350   4.5295910
  18.9708980  95.4921190   4.7238190  34.5811200  95.3082140   3.0930500
  34.2054800  94.5410070   2.6611790  33.8514320  95.6904840   3.5805430
  19.1706960  95.9869280   9.7139550  19.5380000  95.8996680  10.5935570
  18.6017780  95.2235830   9.6146410  33.9710820  94.4553660  12.7270020
  33.7396910  94.2266410  11.8267970  34.2315370  95.3753210  12.6814910
  18.7222960  92.8978370  13.6197970  17.8279010  92.8645130  13.9591680
  19.2620510  93.0965160  14.3849220  32.4098890  89.6810090  15.5049720
  33.2869070  89.6893490  15.8883720  32.4219730  88.9440930  14.8942070
  33.8562160  93.5339630   6.3937740  34.3799640  93.0402280   5.7627910
  34.4421580  93.6689990   7.1385310  34.0351880  93.6179500   9.9157290
  33.0854590  93.5843040  10.0302280  34.2164890  94.5279610   9.6807060
  33.3462130  92.7912980   2.3330150  33.8421250  92.5583850   3.1179030
  33.1478200  91.9524820   1.9167790  19.2262670  87.1726700   7.9681190
  19.8738860  86.6224080   7.5276350  19.6464510  87.4269850   8.7897000
  34.7749290  91.4273930   4.8667830  34.6648570  91.2729970   5.8050100
  35.5356880  90.8994870   4.6243240  33.1215010  87.3668060  11.3250830
  33.7587230  87.9802200  11.6910020  33.2689900  87.4028720  10.3800060
  18.9794670  87.3282370  10.7106510  18.6309490  87.7846190  11.4764690
  18.6482370  86.4339500  10.7928940  26.4919490  88.5194250  14.2325930
  26.4308380  89.1116080  14.9821340  27.4319870  88.4120210  14.0876190
  29.1294050  88.1764310  13.8718220  29.7434460  88.4943600  13.2099300
  29.6743610  87.6912900  14.4914080  19.6515310  86.8558570  13.9857280
  20.1998300  86.6746620  13.2223390  19.7170620  86.0652680  14.5213590
  29.8702090  86.7396450  10.1987510  28.9961930  87.0731560   9.9960440
  29.7612840  86.2669630  11.0239380  30.7774070  88.9467320  11.5829230
  30.4487430  88.1319080  11.2030960  31.7256370  88.9037130  11.4594920
  27.6176910  87.6566290   9.1380420  26.8348700  88.1311790   9.4177180
  27.3239840  86.7521120   9.0293600  32.1697980  88.3589390   7.1829510
  32.6106070  88.3034490   6.3351110  31.9005570  89.2747400   7.2539690
  34.0336550  87.9904630   5.1938330  33.9724950  87.0465850   5.0469350
  34.8128580  88.0984720   5.7391790  25.5031130  90.0753040   4.6496450
  24.6905640  89.7009930   4.3092330  26.0072770  89.3198120   4.9517640
  30.0056110  86.7395490   5.8879520  30.6085480  87.3115700   6.3628040
  29.2649100  87.3034930   5.6653420  23.5280310  88.2252960   3.2541500
  22.8983050  87.5240270   3.4211630  22.9885450  88.9857090   3.0374660
  23.6535870  87.5036940  15.6893990  23.3720140  88.0070540  14.9254810
  24.0355570  86.7058690  15.3236120  30.2551330  86.9190520  16.2674460
  30.1416780  87.2385130  17.1625980  31.0721070  87.3203030  15.9711740
  29.1609480  76.1639500  99.2770140  29.0803530  75.2494110  99.0061850
  28.7473900  76.6606570  98.5709850  27.2927520  77.9418520 101.1579410
  26.5169620  77.4618960 101.4477980  27.9440450  77.2624170 100.9835570
  21.3093350  78.2538330 102.0355170  20.4778230  77.9987040 102.4351680
  21.9174330  78.3249100 102.7713090  31.3134950  82.3478710  99.9378540
  30.8516480  81.5765950 100.2665710  32.1260500  82.3744780 100.4430990
  21.2894610  82.2878420 102.2313190  21.5922650  81.3976160 102.0523410
  22.0338200  82.8448640 102.0035440  19.7185300  73.2140220  95.8197560
  18.8302000  73.5556190  95.7177440  20.0026490  73.0140540  94.9278390
  17.6818310  75.8145870 101.7037260  18.2534420  75.0468070 101.7040900
  17.6819850  76.1134630 100.7943870  27.5398260  84.6336720  99.5582530
  26.9209700  85.0894220  98.9876970  28.3950040  84.7888180  99.1572230
  26.7336510  80.6175710 101.1649570  26.6644790  79.6765650 101.0038700
  27.4956370  80.7077120 101.7372140  18.9243180  71.2230230 103.4906190
  18.7446020  70.3255980 103.7708950  18.5223260  71.7702100 104.1653140
  27.7641680  73.4246090 101.3918500  28.1406500  72.5517970 101.2792170
  27.6661190  73.7604790 100.5008940  21.8946690  71.7971720  96.8535940
  22.0013440  72.6975450  97.1604700  20.9839050  71.7489690  96.5630590
  31.5465800  70.9196530  98.3246840  32.3675420  70.4293100  98.3672320
  31.5799880  71.5094190  99.0778680  19.5429850  73.7190730 102.0988530
  20.2239960  73.9829100 102.7175930  19.2277900  72.8791600 102.4326540
  23.7354420  74.7658090 101.1861120  24.2432640  75.2639060 101.8266140
  24.2667660  73.9893290 101.0100480  35.8365350  72.9363280 104.8890470
  35.1317520  73.3244990 104.3705580  36.1023270  73.6313570 105.4911400
  22.0190520  69.4056650 105.4524540  22.0208960  69.9229040 104.6470440
  21.1894830  68.9286830 105.4294470  28.4061610  79.5175960  96.9514440
  27.7878880  79.9825410  96.3877160  28.9184860  80.2103440  97.3683950
  23.2693370  79.0451830 103.6298040  22.9362750  79.6720750 104.2719110
  23.4460050  79.5713710 102.8499710  31.7827280  72.8596910 101.0974380
  31.0782850  73.1481800 101.6777490  32.1439440  73.6697020 100.7373940
  21.7005850  71.1166610 103.4594990  22.0422660  71.9608660 103.1648860
  20.7621660  71.2650350 103.5760330  22.4812470  81.0132630 105.4447220
  23.0986470  81.6883710 105.1631670  21.6205590  81.4220610 105.3534720
  17.7744810  80.2032490  94.3254070  17.3972790  80.6919590  93.5938970
  18.0317880  80.8757770  94.9560600  33.3990060  82.4772040 103.3601860
  32.7153580  83.1471150 103.3518530  33.9384350  82.6752690 102.5946720
  34.8514200  72.3051700 101.4883590  33.9039110  72.3390680 101.6199020
  35.1764190  73.1190650 101.8732950  25.3833740  68.6048880  99.7839580
  25.6908720  68.0495770  99.0675080  24.4534440  68.7393340  99.6012570
  30.9348800  84.3216170 102.0747040  30.9475960  83.9178460 101.2069300
  30.3824020  85.0963460 101.9708470  32.2294220  81.0432390  97.1637210
  32.1190550  80.1006720  97.2886630  32.2262470  81.4048030  98.0499970
  30.3334240  79.2246010 103.4029650  30.7503030  79.0106120 102.5683110
  31.0574060  79.4818800 103.9738270  27.7714500  76.6697710  96.5199700
  26.8443780  76.6035090  96.7488170  27.9239320  77.6077840  96.4054940
  27.7583580  72.9414710  93.5166860  26.8187250  73.1028670  93.6019320
  28.0766840  73.6600390  92.9702850  34.2796340  77.6233230 103.4945890
  33.4514970  77.6926320 103.0196020  34.8746820  78.2087540 103.0261720
  31.8011790  78.2318010  97.0234950  31.1824210  77.8937560  96.3761250
  31.7836240  77.5877770  97.7314140  31.2438350  74.4102550 104.4400760
  30.8309530  75.2356260 104.6940750  30.5114300  73.8247590 104.2477120
  23.3771140  77.1962450  99.3019430  22.9728140  76.4839700  98.8065330
  23.4634260  76.8515690 100.1907470  23.8452840  80.8830010 101.4658640
  23.5481130  80.2775480 100.7866420  24.7952660  80.9207320 101.3548000
  22.0899760  73.9705660 103.0818470  22.6414350  74.0801000 102.3071720
  22.6043270  74.3443260 103.7973700  31.9338450  84.4561880 105.1281740
  31.4569010  85.2634070 104.9354350  31.2500240  83.8040210 105.2807950
  29.9776490  77.4704820  94.0307700  30.4169770  76.6327250  93.8845520
  30.6904910  78.1034220  94.1171840  28.0871870  82.4100890  97.9988940
  28.5267780  83.1525220  97.5844330  28.0258760  82.6527460  98.9227900
  33.5593630  68.7247630  92.3448740  33.2466290  68.8174460  93.2447810
  34.3206100  69.3028660  92.2946170  20.0775770  76.0907430  96.8026080
  19.9573370  76.8169520  96.1907350  19.7676660  75.3210340  96.3253990
  17.7161140  79.2622570 102.6094720  17.7941560  79.3971340 101.6650440
  18.3302820  78.5538460 102.8022840  18.9608770  80.9622760  99.0200900
  18.5536850  81.1037350  98.1654500  19.8521780  80.6782920  98.8172110
  30.7542050  85.3970010  95.3551950  30.5943190  85.1072950  96.2533780
  30.5888760  84.6210140  94.8197180  23.2330430  85.1768540  97.1323570
  23.0572910  84.2604080  96.9191370  22.3786170  85.5355830  97.3721370
  30.4568180  82.9057570  93.9149950  29.7633340  82.9034860  93.2552230
  31.1991040  82.4816890  93.4844120  30.0218110  84.5320280  97.9898440
  30.4775060  83.7509660  98.3037060  30.3610630  85.2427100  98.5339620
  17.7720660  80.3036740 105.1489180  17.9351700  79.8342100 104.3308550
  18.2373110  79.7960300 105.8138020  22.5439430  69.4342500 100.1849750
  22.1007580  70.2152040  99.8534270  23.1024420  69.7572390 100.8920690
  26.8309240  72.3011020 105.7885070  26.3688610  72.5094040 106.6005010
  26.4287350  71.4870370 105.4855740  25.6598250  69.0553200  95.0655580
  25.0352430  69.0513070  95.7908890  25.5728370  68.1884160  94.6691550
  24.5815330  69.9789830 102.0439350  24.8787660  70.8852660 101.9631370
  25.1300890  69.4908610 101.4298920  22.3353650  74.5576070  97.9131000
  22.1094570  74.3413240  98.8177620  21.5546180  74.9904530  97.5676970
  29.5651410  74.5639440  96.5121650  28.9660300  75.2875240  96.3285270
  30.1131020  74.5016220  95.7298100  28.1716280  73.2002980  98.5424930
  28.5645850  73.5175180  97.7293620  28.5333130  72.3214860  98.6569450
  17.2080450  69.7903780 100.7655130  16.9193500  70.3606640 101.4780110
  17.9526210  69.3108230 101.1286360  17.3950680  73.7323900  91.9757850
  17.3125350  74.6754660  92.1172840  17.0433740  73.5898810  91.0970200
  28.7571420  75.7908730 102.6375710  28.0252540  76.2995540 102.9865810
  28.3595760  74.9738710 102.3364490  25.1948810  72.4662930 101.0428200
  25.1984870  72.0252880 100.1932740  26.0899930  72.7880260 101.1500020
  21.0451190  72.3489420 100.0022410  20.7051240  72.8264650 100.7589460
  20.2828510  71.8954540  99.6423510  25.2568960  73.4675010  94.0334960
  25.3781780  73.4261490  94.9820780  24.8717470  74.3299160  93.8781690
  29.2197330  71.2442410 102.0498650  29.2370070  71.6951060 102.8940500
  28.9712910  70.3448050 102.2632090  24.2690460  75.7776150  93.4318260
  23.7007360  75.3294400  92.8054170  24.9779460  76.1368930  92.8983410
  25.4956780  76.5264710 102.7893610  25.8626910  76.0523280 103.5354950
  25.3061840  77.4006280 103.1301950  18.3597270  71.2708400  98.9187080
  18.0744190  70.9064070  99.7565700  18.2976130  70.5388860  98.3050220
  23.2856150  75.5673350 105.1077820  22.9813220  76.4465330 105.3328180
  24.2402610  75.6273140 105.1435260  21.8137940  79.7734340  95.7044670
  21.0400200  79.2331960  95.5443390  22.5432570  79.2540950  95.3662430
  32.5725920  78.7699700 101.4971060  33.2925040  79.2654990 101.1067170
  32.3707740  78.0917590 100.8524930  28.0335860  70.1637660  95.6400450
  27.2200470  69.6650830  95.5645760  27.8397810  71.0035910  95.2236800
  30.7484250  74.5357310  93.9362610  31.6363870  74.8474540  93.7613950
  30.7189340  73.6629560  93.5443190  21.8575340  79.4414720  99.3423480
  22.3754010  78.6382980  99.2880370  21.4059360  79.3793860 100.1840310
  26.7444840  80.7081000  94.6150780  27.0860540  81.4523230  94.1194100
  25.9157550  81.0212120  94.9775610  33.0198520  75.8469150  93.4042470
  32.9362240  76.2783370  92.5538910  33.7392710  76.3067500  93.8369290
  34.0972660  78.3036670 106.4812440  33.3720850  78.8965450 106.2841830
  34.6248120  78.2960210 105.6825810  34.0485770  82.7011410  96.1324600
  33.4061930  82.0467030  96.4068320  33.6616430  83.1066500  95.3565270
  29.6272250  80.0296840  99.9796290  29.9796070  79.4324970  99.3197660
  28.7434580  79.7041070 100.1504540  25.7135530  80.7894530  97.3866700
  26.4006660  81.3363740  97.7674290  24.9267950  81.3335260  97.4216310
  17.8527930  76.4067350  92.8783780  18.7222780  76.6892150  93.1619700
  17.3618250  77.2203220  92.7632590  25.0162740  77.7940560  96.9992060
  25.4725520  78.6045810  97.2252250  24.6650950  77.4763700  97.8310550
  27.3195350  83.3046900 104.2284360  27.9637570  83.5106280 104.9057780
  27.6824790  82.5435300 103.7755210  20.9174520  68.1378210  97.4714580
  20.7889150  68.1296110  98.4199500  20.0936540  68.4761300  97.1205590
  28.5927430  81.3079250 102.9461810  29.2349660  80.6072410 103.0593980
  29.1176780  82.0877690 102.7658700  32.4383150  81.5927870  92.6700950
  32.2120730  80.8758310  93.2625590  32.0479350  81.3440310  91.8322700
  18.2199180  85.6194730  93.4445410  18.5796820  86.2184070  92.7902680
  18.0791520  86.1654620  94.2180440  32.0199400  79.5099810  94.3315110
  31.7321100  79.9712500  95.1192990  32.8151570  79.0497580  94.5999330
  24.2367800  83.0025930  94.2619080  24.2277900  83.7355620  93.6463590
  23.3166160  82.7557510  94.3546040  19.8374440  78.2240820  95.0065840
  19.2302390  78.9639720  95.0161140  20.3123790  78.3140180  94.1804040
  29.4107230  72.3891640 104.6822730  29.7788050  71.5686850 105.0102300
  28.5505430  72.4493530 105.0978380  32.7769260  71.3448580  95.4910290
  32.1482420  71.4494250  94.7768520  32.2821180  71.5645360  96.2804170
  27.2227400  83.0654170  92.9244270  27.3239380  82.8618160  91.9946250
  26.3229140  82.8112450  93.1292050  24.7453290  73.6234530  96.9068170
  24.0369440  74.0920870  97.3481780  25.0297770  72.9656540  97.5413360
  26.3709220  75.0431230 104.9060700  26.8694470  75.5177050 105.5712550
  26.5132170  74.1194750 105.1130730  28.7768720  70.3485190  98.3463960
  28.6536500  70.3671320  97.3973470  29.7253280  70.3964130  98.4662360
  25.8645510  85.5840490  97.6191940  26.1187010  85.5461880  96.6971310
  24.9157990  85.4573820  97.6120190  22.9488310  71.9319610  94.2818880
  23.7978840  72.3689760  94.2159070  22.5819580  72.2439870  95.1090940
  33.5776080  71.2599190 105.7489090  33.0749680  72.0004590 106.0882900
  34.3932740  71.6483190 105.4325880  31.8698090  76.5032370  99.1950450
  30.9288230  76.5182600  99.3698140  32.1842160  75.7168330  99.6410750
  21.8479730  78.1851970  92.7554410  22.6143000  78.0733330  93.3179840
  21.9254420  77.4889940  92.1031180  20.5426490  75.6177040  93.4387300
  20.6230080  74.6704550  93.5504700  21.4346240  75.9483920  93.5447960
  33.8723670  83.6741220 100.8704710  33.9971090  84.4972390 101.3428520
  34.7389230  83.4631950 100.5228860  21.3441200  85.7672430 100.5421840
  22.0803680  85.2187890 100.8130410  21.7282120  86.6328440 100.4027830
  18.2286680  81.8346000  96.4163350  17.3026460  82.0767140  96.4068760
  18.6943110  82.6620260  96.2948100  24.4543510  84.9402740  92.3647410
  25.2472120  85.2291570  91.9129200  23.9347860  84.5094910  91.6859890
  33.5073680  84.1672870  93.7884150  33.2215190  83.7538010  92.9738330
  33.3093230  85.0960580  93.6684670  24.9720910  80.1606150  92.2289760
  24.8671550  79.5458500  92.9551140  24.8045130  79.6372040  91.4452770
  28.2123640  79.2226180  92.8331750  27.6633740  79.6695480  93.4774490
  28.8342900  78.7175430  93.3569420  23.8798760  78.1817100  94.7297050
  24.3015180  78.0156970  95.5728440  24.0049600  77.3717330  94.2352190
  26.3926400  77.2054710  91.9774150  26.9132060  76.4903730  91.6115300
  27.0394800  77.8440580  92.2774660  25.2959920  69.6849260 104.6492710
  24.8477220  69.7073520 103.8038260  24.6625120  69.2868280 105.2463010
  25.7019470  78.5803590 105.2705150  26.1207580  79.4236320 105.0981390
  24.7828100  78.7175630 105.0411930  30.3771270  76.8656960 105.2305500
  29.8506490  77.3899580 104.6270640  30.7202610  77.4984350 105.8615230
  22.7757660  74.2550330  91.6755210  22.5746720  73.3917690  92.0368550
  22.6049710  74.1683690  90.7376810  23.5526890  84.8856600 106.3862880
  23.0147980  85.6102660 106.0671580  23.8060850  84.4086940 105.5960220
  30.2545970  69.0658560  94.2042090  30.5348260  68.2226460  94.5601510
  29.4811700  69.2981670  94.7180840  21.5740460  71.3550950  91.6633090
  21.8766360  71.3618380  90.7552240  22.3135050  71.0048810  92.1600750
  24.7925390  70.2985570  92.6489290  24.4447390  69.6209560  92.0691740
  24.9938160  69.8375080  93.4632680  26.9574430  85.2866320  94.2675890
  27.8525220  85.6251290  94.2894650  26.9892060  84.5645730  93.6400170
  20.5970590  80.6593370  92.4962890  21.0345460  81.2023040  93.1520470
  21.0818320  79.8340320  92.5059230  17.8116390  83.4482400  99.9483150
  18.1419400  82.5803460  99.7161790  18.2407390  83.6540920 100.7788110
  22.4078310  81.7791410  97.6085120  22.1073850  81.6556380  98.5089030
  22.3015800  80.9200000  97.2000850  18.3006600  84.3152990 102.6864780
  17.8637590  84.4953790 103.5188930  18.8684280  85.0727610 102.5446500
  35.1770230  81.5587810  92.3111800  34.3463190  81.6264460  92.7819030
  35.3542060  82.4491930  92.0078660  34.6326690  78.3035290  94.8146000
  35.3945600  78.8731940  94.9205690  34.6481060  77.7362490  95.5854310
  18.1331030  76.8273220  99.0453660  17.4779870  76.5584860  98.4013360
  18.9708980  76.7177700  98.5955640  35.6386660  79.1585390  99.6587930
  36.0095490  78.3752710  99.2523900  36.2788590  79.8474490  99.4805230
  32.6220420  80.5421970 105.0718250  31.8080260  80.9719130 105.3344040
  33.0294620  81.1540380 104.4587300  34.6845860  78.5969660  91.9718520
  34.9594700  79.5048540  91.8437740  34.4956600  78.5332190  92.9080510
  31.0821470  71.6214510  93.2672150  31.5006350  71.4345490  92.4268810
  30.7757530  70.7693560  93.5775080  34.5811200  76.5338650  96.9647950
  34.2054800  75.7666580  96.5329240  33.8514320  76.9161350  97.4522880
  19.1706960  77.2125790 103.5857000  19.5380000  77.1253190 104.4653020
  18.6017780  76.4492340 103.4863860  33.9710820  75.6810170 106.5987470
  33.7396910  75.4522920 105.6985420  34.2315370  76.6009720 106.5532360
  17.3469110  74.0372150  94.9878990  16.4433190  74.3002350  94.8130650
  17.8309730  74.3083320  94.2078950  33.8562160  74.7596140 100.2655190
  34.3799640  74.2658790  99.6345360  34.4421580  74.8946500 101.0102760
  34.0351880  74.8436010 103.7874740  33.0854590  74.8099550 103.9019730
  34.2164890  75.7536120 103.5524510  19.8896320  73.0937690  92.8973370
  20.5988020  72.6720910  92.4120650  19.1736260  73.1612920  92.2656720
  19.5370480  69.1477020  91.9376020  20.2598610  69.6885960  92.2557240
  19.8095000  68.8740440  91.0617560  33.3462130  74.0169490  96.2047600
  33.8421250  73.7840360  96.9896480  33.1478200  73.1781330  95.7885240
  19.2262670  68.3983210 101.8398640  19.8738860  67.8480590 101.3993800
  19.6464510  68.6526360 102.6614450  34.7749290  72.6530440  98.7385280
  34.6648570  72.4986480  99.6767550  35.5356880  72.1251380  98.4960690
  33.1215010  68.5924570 105.1968280  33.7587230  69.2058710 105.5627470
  33.2689900  68.6285230 104.2517510  35.6639560  70.4838360  91.9791420
  36.5888870  70.3519540  91.7709710  35.6415350  70.5631180  92.9327870
  35.7378050  71.2549020  94.6048130  34.9429550  71.1894140  95.1341040
  35.9421330  72.1899660  94.5933480  32.6796470  85.2940570  98.5986520
  33.2755540  84.9725140  97.9220940  32.9374620  84.8212390  99.3899790
  18.9794670  68.5538880 104.5823960  18.6309490  69.0102700 105.3482140
  18.6482370  67.6596010 104.6646390  24.2865070  83.2818070 104.3486870
  24.0456430  83.5492630 103.4617390  25.2267710  83.4523800 104.4037730
  35.5469230  85.3012450 105.1497510  35.0527510  85.6981320 104.4324640
  34.9382520  84.6761660 105.5434790  20.4247070  84.6720730 105.8674930
  19.8307390  84.5405430 106.6064970  20.4170910  83.8358870 105.4017030
  29.8702090  67.9652960 104.0704960  28.9961930  68.2988070 103.8677890
  29.7612840  67.4926140 104.8956830  30.7774070  70.1723830 105.4546680
  30.4487430  69.3575590 105.0748410  31.7256370  70.1293640 105.3312370
  33.2308680  85.9435870 102.4284250  32.7711650  86.6951680 102.0542270
  32.6021140  85.2242340 102.3699050  20.0559300  82.0379110 104.8182970
  19.3293360  81.4184400 104.7508920  20.1168450  82.4319720 103.9481050
  23.6604400  84.2524110 101.6032380  24.1769420  83.6411470 101.0780640
  24.3101780  84.7552890 102.0943390  26.3999900  85.1432600 102.4301360
  26.6877710  84.8886900 101.5534370  26.9123120  84.5909960 103.0206930
  27.6176910  68.8822800 103.0097870  26.8348700  69.3568300 103.2894630
  27.3239840  67.9777630 102.9011050  32.1697980  69.5845900 101.0546960
  32.6106070  69.5291000 100.2068560  31.9005570  70.5003910 101.1257140
  34.0336550  69.2161140  99.0655780  33.9724950  68.2722360  98.9186800
  34.8128580  69.3241230  99.6109240  18.3389300  85.3553500  98.0279730
  18.1711340  84.7224180  98.7261620  17.4723810  85.5612900  97.6773920
  18.9617320  69.1870280  95.5311590  19.7196680  69.2999160  94.9575620
  18.4994490  70.0239480  95.4855020  25.5031130  71.3009550  98.5213900
  24.6905640  70.9266440  98.1809780  26.0072770  70.5454630  98.8235090
  30.0056110  67.9652000  99.7596970  30.6085480  68.5372210 100.2345490
  29.2649100  68.5291440  99.5370870  33.1490710  68.3673560  95.0337250
  33.3441340  69.2657010  95.3004680  32.3620580  68.1360640  95.5270200
  19.9452000  84.0486730  95.4729870  19.4199620  84.4294760  94.7691830
  19.8696580  84.6737500  96.1939580  21.3342470  69.7134330  94.0713560
  21.8635230  68.9264130  93.9421510  21.9670790  70.3925520  94.3049090
  23.5280310  69.4509470  97.1258950  22.8983050  68.7496780  97.2929080
  22.9885450  70.2113600  96.9092110  34.7017320  85.6074270  96.7943810
  34.8769510  84.9212010  96.1504730  34.0038890  86.1321320  96.4020480
  22.5444970  85.9969110  94.3479120  23.2763790  85.7128390  93.8003010
  22.8038640  85.7582390  95.2378500  21.7059760  82.1133840  94.3525450
  21.0768640  82.5818940  94.9011280  21.8207590  81.2683060  94.7871640
  29.1609480  76.1639500  80.5026650  29.0803530  75.2494110  80.2318360
  28.7473900  76.6606570  79.7966360  27.2927520  77.9418520  82.3835920
  26.5169620  77.4618960  82.6734490  27.9440450  77.2624170  82.2092080
  21.3093350  78.2538330  83.2611680  20.4778230  77.9987040  83.6608190
  21.9174330  78.3249100  83.9969600  31.3134950  82.3478710  81.1635050
  30.8516480  81.5765950  81.4922220  32.1260500  82.3744780  81.6687500
  21.2894610  82.2878420  83.4569700  21.5922650  81.3976160  83.2779920
  22.0338200  82.8448640  83.2291950  19.7185300  73.2140220  77.0454070
  18.8302000  73.5556190  76.9433950  20.0026490  73.0140540  76.1534900
  17.6818310  75.8145870  82.9293770  18.2534420  75.0468070  82.9297410
  17.6819850  76.1134630  82.0200380  27.5398260  84.6336720  80.7839040
  26.9209700  85.0894220  80.2133480  28.3950040  84.7888180  80.3828740
  26.7336510  80.6175710  82.3906080  26.6644790  79.6765650  82.2295210
  27.4956370  80.7077120  82.9628650  18.9243180  71.2230230  84.7162700
  18.7446020  70.3255980  84.9965460  18.5223260  71.7702100  85.3909650
  27.7641680  73.4246090  82.6175010  28.1406500  72.5517970  82.5048680
  27.6661190  73.7604790  81.7265450  21.8946690  71.7971720  78.0792450
  22.0013440  72.6975450  78.3861210  20.9839050  71.7489690  77.7887100
  31.5465800  70.9196530  79.5503350  32.3675420  70.4293100  79.5928830
  31.5799880  71.5094190  80.3035190  19.5429850  73.7190730  83.3245040
  20.2239960  73.9829100  83.9432440  19.2277900  72.8791600  83.6583050
  23.7354420  74.7658090  82.4117630  24.2432640  75.2639060  83.0522650
  24.2667660  73.9893290  82.2356990  35.8365350  72.9363280  86.1146980
  35.1317520  73.3244990  85.5962090  36.1023270  73.6313570  86.7167910
  22.0190520  69.4056650  86.6781050  22.0208960  69.9229040  85.8726950
  21.1894830  68.9286830  86.6550980  28.4061610  79.5175960  78.1770950
  27.7878880  79.9825410  77.6133670  28.9184860  80.2103440  78.5940460
  23.2693370  79.0451830  84.8554550  22.9362750  79.6720750  85.4975620
  23.4460050  79.5713710  84.0756220  31.7827280  72.8596910  82.3230890
  31.0782850  73.1481800  82.9034000  32.1439440  73.6697020  81.9630450
  21.7005850  71.1166610  84.6851500  22.0422660  71.9608660  84.3905370
  20.7621660  71.2650350  84.8016840  22.4812470  81.0132630  86.6703730
  23.0986470  81.6883710  86.3888180  21.6205590  81.4220610  86.5791230
  17.7744810  80.2032490  75.5510580  17.3972790  80.6919590  74.8195480
  18.0317880  80.8757770  76.1817110  33.3990060  82.4772040  84.5858370
  32.7153580  83.1471150  84.5775040  33.9384350  82.6752690  83.8203230
  34.8514200  72.3051700  82.7140100  33.9039110  72.3390680  82.8455530
  35.1764190  73.1190650  83.0989460  25.3833740  68.6048880  81.0096090
  25.6908720  68.0495770  80.2931590  24.4534440  68.7393340  80.8269080
  30.9348800  84.3216170  83.3003550  30.9475960  83.9178460  82.4325810
  30.3824020  85.0963460  83.1964980  32.2294220  81.0432390  78.3893720
  32.1190550  80.1006720  78.5143140  32.2262470  81.4048030  79.2756480
  30.3334240  79.2246010  84.6286160  30.7503030  79.0106120  83.7939620
  31.0574060  79.4818800  85.1994780  27.7714500  76.6697710  77.7456210
  26.8443780  76.6035090  77.9744680  27.9239320  77.6077840  77.6311450
  27.7583580  72.9414710  74.7423370  26.8187250  73.1028670  74.8275830
  28.0766840  73.6600390  74.1959360  34.2796340  77.6233230  84.7202400
  33.4514970  77.6926320  84.2452530  34.8746820  78.2087540  84.2518230
  31.8011790  78.2318010  78.2491460  31.1824210  77.8937560  77.6017760
  31.7836240  77.5877770  78.9570650  31.2438350  74.4102550  85.6657270
  30.8309530  75.2356260  85.9197260  30.5114300  73.8247590  85.4733630
  23.3771140  77.1962450  80.5275940  22.9728140  76.4839700  80.0321840
  23.4634260  76.8515690  81.4163980  23.8452840  80.8830010  82.6915150
  23.5481130  80.2775480  82.0122930  24.7952660  80.9207320  82.5804510
  22.0899760  73.9705660  84.3074980  22.6414350  74.0801000  83.5328230
  22.6043270  74.3443260  85.0230210  31.9338450  84.4561880  86.3538250
  31.4569010  85.2634070  86.1610860  31.2500240  83.8040210  86.5064460
  22.9371270  80.6211700  89.3422950  22.0399800  80.8451670  89.5896350
  22.9624140  80.7446640  88.3934350  29.9776490  77.4704820  75.2564210
  30.4169770  76.6327250  75.1102030  30.6904910  78.1034220  75.3428350
  21.7642490  77.4925020  87.9180320  21.6250260  78.3647820  88.2867720
  20.8823850  77.1497830  87.7728260  28.0871870  82.4100890  79.2245450
  28.5267780  83.1525220  78.8100840  28.0258760  82.6527460  80.1484410
  23.5622840  83.4346720  90.1265470  23.5338270  83.8389670  89.2593900
  23.3987810  82.5057080  89.9637070  33.5593630  68.7247630  73.5705250
  33.2466290  68.8174460  74.4704320  34.3206100  69.3028660  73.5202680
  20.0775770  76.0907430  78.0282590  19.9573370  76.8169520  77.4163860
  19.7676660  75.3210340  77.5510500  35.5137660  84.2173820  91.4229640
  35.9897380  84.6956710  92.1018720  36.1344820  84.1491310  90.6975140
  17.7161140  79.2622570  83.8351230  17.7941560  79.3971340  82.8906950
  18.3302820  78.5538460  84.0279350  18.9608770  80.9622760  80.2457410
  18.5536850  81.1037350  79.3911010  19.8521780  80.6782920  80.0428620
  34.9170910  81.4086670  88.5829650  35.0433970  81.1698550  87.6646830
  34.9592290  80.5771210  89.0551730  28.7787650  85.1114670  87.1524460
  29.2932320  85.0222680  87.9546890  27.9356730  85.4574370  87.4452370
  30.7542050  85.3970010  76.5808460  30.5943190  85.1072950  77.4790290
  30.5888760  84.6210140  76.0453690  23.2330430  85.1768540  78.3580080
  23.0572910  84.2604080  78.1447880  22.3786170  85.5355830  78.5977880
  30.4568180  82.9057570  75.1406460  29.7633340  82.9034860  74.4808740
  31.1991040  82.4816890  74.7100630  30.0218110  84.5320280  79.2154950
  30.4775060  83.7509660  79.5293570  30.3610630  85.2427100  79.7596130
  34.7694920  73.4619130  89.5479390  34.1539190  73.9698800  89.0194850
  34.4491340  72.5617460  89.4905330  17.7720660  80.3036740  86.3745690
  17.9351700  79.8342100  85.5565060  18.2373110  79.7960300  87.0394530
  22.5439430  69.4342500  81.4106260  22.1007580  70.2152040  81.0790780
  23.1024420  69.7572390  82.1177200  26.8309240  72.3011020  87.0141580
  26.3688610  72.5094040  87.8261520  26.4287350  71.4870370  86.7112250
  31.8313750  73.5219970  88.1438240  30.9807340  73.2225720  88.4647310
  31.6715540  73.7661980  87.2322060  28.9263460  75.0221720  90.2437030
  29.2516870  74.1885470  89.9039260  29.7143790  75.5450240  90.3915360
  25.6598250  69.0553200  76.2912090  25.0352430  69.0513070  77.0165400
  25.5728370  68.1884160  75.8948060  24.5815330  69.9789830  83.2695860
  24.8787660  70.8852660  83.1887880  25.1300890  69.4908610  82.6555430
  22.3353650  74.5576070  79.1387510  22.1094570  74.3413240  80.0434130
  21.5546180  74.9904530  78.7933480  29.5651410  74.5639440  77.7378160
  28.9660300  75.2875240  77.5541780  30.1131020  74.5016220  76.9554610
  24.7752860  75.4561650  89.8047780  24.6796460  74.5156380  89.6548180
  25.6184840  75.6776720  89.4095850  28.1716280  73.2002980  79.7681440
  28.5645850  73.5175180  78.9550130  28.5333130  72.3214860  79.8825960
  19.9063400  71.8675320  87.9581560  19.5126790  72.7150530  88.1654340
  19.2181800  71.2301690  88.1490200  26.4808450  71.9510290  91.0278300
  25.7906770  71.7582490  91.6624390  27.2240750  72.2344930  91.5602600
  17.2080450  69.7903780  81.9911640  16.9193500  70.3606640  82.7036620
  17.9526210  69.3108230  82.3542870  17.3950680  73.7323900  73.2014360
  17.3125350  74.6754660  73.3429350  17.0433740  73.5898810  72.3226710
  28.7571420  75.7908730  83.8632220  28.0252540  76.2995540  84.2122320
  28.3595760  74.9738710  83.5621000  25.1948810  72.4662930  82.2684710
  25.1984870  72.0252880  81.4189250  26.0899930  72.7880260  82.3756530
  21.0451190  72.3489420  81.2278920  20.7051240  72.8264650  81.9845970
  20.2828510  71.8954540  80.8680020  25.2568960  73.4675010  75.2591470
  25.3781780  73.4261490  76.2077290  24.8717470  74.3299160  75.1038200
  29.2197330  71.2442410  83.2755160  29.2370070  71.6951060  84.1197010
  28.9712910  70.3448050  83.4888600  24.2690460  75.7776150  74.6574770
  23.7007360  75.3294400  74.0310680  24.9779460  76.1368930  74.1239920
  32.6468080  68.6574590  89.1141540  32.9713850  67.9264250  89.6399520
  32.6824590  68.3388230  88.2122530  19.3459640  79.6788170  88.5341500
  18.9614430  79.0381840  89.1324460  19.6571830  80.3824290  89.1036230
  25.4956780  76.5264710  84.0150120  25.8626910  76.0523280  84.7611460
  25.3061840  77.4006280  84.3558460  18.3597270  71.2708400  80.1443590
  18.0744190  70.9064070  80.9822210  18.2976130  70.5388860  79.5306730
  23.2856150  75.5673350  86.3334330  22.9813220  76.4465330  86.5584690
  24.2402610  75.6273140  86.3691770  21.8137940  79.7734340  76.9301180
  21.0400200  79.2331960  76.7699900  22.5432570  79.2540950  76.5918940
  32.5725920  78.7699700  82.7227570  33.2925040  79.2654990  82.3323680
  32.3707740  78.0917590  82.0781440  28.0335860  70.1637660  76.8656960
  27.2200470  69.6650830  76.7902270  27.8397810  71.0035910  76.4493310
  27.9544720  78.8408760  88.6096570  27.8882030  77.9204430  88.3554160
  27.3249860  78.9384200  89.3241210  30.7484250  74.5357310  75.1619120
  31.6363870  74.8474540  74.9870460  30.7189340  73.6629560  74.7699700
  21.8575340  79.4414720  80.5679990  22.3754010  78.6382980  80.5136880
  21.4059360  79.3793860  81.4096820  26.7444840  80.7081000  75.8407290
  27.0860540  81.4523230  75.3450610  25.9157550  81.0212120  76.2032120
  19.3419880  76.4076090  87.4805690  18.9834820  77.0729940  88.0679030
  19.0474440  75.5759640  87.8518310  22.5433000  76.8660330  90.3645240
  22.2433140  77.0117510  89.4673060  23.3144240  76.3065620  90.2718630
  27.8861450  81.6629330  88.3600370  27.9005990  80.7310290  88.1419280
  27.1786550  81.7489090  88.9990140  33.0198520  75.8469150  74.6298980
  32.9362240  76.2783370  73.7795420  33.7392710  76.3067500  75.0625800
  34.0972660  78.3036670  87.7068950  33.3720850  78.8965450  87.5098340
  34.6248120  78.2960210  86.9082320  34.0485770  82.7011410  77.3581110
  33.4061930  82.0467030  77.6324830  33.6616430  83.1066500  76.5821780
  29.6272250  80.0296840  81.2052800  29.9796070  79.4324970  80.5454170
  28.7434580  79.7041070  81.3761050  25.7135530  80.7894530  78.6123210
  26.4006660  81.3363740  78.9930800  24.9267950  81.3335260  78.6472820
  17.8527930  76.4067350  74.1040290  18.7222780  76.6892150  74.3876210
  17.3618250  77.2203220  73.9889100  25.0162740  77.7940560  78.2248570
  25.4725520  78.6045810  78.4508760  24.6650950  77.4763700  79.0567060
  27.3195350  83.3046900  85.4540870  27.9637570  83.5106280  86.1314290
  27.6824790  82.5435300  85.0011720  20.9174520  68.1378210  78.6971090
  20.7889150  68.1296110  79.6456010  20.0936540  68.4761300  78.3462100
  28.5927430  81.3079250  84.1718320  29.2349660  80.6072410  84.2850490
  29.1176780  82.0877690  83.9915210  32.4383150  81.5927870  73.8957460
  32.2120730  80.8758310  74.4882100  32.0479350  81.3440310  73.0579210
  30.3665050  82.1074150  87.3754380  30.7021290  82.6940840  88.0532300
  29.4465390  81.9766860  87.6052170  18.2199180  85.6194730  74.6701920
  18.5796820  86.2184070  74.0159190  18.0791520  86.1654620  75.4436950
  17.9168450  69.8969330  88.1577790  17.2026970  70.0966250  88.7630400
  18.3363490  69.1208900  88.5292590  32.0199400  79.5099810  75.5571620
  31.7321100  79.9712500  76.3449500  32.8151570  79.0497580  75.8255840
  18.2041040  83.8849590  89.1444320  18.3132160  82.9444330  89.0039710
  17.5521600  84.1504340  88.4958050  26.1953630  82.1565480  90.5442440
  25.8750500  81.4374720  91.0888130  25.5211990  82.8320550  90.6178500
  24.2367800  83.0025930  75.4875590  24.2277900  83.7355620  74.8720100
  23.3166160  82.7557510  75.5802550  19.8374440  78.2240820  76.2322350
  19.2302390  78.9639720  76.2417650  20.3123790  78.3140180  75.4060550
  29.4107230  72.3891640  85.9079240  29.7788050  71.5686850  86.2358810
  28.5505430  72.4493530  86.3234890  32.7769260  71.3448580  76.7166800
  32.1482420  71.4494250  76.0025030  32.2821180  71.5645360  77.5060680
  27.2227400  83.0654170  74.1500780  27.3239380  82.8618160  73.2202760
  26.3229140  82.8112450  74.3548560  24.7453290  73.6234530  78.1324680
  24.0369440  74.0920870  78.5738290  25.0297770  72.9656540  78.7669870
  26.3709220  75.0431230  86.1317210  26.8694470  75.5177050  86.7969060
  26.5132170  74.1194750  86.3387240  28.7768720  70.3485190  79.5720470
  28.6536500  70.3671320  78.6229980  29.7253280  70.3964130  79.6918870
  25.8645510  85.5840490  78.8448450  26.1187010  85.5461880  77.9227820
  24.9157990  85.4573820  78.8376700  22.9488310  71.9319610  75.5075390
  23.7978840  72.3689760  75.4415580  22.5819580  72.2439870  76.3347450
  33.5776080  71.2599190  86.9745600  33.0749680  72.0004590  87.3139410
  34.3932740  71.6483190  86.6582390  31.8698090  76.5032370  80.4206960
  30.9288230  76.5182600  80.5954650  32.1842160  75.7168330  80.8667260
  21.8479730  78.1851970  73.9810920  22.6143000  78.0733330  74.5436350
  21.9254420  77.4889940  73.3287690  20.5426490  75.6177040  74.6643810
  20.6230080  74.6704550  74.7761210  21.4346240  75.9483920  74.7704470
  33.8723670  83.6741220  82.0961220  33.9971090  84.4972390  82.5685030
  34.7389230  83.4631950  81.7485370  21.3441200  85.7672430  81.7678350
  22.0803680  85.2187890  82.0386920  21.7282120  86.6328440  81.6284340
  18.2286680  81.8346000  77.6419860  17.3026460  82.0767140  77.6325270
  18.6943110  82.6620260  77.5204610  20.3499480  84.9518500  90.9563930
  21.1512210  85.2730550  91.3699330  19.8351300  84.5914080  91.6783840
  24.4543510  84.9402740  73.5903920  25.2472120  85.2291570  73.1385710
  23.9347860  84.5094910  72.9116400  29.1864110  81.0598370  90.9039340
  28.5802270  81.0829970  90.1635090  28.8818220  80.3281410  91.4406590
  30.6164480  84.7878660  89.5148750  31.5686230  84.7036680  89.4648990
  30.4692700  85.4520370  90.1882540  33.5073680  84.1672870  75.0140660
  33.2215190  83.7538010  74.1994840  33.3093230  85.0960580  74.8941180
  18.0697290  77.4391960  89.8999980  18.5736310  76.8599240  90.4716210
  17.3304710  77.7232190  90.4376350  24.9720910  80.1606150  73.4546270
  24.8671550  79.5458500  74.1807650  24.8045130  79.6372040  72.6709280
  25.1235230  78.8462950  89.4335500  24.3580900  79.4147950  89.3490170
  25.3051190  78.5539160  88.5403730  28.2123640  79.2226180  74.0588260
  27.6633740  79.6695480  74.7031000  28.8342900  78.7175430  74.5825930
  32.2658580  80.5768280  89.9910520  33.0068050  80.9144040  89.4877980
  31.5031260  80.7460340  89.4380290  20.1020370  75.5821550  90.7950050
  20.1425710  75.2835420  91.7035280  20.9565870  75.9829160  90.6357570
  23.8798760  78.1817100  75.9553560  24.3015180  78.0156970  76.7984950
  24.0049600  77.3717330  75.4608700  22.0426180  74.1613650  88.7624540
  21.5122640  73.6704600  88.1347880  22.7114250  74.5897850  88.2282470
  26.3926400  77.2054710  73.2030660  26.9132060  76.4903730  72.8371810
  27.0394800  77.8440580  73.5031170  30.9404240  78.6283110  88.5265730
  31.3545260  78.7828190  89.3756150  30.0055240  78.7538330  88.6891510
  31.4126410  75.9679270  90.5304880  31.9947180  75.2131590  90.4425360
  31.5888180  76.4986710  89.7536360  22.5298480  71.1276020  88.8421830
  22.4355350  70.5096770  88.1172700  21.9495870  71.8542310  88.6151740
  25.2959920  69.6849260  85.8749220  24.8477220  69.7073520  85.0294770
  24.6625120  69.2868280  86.4719520  25.7019470  78.5803590  86.4961660
  26.1207580  79.4236320  86.3237900  24.7828100  78.7175630  86.2668440
  28.0383370  76.3119770  87.8799500  28.1579580  75.7160910  88.6194340
  28.8977370  76.3489460  87.4600800  30.3771270  76.8656960  86.4562010
  29.8506490  77.3899580  85.8527150  30.7202610  77.4984350  87.0871740
  22.7757660  74.2550330  72.9011720  22.5746720  73.3917690  73.2625060
  22.6049710  74.1683690  71.9633320  23.5526890  84.8856600  87.6119390
  23.0147980  85.6102660  87.2928090  23.8060850  84.4086940  86.8216730
  24.8052140  72.8541120  89.1375320  25.3951830  72.5456970  89.8253140
  23.9872380  72.3820870  89.2935220  29.6245570  72.4706930  89.3708340
  28.9361090  71.8088470  89.3058330  30.3451590  72.0245200  89.8156800
  30.2545970  69.0658560  75.4298600  30.5348260  68.2226460  75.7858020
  29.4811700  69.2981670  75.9437350  21.5740460  71.3550950  72.8889600
  21.8766360  71.3618380  71.9808750  22.3135050  71.0048810  73.3857260
  26.4089100  86.1207810  87.8706040  26.3347800  87.0242950  88.1778410
  25.5067940  85.8019710  87.8428110  24.7925390  70.2985570  73.8745800
  24.4447390  69.6209560  73.2948250  24.9938160  69.8375080  74.6889190
  26.9574430  85.2866320  75.4932400  27.8525220  85.6251290  75.5151160
  26.9892060  84.5645730  74.8656680  20.5970590  80.6593370  73.7219400
  21.0345460  81.2023040  74.3776980  21.0818320  79.8340320  73.7315740
  17.8116390  83.4482400  81.1739660  18.1419400  82.5803460  80.9418300
  18.2407390  83.6540920  82.0044620  22.4078310  81.7791410  78.8341630
  22.1073850  81.6556380  79.7345540  22.3015800  80.9200000  78.4257360
  18.3006600  84.3152990  83.9121290  17.8637590  84.4953790  84.7445440
  18.8684280  85.0727610  83.7703010  33.9368780  83.8169990  88.1998600
  33.3370770  83.8762550  87.4562520  34.0662680  82.8774970  88.3295450
  35.1770230  81.5587810  73.5368310  34.3463190  81.6264460  74.0075540
  35.3542060  82.4491930  73.2335170  34.6326690  78.3035290  76.0402510
  35.3945600  78.8731940  76.1462200  34.6481060  77.7362490  76.8110820
  18.1331030  76.8273220  80.2710170  17.4779870  76.5584860  79.6269870
  18.9708980  76.7177700  79.8212150  35.6386660  79.1585390  80.8844440
  36.0095490  78.3752710  80.4780410  36.2788590  79.8474490  80.7061740
  32.6220420  80.5421970  86.2974760  31.8080260  80.9719130  86.5600550
  33.0294620  81.1540380  85.6843810  34.6845860  78.5969660  73.1975030
  34.9594700  79.5048540  73.0694250  34.4956600  78.5332190  74.1337020
  31.0821470  71.6214510  74.4928660  31.5006350  71.4345490  73.6525320
  30.7757530  70.7693560  74.8031590  34.5811200  76.5338650  78.1904460
  34.2054800  75.7666580  77.7585750  33.8514320  76.9161350  78.6779390
  19.1706960  77.2125790  84.8113510  19.5380000  77.1253190  85.6909530
  18.6017780  76.4492340  84.7120370  33.9710820  75.6810170  87.8243980
  33.7396910  75.4522920  86.9241930  34.2315370  76.6009720  87.7788870
  18.7222960  74.1234880  88.7171930  17.8279010  74.0901640  89.0565640
  19.2620510  74.3221670  89.4823180  32.4098890  70.9066600  90.6023680
  33.2869070  70.9150000  90.9857680  32.4219730  70.1697440  89.9916030
  17.3469110  74.0372150  76.2135500  16.4433190  74.3002350  76.0387160
  17.8309730  74.3083320  75.4335460  33.8562160  74.7596140  81.4911700
  34.3799640  74.2658790  80.8601870  34.4421580  74.8946500  82.2359270
  34.0351880  74.8436010  85.0131250  33.0854590  74.8099550  85.1276240
  34.2164890  75.7536120  84.7781020  19.8896320  73.0937690  74.1229880
  20.5988020  72.6720910  73.6377160  19.1736260  73.1612920  73.4913230
  19.5370480  69.1477020  73.1632530  20.2598610  69.6885960  73.4813750
  19.8095000  68.8740440  72.2874070  33.3462130  74.0169490  77.4304110
  33.8421250  73.7840360  78.2152990  33.1478200  73.1781330  77.0141750
  19.2262670  68.3983210  83.0655150  19.8738860  67.8480590  82.6250310
  19.6464510  68.6526360  83.8870960  34.7749290  72.6530440  79.9641790
  34.6648570  72.4986480  80.9024060  35.5356880  72.1251380  79.7217200
  33.1215010  68.5924570  86.4224790  33.7587230  69.2058710  86.7883980
  33.2689900  68.6285230  85.4774020  35.6639560  70.4838360  73.2047930
  36.5888870  70.3519540  72.9966220  35.6415350  70.5631180  74.1584380
  35.7378050  71.2549020  75.8304640  34.9429550  71.1894140  76.3597550
  35.9421330  72.1899660  75.8189990  32.6796470  85.2940570  79.8243030
  33.2755540  84.9725140  79.1477450  32.9374620  84.8212390  80.6156300
  18.9794670  68.5538880  85.8080470  18.6309490  69.0102700  86.5738650
  18.6482370  67.6596010  85.8902900  20.5859040  81.7258480  89.9733660
  20.5428670  81.3551390  90.8548120  20.7170050  82.6636050  90.1135480
  24.2865070  83.2818070  85.5743380  24.0456430  83.5492630  84.6873900
  25.2267710  83.4523800  85.6294240  26.4919490  69.7450760  89.3299890
  26.4308380  70.3372590  90.0795300  27.4319870  69.6376720  89.1850150
  29.1294050  69.4020820  88.9692180  29.7434460  69.7200110  88.3073260
  29.6743610  68.9169410  89.5888040  35.5469230  85.3012450  86.3754020
  35.0527510  85.6981320  85.6581150  34.9382520  84.6761660  86.7691300
  19.6515310  68.0815080  89.0831240  20.1998300  67.9003130  88.3197350
  19.7170620  67.2909190  89.6187550  20.4247070  84.6720730  87.0931440
  19.8307390  84.5405430  87.8321480  20.4170910  83.8358870  86.6273540
  29.8702090  67.9652960  85.2961470  28.9961930  68.2988070  85.0934400
  29.7612840  67.4926140  86.1213340  30.7774070  70.1723830  86.6803190
  30.4487430  69.3575590  86.3004920  31.7256370  70.1293640  86.5568880
  33.2308680  85.9435870  83.6540760  32.7711650  86.6951680  83.2798780
  32.6021140  85.2242340  83.5955560  20.0559300  82.0379110  86.0439480
  19.3293360  81.4184400  85.9765430  20.1168450  82.4319720  85.1737560
  23.6604400  84.2524110  82.8288890  24.1769420  83.6411470  82.3037150
  24.3101780  84.7552890  83.3199900  26.3999900  85.1432600  83.6557870
  26.6877710  84.8886900  82.7790880  26.9123120  84.5909960  84.2463440
  27.6176910  68.8822800  84.2354380  26.8348700  69.3568300  84.5151140
  27.3239840  67.9777630  84.1267560  32.1697980  69.5845900  82.2803470
  32.6106070  69.5291000  81.4325070  31.9005570  70.5003910  82.3513650
  34.0336550  69.2161140  80.2912290  33.9724950  68.2722360  80.1443310
  34.8128580  69.3241230  80.8365750  18.3389300  85.3553500  79.2536240
  18.1711340  84.7224180  79.9518130  17.4723810  85.5612900  78.9030430
  18.9617320  69.1870280  76.7568100  19.7196680  69.2999160  76.1832130
  18.4994490  70.0239480  76.7111530  25.5031130  71.3009550  79.7470410
  24.6905640  70.9266440  79.4066290  26.0072770  70.5454630  80.0491600
  30.0056110  67.9652000  80.9853480  30.6085480  68.5372210  81.4602000
  29.2649100  68.5291440  80.7627380  33.1490710  68.3673560  76.2593760
  33.3441340  69.2657010  76.5261190  32.3620580  68.1360640  76.7526710
  19.9452000  84.0486730  76.6986380  19.4199620  84.4294760  75.9948340
  19.8696580  84.6737500  77.4196090  21.3342470  69.7134330  75.2970070
  21.8635230  68.9264130  75.1678020  21.9670790  70.3925520  75.5305600
  23.5280310  69.4509470  78.3515460  22.8983050  68.7496780  78.5185590
  22.9885450  70.2113600  78.1348620  26.4672260  86.0648700  91.0226070
  27.3939570  85.8292970  91.0662030  26.4522690  86.8920700  90.5412100
  34.7017320  85.6074270  78.0200320  34.8769510  84.9212010  77.3761240
  34.0038890  86.1321320  77.6276990  23.6535870  68.7293450  90.7867950
  23.3720140  69.2327050  90.0228770  24.0355570  67.9315200  90.4210080
  22.5444970  85.9969110  75.5735630  23.2763790  85.7128390  75.0259520
  22.8038640  85.7582390  76.4635010  21.7059760  82.1133840  75.5781960
  21.0768640  82.5818940  76.1267790  21.8207590  81.2683060  76.0128150
  30.2551330  68.1447030  91.3648420  30.1416780  68.4641640  92.2599940
  31.0721070  68.5459540  91.0685700  33.0349820  85.2918560  90.8467110
  33.8275140  84.7967790  90.6393070  33.3282970  85.9708700  91.4542720
  29.1609480  76.1639500  61.7283160  29.0803530  75.2494110  61.4574870
  28.7473900  76.6606570  61.0222870  27.2927520  77.9418520  63.6092430
  26.5169620  77.4618960  63.8991000  27.9440450  77.2624170  63.4348590
  21.3093350  78.2538330  64.4868190  20.4778230  77.9987040  64.8864700
  21.9174330  78.3249100  65.2226110  31.3134950  82.3478710  62.3891560
  30.8516480  81.5765950  62.7178730  32.1260500  82.3744780  62.8944010
  21.2894610  82.2878420  64.6826210  21.5922650  81.3976160  64.5036430
  22.0338200  82.8448640  64.4548460  19.7185300  73.2140220  58.2710580
  18.8302000  73.5556190  58.1690460  20.0026490  73.0140540  57.3791410
  17.6818310  75.8145870  64.1550280  18.2534420  75.0468070  64.1553920
  17.6819850  76.1134630  63.2456890  27.5398260  84.6336720  62.0095550
  26.9209700  85.0894220  61.4389990  28.3950040  84.7888180  61.6085250
  26.7336510  80.6175710  63.6162590  26.6644790  79.6765650  63.4551720
  27.4956370  80.7077120  64.1885160  18.9243180  71.2230230  65.9419210
  18.7446020  70.3255980  66.2221970  18.5223260  71.7702100  66.6166160
  27.7641680  73.4246090  63.8431520  28.1406500  72.5517970  63.7305190
  27.6661190  73.7604790  62.9521960  21.8946690  71.7971720  59.3048960
  22.0013440  72.6975450  59.6117720  20.9839050  71.7489690  59.0143610
  19.5429850  73.7190730  64.5501550  20.2239960  73.9829100  65.1688950
  19.2277900  72.8791600  64.8839560  23.7354420  74.7658090  63.6374140
  24.2432640  75.2639060  64.2779160  24.2667660  73.9893290  63.4613500
  35.8365350  72.9363280  67.3403490  35.1317520  73.3244990  66.8218600
  36.1023270  73.6313570  67.9424420  22.0190520  69.4056650  67.9037560
  22.0208960  69.9229040  67.0983460  21.1894830  68.9286830  67.8807490
  28.4061610  79.5175960  59.4027460  27.7878880  79.9825410  58.8390180
  28.9184860  80.2103440  59.8196970  23.2693370  79.0451830  66.0811060
  22.9362750  79.6720750  66.7232130  23.4460050  79.5713710  65.3012730
  31.7827280  72.8596910  63.5487400  31.0782850  73.1481800  64.1290510
  32.1439440  73.6697020  63.1886960  21.7005850  71.1166610  65.9108010
  22.0422660  71.9608660  65.6161880  20.7621660  71.2650350  66.0273350
  22.4812470  81.0132630  67.8960240  23.0986470  81.6883710  67.6144690
  21.6205590  81.4220610  67.8047740  17.7744810  80.2032490  56.7767090
  17.3972790  80.6919590  56.0451990  18.0317880  80.8757770  57.4073620
  33.3990060  82.4772040  65.8114880  32.7153580  83.1471150  65.8031550
  33.9384350  82.6752690  65.0459740  34.8514200  72.3051700  63.9396610
  33.9039110  72.3390680  64.0712040  35.1764190  73.1190650  64.3245970
  25.3833740  68.6048880  62.2352600  25.6908720  68.0495770  61.5188100
  24.4534440  68.7393340  62.0525590  30.9348800  84.3216170  64.5260060
  30.9475960  83.9178460  63.6582320  30.3824020  85.0963460  64.4221490
  32.2294220  81.0432390  59.6150230  32.1190550  80.1006720  59.7399650
  32.2262470  81.4048030  60.5012990  30.3334240  79.2246010  65.8542670
  30.7503030  79.0106120  65.0196130  31.0574060  79.4818800  66.4251290
  27.7714500  76.6697710  58.9712720  26.8443780  76.6035090  59.2001190
  27.9239320  77.6077840  58.8567960  27.7583580  72.9414710  55.9679880
  26.8187250  73.1028670  56.0532340  28.0766840  73.6600390  55.4215870
  34.2796340  77.6233230  65.9458910  33.4514970  77.6926320  65.4709040
  34.8746820  78.2087540  65.4774740  31.8011790  78.2318010  59.4747970
  31.1824210  77.8937560  58.8274270  31.7836240  77.5877770  60.1827160
  31.2438350  74.4102550  66.8913780  30.8309530  75.2356260  67.1453770
  30.5114300  73.8247590  66.6990140  23.3771140  77.1962450  61.7532450
  22.9728140  76.4839700  61.2578350  23.4634260  76.8515690  62.6420490
  23.8452840  80.8830010  63.9171660  23.5481130  80.2775480  63.2379440
  24.7952660  80.9207320  63.8061020  22.0899760  73.9705660  65.5331490
  22.6414350  74.0801000  64.7584740  22.6043270  74.3443260  66.2486720
  31.9338450  84.4561880  67.5794760  31.4569010  85.2634070  67.3867370
  31.2500240  83.8040210  67.7320970  22.9371270  80.6211700  70.5679460
  22.0399800  80.8451670  70.8152860  22.9624140  80.7446640  69.6190860
  29.9776490  77.4704820  56.4820720  30.4169770  76.6327250  56.3358540
  30.6904910  78.1034220  56.5684860  21.7642490  77.4925020  69.1436830
  21.6250260  78.3647820  69.5124230  20.8823850  77.1497830  68.9984770
  28.0871870  82.4100890  60.4501960  28.5267780  83.1525220  60.0357350
  28.0258760  82.6527460  61.3740920  23.5622840  83.4346720  71.3521980
  23.5338270  83.8389670  70.4850410  23.3987810  82.5057080  71.1893580
  33.5593630  68.7247630  54.7961760  33.2466290  68.8174460  55.6960830
  34.3206100  69.3028660  54.7459190  20.0775770  76.0907430  59.2539100
  19.9573370  76.8169520  58.6420370  19.7676660  75.3210340  58.7767010
  35.5137660  84.2173820  72.6486150  35.9897380  84.6956710  73.3275230
  36.1344820  84.1491310  71.9231650  17.7161140  79.2622570  65.0607740
  17.7941560  79.3971340  64.1163460  18.3302820  78.5538460  65.2535860
  18.9608770  80.9622760  61.4713920  18.5536850  81.1037350  60.6167520
  19.8521780  80.6782920  61.2685130  34.9170910  81.4086670  69.8086160
  35.0433970  81.1698550  68.8903340  34.9592290  80.5771210  70.2808240
  28.7787650  85.1114670  68.3780970  29.2932320  85.0222680  69.1803400
  27.9356730  85.4574370  68.6708880  30.7542050  85.3970010  57.8064970
  30.5943190  85.1072950  58.7046800  30.5888760  84.6210140  57.2710200
  23.2330430  85.1768540  59.5836590  23.0572910  84.2604080  59.3704390
  22.3786170  85.5355830  59.8234390  30.4568180  82.9057570  56.3662970
  29.7633340  82.9034860  55.7065250  31.1991040  82.4816890  55.9357140
  30.0218110  84.5320280  60.4411460  30.4775060  83.7509660  60.7550080
  30.3610630  85.2427100  60.9852640  34.7694920  73.4619130  70.7735900
  34.1539190  73.9698800  70.2451360  34.4491340  72.5617460  70.7161840
  17.7720660  80.3036740  67.6002200  17.9351700  79.8342100  66.7821570
  18.2373110  79.7960300  68.2651040  22.5439430  69.4342500  62.6362770
  22.1007580  70.2152040  62.3047290  23.1024420  69.7572390  63.3433710
  26.8309240  72.3011020  68.2398090  26.3688610  72.5094040  69.0518030
  26.4287350  71.4870370  67.9368760  31.8313750  73.5219970  69.3694750
  30.9807340  73.2225720  69.6903820  31.6715540  73.7661980  68.4578570
  28.9263460  75.0221720  71.4693540  29.2516870  74.1885470  71.1295770
  29.7143790  75.5450240  71.6171870  24.5815330  69.9789830  64.4952370
  24.8787660  70.8852660  64.4144390  25.1300890  69.4908610  63.8811940
  22.3353650  74.5576070  60.3644020  22.1094570  74.3413240  61.2690640
  21.5546180  74.9904530  60.0189990  29.5651410  74.5639440  58.9634670
  28.9660300  75.2875240  58.7798290  30.1131020  74.5016220  58.1811120
  24.7752860  75.4561650  71.0304290  24.6796460  74.5156380  70.8804690
  25.6184840  75.6776720  70.6352360  28.1716280  73.2002980  60.9937950
  28.5645850  73.5175180  60.1806640  28.5333130  72.3214860  61.1082470
  19.9063400  71.8675320  69.1838070  19.5126790  72.7150530  69.3910850
  19.2181800  71.2301690  69.3746710  26.4808450  71.9510290  72.2534810
  25.7906770  71.7582490  72.8880900  27.2240750  72.2344930  72.7859110
  17.2080450  69.7903780  63.2168150  16.9193500  70.3606640  63.9293130
  17.9526210  69.3108230  63.5799380  17.3950680  73.7323900  54.4270870
  17.3125350  74.6754660  54.5685860  17.0433740  73.5898810  53.5483220
  28.7571420  75.7908730  65.0888730  28.0252540  76.2995540  65.4378830
  28.3595760  74.9738710  64.7877510  25.1948810  72.4662930  63.4941220
  25.1984870  72.0252880  62.6445760  26.0899930  72.7880260  63.6013040
  21.0451190  72.3489420  62.4535430  20.7051240  72.8264650  63.2102480
  20.2828510  71.8954540  62.0936530  25.2568960  73.4675010  56.4847980
  25.3781780  73.4261490  57.4333800  24.8717470  74.3299160  56.3294710
  29.2197330  71.2442410  64.5011670  29.2370070  71.6951060  65.3453520
  28.9712910  70.3448050  64.7145110  24.2690460  75.7776150  55.8831280
  23.7007360  75.3294400  55.2567190  24.9779460  76.1368930  55.3496430
  32.6468080  68.6574590  70.3398050  32.9713850  67.9264250  70.8656030
  32.6824590  68.3388230  69.4379040  19.3459640  79.6788170  69.7598010
  18.9614430  79.0381840  70.3580970  19.6571830  80.3824290  70.3292740
  25.4956780  76.5264710  65.2406630  25.8626910  76.0523280  65.9867970
  25.3061840  77.4006280  65.5814970  18.3597270  71.2708400  61.3700100
  18.0744190  70.9064070  62.2078720  18.2976130  70.5388860  60.7563240
  23.2856150  75.5673350  67.5590840  22.9813220  76.4465330  67.7841200
  24.2402610  75.6273140  67.5948280  21.8137940  79.7734340  58.1557690
  21.0400200  79.2331960  57.9956410  22.5432570  79.2540950  57.8175450
  32.5725920  78.7699700  63.9484080  33.2925040  79.2654990  63.5580190
  32.3707740  78.0917590  63.3037950  28.0335860  70.1637660  58.0913470
  27.2200470  69.6650830  58.0158780  27.8397810  71.0035910  57.6749820
  27.9544720  78.8408760  69.8353080  27.8882030  77.9204430  69.5810670
  27.3249860  78.9384200  70.5497720  30.7484250  74.5357310  56.3875630
  31.6363870  74.8474540  56.2126970  30.7189340  73.6629560  55.9956210
  21.8575340  79.4414720  61.7936500  22.3754010  78.6382980  61.7393390
  21.4059360  79.3793860  62.6353330  26.7444840  80.7081000  57.0663800
  27.0860540  81.4523230  56.5707120  25.9157550  81.0212120  57.4288630
  19.3419880  76.4076090  68.7062200  18.9834820  77.0729940  69.2935540
  19.0474440  75.5759640  69.0774820  22.5433000  76.8660330  71.5901750
  22.2433140  77.0117510  70.6929570  23.3144240  76.3065620  71.4975140
  27.8861450  81.6629330  69.5856880  27.9005990  80.7310290  69.3675790
  27.1786550  81.7489090  70.2246650  33.0198520  75.8469150  55.8555490
  32.9362240  76.2783370  55.0051930  33.7392710  76.3067500  56.2882310
  34.0972660  78.3036670  68.9325460  33.3720850  78.8965450  68.7354850
  34.6248120  78.2960210  68.1338830  34.0485770  82.7011410  58.5837620
  33.4061930  82.0467030  58.8581340  33.6616430  83.1066500  57.8078290
  29.6272250  80.0296840  62.4309310  29.9796070  79.4324970  61.7710680
  28.7434580  79.7041070  62.6017560  25.7135530  80.7894530  59.8379720
  26.4006660  81.3363740  60.2187310  24.9267950  81.3335260  59.8729330
  17.8527930  76.4067350  55.3296800  18.7222780  76.6892150  55.6132720
  17.3618250  77.2203220  55.2145610  25.0162740  77.7940560  59.4505080
  25.4725520  78.6045810  59.6765270  24.6650950  77.4763700  60.2823570
  27.3195350  83.3046900  66.6797380  27.9637570  83.5106280  67.3570800
  27.6824790  82.5435300  66.2268230  20.9174520  68.1378210  59.9227600
  20.7889150  68.1296110  60.8712520  20.0936540  68.4761300  59.5718610
  28.5927430  81.3079250  65.3974830  29.2349660  80.6072410  65.5107000
  29.1176780  82.0877690  65.2171720  32.4383150  81.5927870  55.1213970
  32.2120730  80.8758310  55.7138610  32.0479350  81.3440310  54.2835720
  30.3665050  82.1074150  68.6010890  30.7021290  82.6940840  69.2788810
  29.4465390  81.9766860  68.8308680  18.2199180  85.6194730  55.8958430
  18.5796820  86.2184070  55.2415700  18.0791520  86.1654620  56.6693460
  17.9168450  69.8969330  69.3834300  17.2026970  70.0966250  69.9886910
  18.3363490  69.1208900  69.7549100  32.0199400  79.5099810  56.7828130
  31.7321100  79.9712500  57.5706010  32.8151570  79.0497580  57.0512350
  18.2041040  83.8849590  70.3700830  18.3132160  82.9444330  70.2296220
  17.5521600  84.1504340  69.7214560  26.1953630  82.1565480  71.7698950
  25.8750500  81.4374720  72.3144640  25.5211990  82.8320550  71.8435010
  24.2367800  83.0025930  56.7132100  24.2277900  83.7355620  56.0976610
  23.3166160  82.7557510  56.8059060  19.8374440  78.2240820  57.4578860
  19.2302390  78.9639720  57.4674160  20.3123790  78.3140180  56.6317060
  29.4107230  72.3891640  67.1335750  29.7788050  71.5686850  67.4615320
  28.5505430  72.4493530  67.5491400  32.7769260  71.3448580  57.9423310
  32.1482420  71.4494250  57.2281540  32.2821180  71.5645360  58.7317190
  27.2227400  83.0654170  55.3757290  27.3239380  82.8618160  54.4459270
  26.3229140  82.8112450  55.5805070  24.7453290  73.6234530  59.3581190
  24.0369440  74.0920870  59.7994800  25.0297770  72.9656540  59.9926380
  26.3709220  75.0431230  67.3573720  26.8694470  75.5177050  68.0225570
  26.5132170  74.1194750  67.5643750  25.8645510  85.5840490  60.0704960
  26.1187010  85.5461880  59.1484330  24.9157990  85.4573820  60.0633210
  22.9488310  71.9319610  56.7331900  23.7978840  72.3689760  56.6672090
  22.5819580  72.2439870  57.5603960  33.5776080  71.2599190  68.2002110
  33.0749680  72.0004590  68.5395920  34.3932740  71.6483190  67.8838900
  31.8698090  76.5032370  61.6463470  30.9288230  76.5182600  61.8211160
  32.1842160  75.7168330  62.0923770  21.8479730  78.1851970  55.2067430
  22.6143000  78.0733330  55.7692860  21.9254420  77.4889940  54.5544200
  20.5426490  75.6177040  55.8900320  20.6230080  74.6704550  56.0017720
  21.4346240  75.9483920  55.9960980  33.8723670  83.6741220  63.3217730
  33.9971090  84.4972390  63.7941540  34.7389230  83.4631950  62.9741880
  21.3441200  85.7672430  62.9934860  22.0803680  85.2187890  63.2643430
  21.7282120  86.6328440  62.8540850  18.2286680  81.8346000  58.8676370
  17.3026460  82.0767140  58.8581780  18.6943110  82.6620260  58.7461120
  20.3499480  84.9518500  72.1820440  21.1512210  85.2730550  72.5955840
  19.8351300  84.5914080  72.9040350  24.4543510  84.9402740  54.8160430
  25.2472120  85.2291570  54.3642220  23.9347860  84.5094910  54.1372910
  29.1864110  81.0598370  72.1295850  28.5802270  81.0829970  71.3891600
  28.8818220  80.3281410  72.6663100  30.6164480  84.7878660  70.7405260
  31.5686230  84.7036680  70.6905500  30.4692700  85.4520370  71.4139050
  33.5073680  84.1672870  56.2397170  33.2215190  83.7538010  55.4251350
  33.3093230  85.0960580  56.1197690  18.0697290  77.4391960  71.1256490
  18.5736310  76.8599240  71.6972720  17.3304710  77.7232190  71.6632860
  24.9720910  80.1606150  54.6802780  24.8671550  79.5458500  55.4064160
  24.8045130  79.6372040  53.8965790  25.1235230  78.8462950  70.6592010
  24.3580900  79.4147950  70.5746680  25.3051190  78.5539160  69.7660240
  28.2123640  79.2226180  55.2844770  27.6633740  79.6695480  55.9287510
  28.8342900  78.7175430  55.8082440  32.2658580  80.5768280  71.2167030
  33.0068050  80.9144040  70.7134490  31.5031260  80.7460340  70.6636800
  20.1020370  75.5821550  72.0206560  20.1425710  75.2835420  72.9291790
  20.9565870  75.9829160  71.8614080  23.8798760  78.1817100  57.1810070
  24.3015180  78.0156970  58.0241460  24.0049600  77.3717330  56.6865210
  22.0426180  74.1613650  69.9881050  21.5122640  73.6704600  69.3604390
  22.7114250  74.5897850  69.4538980  26.3926400  77.2054710  54.4287170
  26.9132060  76.4903730  54.0628320  27.0394800  77.8440580  54.7287680
  30.9404240  78.6283110  69.7522240  31.3545260  78.7828190  70.6012660
  30.0055240  78.7538330  69.9148020  31.4126410  75.9679270  71.7561390
  31.9947180  75.2131590  71.6681870  31.5888180  76.4986710  70.9792870
  22.5298480  71.1276020  70.0678340  22.4355350  70.5096770  69.3429210
  21.9495870  71.8542310  69.8408250  25.2959920  69.6849260  67.1005730
  24.8477220  69.7073520  66.2551280  24.6625120  69.2868280  67.6976030
  25.7019470  78.5803590  67.7218170  26.1207580  79.4236320  67.5494410
  24.7828100  78.7175630  67.4924950  28.0383370  76.3119770  69.1056010
  28.1579580  75.7160910  69.8450850  28.8977370  76.3489460  68.6857310
  30.3771270  76.8656960  67.6818520  29.8506490  77.3899580  67.0783660
  30.7202610  77.4984350  68.3128250  22.7757660  74.2550330  54.1268230
  22.5746720  73.3917690  54.4881570  22.6049710  74.1683690  53.1889830
  23.5526890  84.8856600  68.8375900  23.0147980  85.6102660  68.5184600
  23.8060850  84.4086940  68.0473240  24.8052140  72.8541120  70.3631830
  25.3951830  72.5456970  71.0509650  23.9872380  72.3820870  70.5191730
  29.6245570  72.4706930  70.5964850  28.9361090  71.8088470  70.5314840
  30.3451590  72.0245200  71.0413310  30.2545970  69.0658560  56.6555110
  30.5348260  68.2226460  57.0114530  29.4811700  69.2981670  57.1693860
  21.5740460  71.3550950  54.1146110  21.8766360  71.3618380  53.2065260
  22.3135050  71.0048810  54.6113770  26.4089100  86.1207810  69.0962550
  26.3347800  87.0242950  69.4034920  25.5067940  85.8019710  69.0684620
  24.7925390  70.2985570  55.1002310  24.4447390  69.6209560  54.5204760
  24.9938160  69.8375080  55.9145700  26.9574430  85.2866320  56.7188910
  27.8525220  85.6251290  56.7407670  26.9892060  84.5645730  56.0913190
  20.5970590  80.6593370  54.9475910  21.0345460  81.2023040  55.6033490
  21.0818320  79.8340320  54.9572250  17.8116390  83.4482400  62.3996170
  18.1419400  82.5803460  62.1674810  18.2407390  83.6540920  63.2301130
  22.4078310  81.7791410  60.0598140  22.1073850  81.6556380  60.9602050
  22.3015800  80.9200000  59.6513870  18.3006600  84.3152990  65.1377800
  17.8637590  84.4953790  65.9701950  18.8684280  85.0727610  64.9959520
  33.9368780  83.8169990  69.4255110  33.3370770  83.8762550  68.6819030
  34.0662680  82.8774970  69.5551960  35.1770230  81.5587810  54.7624820
  34.3463190  81.6264460  55.2332050  35.3542060  82.4491930  54.4591680
  34.6326690  78.3035290  57.2659020  35.3945600  78.8731940  57.3718710
  34.6481060  77.7362490  58.0367330  18.1331030  76.8273220  61.4966680
  17.4779870  76.5584860  60.8526380  18.9708980  76.7177700  61.0468660
  35.6386660  79.1585390  62.1100950  36.0095490  78.3752710  61.7036920
  36.2788590  79.8474490  61.9318250  32.6220420  80.5421970  67.5231270
  31.8080260  80.9719130  67.7857060  33.0294620  81.1540380  66.9100320
  34.6845860  78.5969660  54.4231540  34.9594700  79.5048540  54.2950760
  34.4956600  78.5332190  55.3593530  31.0821470  71.6214510  55.7185170
  31.5006350  71.4345490  54.8781830  30.7757530  70.7693560  56.0288100
  34.5811200  76.5338650  59.4160970  34.2054800  75.7666580  58.9842260
  33.8514320  76.9161350  59.9035900  19.1706960  77.2125790  66.0370020
  19.5380000  77.1253190  66.9166040  18.6017780  76.4492340  65.9376880
  33.9710820  75.6810170  69.0500490  33.7396910  75.4522920  68.1498440
  34.2315370  76.6009720  69.0045380  18.7222960  74.1234880  69.9428440
  17.8279010  74.0901640  70.2822150  19.2620510  74.3221670  70.7079690
  32.4098890  70.9066600  71.8280190  33.2869070  70.9150000  72.2114190
  32.4219730  70.1697440  71.2172540  17.3469110  74.0372150  57.4392010
  16.4433190  74.3002350  57.2643670  17.8309730  74.3083320  56.6591970
  33.8562160  74.7596140  62.7168210  34.3799640  74.2658790  62.0858380
  34.4421580  74.8946500  63.4615780  34.0351880  74.8436010  66.2387760
  33.0854590  74.8099550  66.3532750  34.2164890  75.7536120  66.0037530
  19.8896320  73.0937690  55.3486390  20.5988020  72.6720910  54.8633670
  19.1736260  73.1612920  54.7169740  19.5370480  69.1477020  54.3889040
  20.2598610  69.6885960  54.7070260  19.8095000  68.8740440  53.5130580
  33.3462130  74.0169490  58.6560620  33.8421250  73.7840360  59.4409500
  33.1478200  73.1781330  58.2398260  19.2262670  68.3983210  64.2911660
  19.8738860  67.8480590  63.8506820  19.6464510  68.6526360  65.1127470
  34.7749290  72.6530440  61.1898300  34.6648570  72.4986480  62.1280570
  35.5356880  72.1251380  60.9473710  33.1215010  68.5924570  67.6481300
  33.7587230  69.2058710  68.0140490  33.2689900  68.6285230  66.7030530
  35.6639560  70.4838360  54.4304440  36.5888870  70.3519540  54.2222730
  35.6415350  70.5631180  55.3840890  35.7378050  71.2549020  57.0561150
  34.9429550  71.1894140  57.5854060  35.9421330  72.1899660  57.0446500
  32.6796470  85.2940570  61.0499540  33.2755540  84.9725140  60.3733960
  32.9374620  84.8212390  61.8412810  18.9794670  68.5538880  67.0336980
  18.6309490  69.0102700  67.7995160  18.6482370  67.6596010  67.1159410
  20.5859040  81.7258480  71.1990170  20.5428670  81.3551390  72.0804630
  20.7170050  82.6636050  71.3391990  24.2865070  83.2818070  66.7999890
  24.0456430  83.5492630  65.9130410  25.2267710  83.4523800  66.8550750
  26.4919490  69.7450760  70.5556400  26.4308380  70.3372590  71.3051810
  27.4319870  69.6376720  70.4106660  29.1294050  69.4020820  70.1948690
  29.7434460  69.7200110  69.5329770  29.6743610  68.9169410  70.8144550
  35.5469230  85.3012450  67.6010530  35.0527510  85.6981320  66.8837660
  34.9382520  84.6761660  67.9947810  19.6515310  68.0815080  70.3087750
  20.1998300  67.9003130  69.5453860  19.7170620  67.2909190  70.8444060
  20.4247070  84.6720730  68.3187950  19.8307390  84.5405430  69.0577990
  20.4170910  83.8358870  67.8530050  30.7774070  70.1723830  67.9059700
  30.4487430  69.3575590  67.5261430  31.7256370  70.1293640  67.7825390
  33.2308680  85.9435870  64.8797270  32.7711650  86.6951680  64.5055290
  32.6021140  85.2242340  64.8212070  20.0559300  82.0379110  67.2695990
  19.3293360  81.4184400  67.2021940  20.1168450  82.4319720  66.3994070
  23.6604400  84.2524110  64.0545400  24.1769420  83.6411470  63.5293660
  24.3101780  84.7552890  64.5456410  26.3999900  85.1432600  64.8814380
  26.6877710  84.8886900  64.0047390  26.9123120  84.5909960  65.4719950
  27.6176910  68.8822800  65.4610890  26.8348700  69.3568300  65.7407650
  27.3239840  67.9777630  65.3524070  32.1697980  69.5845900  63.5059980
  32.6106070  69.5291000  62.6581580  31.9005570  70.5003910  63.5770160
  34.0336550  69.2161140  61.5168800  33.9724950  68.2722360  61.3699820
  34.8128580  69.3241230  62.0622260  18.3389300  85.3553500  60.4792750
  18.1711340  84.7224180  61.1774640  17.4723810  85.5612900  60.1286940
  18.9617320  69.1870280  57.9824610  19.7196680  69.2999160  57.4088640
  18.4994490  70.0239480  57.9368040  25.5031130  71.3009550  60.9726920
  24.6905640  70.9266440  60.6322800  26.0072770  70.5454630  61.2748110
  19.9452000  84.0486730  57.9242890  19.4199620  84.4294760  57.2204850
  19.8696580  84.6737500  58.6452600  21.3342470  69.7134330  56.5226580
  21.8635230  68.9264130  56.3934530  21.9670790  70.3925520  56.7562110
  23.5280310  69.4509470  59.5771970  22.8983050  68.7496780  59.7442100
  22.9885450  70.2113600  59.3605130  26.4672260  86.0648700  72.2482580
  27.3939570  85.8292970  72.2918540  26.4522690  86.8920700  71.7668610
  34.7017320  85.6074270  59.2456830  34.8769510  84.9212010  58.6017750
  34.0038890  86.1321320  58.8533500  23.6535870  68.7293450  72.0124460
  23.3720140  69.2327050  71.2485280  24.0355570  67.9315200  71.6466590
  22.5444970  85.9969110  56.7992140  23.2763790  85.7128390  56.2516030
  22.8038640  85.7582390  57.6891520  21.7059760  82.1133840  56.8038470
  21.0768640  82.5818940  57.3524300  21.8207590  81.2683060  57.2384660
  30.2551330  68.1447030  72.5904930  30.1416780  68.4641640  73.4856450
  31.0721070  68.5459540  72.2942210  33.0349820  85.2918560  72.0723620
  33.8275140  84.7967790  71.8649580  33.3282970  85.9708700  72.6799230
  29.1609480  76.1639500  42.9539670  29.0803530  75.2494110  42.6831380
  28.7473900  76.6606570  42.2479380  27.2927520  77.9418520  44.8348940
  26.5169620  77.4618960  45.1247510  27.9440450  77.2624170  44.6605100
  21.3093350  78.2538330  45.7124700  20.4778230  77.9987040  46.1121210
  21.9174330  78.3249100  46.4482620  31.3134950  82.3478710  43.6148070
  30.8516480  81.5765950  43.9435240  32.1260500  82.3744780  44.1200520
  21.2894610  82.2878420  45.9082720  21.5922650  81.3976160  45.7292940
  22.0338200  82.8448640  45.6804970  19.7185300  73.2140220  39.4967090
  18.8302000  73.5556190  39.3946970  20.0026490  73.0140540  38.6047920
  17.6818310  75.8145870  45.3806790  18.2534420  75.0468070  45.3810430
  17.6819850  76.1134630  44.4713400  27.5398260  84.6336720  43.2352060
  26.9209700  85.0894220  42.6646500  28.3950040  84.7888180  42.8341760
  26.7336510  80.6175710  44.8419100  26.6644790  79.6765650  44.6808230
  27.4956370  80.7077120  45.4141670  18.9243180  71.2230230  47.1675720
  18.7446020  70.3255980  47.4478480  18.5223260  71.7702100  47.8422670
  27.7641680  73.4246090  45.0688030  28.1406500  72.5517970  44.9561700
  27.6661190  73.7604790  44.1778470  21.8946690  71.7971720  40.5305470
  22.0013440  72.6975450  40.8374230  20.9839050  71.7489690  40.2400120
  31.5465800  70.9196530  42.0016370  32.3675420  70.4293100  42.0441850
  31.5799880  71.5094190  42.7548210  19.5429850  73.7190730  45.7758060
  20.2239960  73.9829100  46.3945460  19.2277900  72.8791600  46.1096070
  23.7354420  74.7658090  44.8630650  24.2432640  75.2639060  45.5035670
  24.2667660  73.9893290  44.6870010  35.8365350  72.9363280  48.5660000
  35.1317520  73.3244990  48.0475110  36.1023270  73.6313570  49.1680930
  22.0190520  69.4056650  49.1294070  22.0208960  69.9229040  48.3239970
  21.1894830  68.9286830  49.1064000  28.4061610  79.5175960  40.6283970
  27.7878880  79.9825410  40.0646690  28.9184860  80.2103440  41.0453480
  23.2693370  79.0451830  47.3067570  22.9362750  79.6720750  47.9488640
  23.4460050  79.5713710  46.5269240  31.7827280  72.8596910  44.7743910
  31.0782850  73.1481800  45.3547020  32.1439440  73.6697020  44.4143470
  21.7005850  71.1166610  47.1364520  22.0422660  71.9608660  46.8418390
  20.7621660  71.2650350  47.2529860  22.4812470  81.0132630  49.1216750
  23.0986470  81.6883710  48.8401200  21.6205590  81.4220610  49.0304250
  17.7744810  80.2032490  38.0023600  17.3972790  80.6919590  37.2708500
  18.0317880  80.8757770  38.6330130  33.3990060  82.4772040  47.0371390
  32.7153580  83.1471150  47.0288060  33.9384350  82.6752690  46.2716250
  34.8514200  72.3051700  45.1653120  33.9039110  72.3390680  45.2968550
  35.1764190  73.1190650  45.5502480  25.3833740  68.6048880  43.4609110
  25.6908720  68.0495770  42.7444610  24.4534440  68.7393340  43.2782100
  30.9348800  84.3216170  45.7516570  30.9475960  83.9178460  44.8838830
  30.3824020  85.0963460  45.6478000  32.2294220  81.0432390  40.8406740
  32.1190550  80.1006720  40.9656160  32.2262470  81.4048030  41.7269500
  30.3334240  79.2246010  47.0799180  30.7503030  79.0106120  46.2452640
  31.0574060  79.4818800  47.6507800  27.7714500  76.6697710  40.1969230
  26.8443780  76.6035090  40.4257700  27.9239320  77.6077840  40.0824470
  27.7583580  72.9414710  37.1936390  26.8187250  73.1028670  37.2788850
  28.0766840  73.6600390  36.6472380  34.2796340  77.6233230  47.1715420
  33.4514970  77.6926320  46.6965550  34.8746820  78.2087540  46.7031250
  31.8011790  78.2318010  40.7004480  31.1824210  77.8937560  40.0530780
  31.7836240  77.5877770  41.4083670  31.2438350  74.4102550  48.1170290
  30.8309530  75.2356260  48.3710280  30.5114300  73.8247590  47.9246650
  23.3771140  77.1962450  42.9788960  22.9728140  76.4839700  42.4834860
  23.4634260  76.8515690  43.8677000  23.8452840  80.8830010  45.1428170
  23.5481130  80.2775480  44.4635950  24.7952660  80.9207320  45.0317530
  22.0899760  73.9705660  46.7588000  22.6414350  74.0801000  45.9841250
  22.6043270  74.3443260  47.4743230  31.9338450  84.4561880  48.8051270
  31.4569010  85.2634070  48.6123880  31.2500240  83.8040210  48.9577480
  22.9371270  80.6211700  51.7935970  22.0399800  80.8451670  52.0409370
  22.9624140  80.7446640  50.8447370  29.9776490  77.4704820  37.7077230
  30.4169770  76.6327250  37.5615050  30.6904910  78.1034220  37.7941370
  21.7642490  77.4925020  50.3693340  21.6250260  78.3647820  50.7380740
  20.8823850  77.1497830  50.2241280  28.0871870  82.4100890  41.6758470
  28.5267780  83.1525220  41.2613860  28.0258760  82.6527460  42.5997430
  23.5622840  83.4346720  52.5778490  23.5338270  83.8389670  51.7106920
  23.3987810  82.5057080  52.4150090  33.5593630  68.7247630  36.0218270
  33.2466290  68.8174460  36.9217340  34.3206100  69.3028660  35.9715700
  20.0775770  76.0907430  40.4795610  19.9573370  76.8169520  39.8676880
  19.7676660  75.3210340  40.0023520  35.5137660  84.2173820  53.8742660
  35.9897380  84.6956710  54.5531740  36.1344820  84.1491310  53.1488160
  17.7161140  79.2622570  46.2864250  17.7941560  79.3971340  45.3419970
  18.3302820  78.5538460  46.4792370  18.9608770  80.9622760  42.6970430
  18.5536850  81.1037350  41.8424030  19.8521780  80.6782920  42.4941640
  34.9170910  81.4086670  51.0342670  35.0433970  81.1698550  50.1159850
  34.9592290  80.5771210  51.5064750  28.7787650  85.1114670  49.6037480
  29.2932320  85.0222680  50.4059910  27.9356730  85.4574370  49.8965390
  30.7542050  85.3970010  39.0321480  30.5943190  85.1072950  39.9303310
  30.5888760  84.6210140  38.4966710  23.2330430  85.1768540  40.8093100
  23.0572910  84.2604080  40.5960900  22.3786170  85.5355830  41.0490900
  30.4568180  82.9057570  37.5919480  29.7633340  82.9034860  36.9321760
  31.1991040  82.4816890  37.1613650  30.0218110  84.5320280  41.6667970
  30.4775060  83.7509660  41.9806590  30.3610630  85.2427100  42.2109150
  34.7694920  73.4619130  51.9992410  34.1539190  73.9698800  51.4707870
  34.4491340  72.5617460  51.9418350  17.7720660  80.3036740  48.8258710
  17.9351700  79.8342100  48.0078080  18.2373110  79.7960300  49.4907550
  22.5439430  69.4342500  43.8619280  22.1007580  70.2152040  43.5303800
  23.1024420  69.7572390  44.5690220  26.8309240  72.3011020  49.4654600
  26.3688610  72.5094040  50.2774540  26.4287350  71.4870370  49.1625270
  31.8313750  73.5219970  50.5951260  30.9807340  73.2225720  50.9160330
  31.6715540  73.7661980  49.6835080  28.9263460  75.0221720  52.6950050
  29.2516870  74.1885470  52.3552280  29.7143790  75.5450240  52.8428380
  25.6598250  69.0553200  38.7425110  25.0352430  69.0513070  39.4678420
  25.5728370  68.1884160  38.3461080  24.5815330  69.9789830  45.7208880
  24.8787660  70.8852660  45.6400900  25.1300890  69.4908610  45.1068450
  22.3353650  74.5576070  41.5900530  22.1094570  74.3413240  42.4947150
  21.5546180  74.9904530  41.2446500  29.5651410  74.5639440  40.1891180
  28.9660300  75.2875240  40.0054800  30.1131020  74.5016220  39.4067630
  24.7752860  75.4561650  52.2560800  24.6796460  74.5156380  52.1061200
  25.6184840  75.6776720  51.8608870  28.1716280  73.2002980  42.2194460
  28.5645850  73.5175180  41.4063150  28.5333130  72.3214860  42.3338980
  19.9063400  71.8675320  50.4094580  19.5126790  72.7150530  50.6167360
  19.2181800  71.2301690  50.6003220  26.4808450  71.9510290  53.4791320
  25.7906770  71.7582490  54.1137410  27.2240750  72.2344930  54.0115620
  17.2080450  69.7903780  44.4424660  16.9193500  70.3606640  45.1549640
  17.9526210  69.3108230  44.8055890  17.3950680  73.7323900  35.6527380
  17.3125350  74.6754660  35.7942370  17.0433740  73.5898810  34.7739730
  28.7571420  75.7908730  46.3145240  28.0252540  76.2995540  46.6635340
  28.3595760  74.9738710  46.0134020  25.1948810  72.4662930  44.7197730
  25.1984870  72.0252880  43.8702270  26.0899930  72.7880260  44.8269550
  21.0451190  72.3489420  43.6791940  20.7051240  72.8264650  44.4358990
  20.2828510  71.8954540  43.3193040  25.2568960  73.4675010  37.7104490
  25.3781780  73.4261490  38.6590310  24.8717470  74.3299160  37.5551220
  29.2197330  71.2442410  45.7268180  29.2370070  71.6951060  46.5710030
  28.9712910  70.3448050  45.9401620  24.2690460  75.7776150  37.1087790
  23.7007360  75.3294400  36.4823700  24.9779460  76.1368930  36.5752940
  32.6468080  68.6574590  51.5654560  32.9713850  67.9264250  52.0912540
  32.6824590  68.3388230  50.6635550  19.3459640  79.6788170  50.9854520
  18.9614430  79.0381840  51.5837480  19.6571830  80.3824290  51.5549250
  25.4956780  76.5264710  46.4663140  25.8626910  76.0523280  47.2124480
  25.3061840  77.4006280  46.8071480  18.3597270  71.2708400  42.5956610
  18.0744190  70.9064070  43.4335230  18.2976130  70.5388860  41.9819750
  23.2856150  75.5673350  48.7847350  22.9813220  76.4465330  49.0097710
  24.2402610  75.6273140  48.8204790  21.8137940  79.7734340  39.3814200
  21.0400200  79.2331960  39.2212920  22.5432570  79.2540950  39.0431960
  32.5725920  78.7699700  45.1740590  33.2925040  79.2654990  44.7836700
  32.3707740  78.0917590  44.5294460  28.0335860  70.1637660  39.3169980
  27.2200470  69.6650830  39.2415290  27.8397810  71.0035910  38.9006330
  27.9544720  78.8408760  51.0609590  27.8882030  77.9204430  50.8067180
  27.3249860  78.9384200  51.7754230  30.7484250  74.5357310  37.6132140
  31.6363870  74.8474540  37.4383480  30.7189340  73.6629560  37.2212720
  21.8575340  79.4414720  43.0193010  22.3754010  78.6382980  42.9649900
  21.4059360  79.3793860  43.8609840  26.7444840  80.7081000  38.2920310
  27.0860540  81.4523230  37.7963630  25.9157550  81.0212120  38.6545140
  19.3419880  76.4076090  49.9318710  18.9834820  77.0729940  50.5192050
  19.0474440  75.5759640  50.3031330  22.5433000  76.8660330  52.8158260
  22.2433140  77.0117510  51.9186080  23.3144240  76.3065620  52.7231650
  27.8861450  81.6629330  50.8113390  27.9005990  80.7310290  50.5932300
  27.1786550  81.7489090  51.4503160  33.0198520  75.8469150  37.0812000
  32.9362240  76.2783370  36.2308440  33.7392710  76.3067500  37.5138820
  34.0972660  78.3036670  50.1581970  33.3720850  78.8965450  49.9611360
  34.6248120  78.2960210  49.3595340  34.0485770  82.7011410  39.8094130
  33.4061930  82.0467030  40.0837850  33.6616430  83.1066500  39.0334800
  29.6272250  80.0296840  43.6565820  29.9796070  79.4324970  42.9967190
  28.7434580  79.7041070  43.8274070  25.7135530  80.7894530  41.0636230
  26.4006660  81.3363740  41.4443820  24.9267950  81.3335260  41.0985840
  17.8527930  76.4067350  36.5553310  18.7222780  76.6892150  36.8389230
  17.3618250  77.2203220  36.4402120  25.0162740  77.7940560  40.6761590
  25.4725520  78.6045810  40.9021780  24.6650950  77.4763700  41.5080080
  27.3195350  83.3046900  47.9053890  27.9637570  83.5106280  48.5827310
  27.6824790  82.5435300  47.4524740  20.9174520  68.1378210  41.1484110
  20.7889150  68.1296110  42.0969030  20.0936540  68.4761300  40.7975120
  28.5927430  81.3079250  46.6231340  29.2349660  80.6072410  46.7363510
  29.1176780  82.0877690  46.4428230  32.4383150  81.5927870  36.3470480
  32.2120730  80.8758310  36.9395120  32.0479350  81.3440310  35.5092230
  30.3665050  82.1074150  49.8267400  30.7021290  82.6940840  50.5045320
  29.4465390  81.9766860  50.0565190  18.2199180  85.6194730  37.1214940
  18.5796820  86.2184070  36.4672210  18.0791520  86.1654620  37.8949970
  17.9168450  69.8969330  50.6090810  17.2026970  70.0966250  51.2143420
  18.3363490  69.1208900  50.9805610  32.0199400  79.5099810  38.0084640
  31.7321100  79.9712500  38.7962520  32.8151570  79.0497580  38.2768860
  18.2041040  83.8849590  51.5957340  18.3132160  82.9444330  51.4552730
  17.5521600  84.1504340  50.9471070  26.1953630  82.1565480  52.9955460
  25.8750500  81.4374720  53.5401150  25.5211990  82.8320550  53.0691520
  24.2367800  83.0025930  37.9388610  24.2277900  83.7355620  37.3233120
  23.3166160  82.7557510  38.0315570  19.8374440  78.2240820  38.6835370
  19.2302390  78.9639720  38.6930670  20.3123790  78.3140180  37.8573570
  29.4107230  72.3891640  48.3592260  29.7788050  71.5686850  48.6871830
  28.5505430  72.4493530  48.7747910  32.7769260  71.3448580  39.1679820
  32.1482420  71.4494250  38.4538050  32.2821180  71.5645360  39.9573700
  27.2227400  83.0654170  36.6013800  27.3239380  82.8618160  35.6715780
  26.3229140  82.8112450  36.8061580  24.7453290  73.6234530  40.5837700
  24.0369440  74.0920870  41.0251310  25.0297770  72.9656540  41.2182890
  26.3709220  75.0431230  48.5830230  26.8694470  75.5177050  49.2482080
  26.5132170  74.1194750  48.7900260  28.7768720  70.3485190  42.0233490
  28.6536500  70.3671320  41.0743000  29.7253280  70.3964130  42.1431890
  25.8645510  85.5840490  41.2961470  26.1187010  85.5461880  40.3740840
  24.9157990  85.4573820  41.2889720  22.9488310  71.9319610  37.9588410
  23.7978840  72.3689760  37.8928600  22.5819580  72.2439870  38.7860470
  33.5776080  71.2599190  49.4258620  33.0749680  72.0004590  49.7652430
  34.3932740  71.6483190  49.1095410  31.8698090  76.5032370  42.8719980
  30.9288230  76.5182600  43.0467670  32.1842160  75.7168330  43.3180280
  21.8479730  78.1851970  36.4323940  22.6143000  78.0733330  36.9949370
  21.9254420  77.4889940  35.7800710  20.5426490  75.6177040  37.1156830
  20.6230080  74.6704550  37.2274230  21.4346240  75.9483920  37.2217490
  33.8723670  83.6741220  44.5474240  33.9971090  84.4972390  45.0198050
  34.7389230  83.4631950  44.1998390  21.3441200  85.7672430  44.2191370
  22.0803680  85.2187890  44.4899940  21.7282120  86.6328440  44.0797360
  18.2286680  81.8346000  40.0932880  17.3026460  82.0767140  40.0838290
  18.6943110  82.6620260  39.9717630  20.3499480  84.9518500  53.4076950
  21.1512210  85.2730550  53.8212350  19.8351300  84.5914080  54.1296860
  24.4543510  84.9402740  36.0416940  25.2472120  85.2291570  35.5898730
  23.9347860  84.5094910  35.3629420  29.1864110  81.0598370  53.3552360
  28.5802270  81.0829970  52.6148110  28.8818220  80.3281410  53.8919610
  30.6164480  84.7878660  51.9661770  31.5686230  84.7036680  51.9162010
  30.4692700  85.4520370  52.6395560  33.5073680  84.1672870  37.4653680
  33.2215190  83.7538010  36.6507860  33.3093230  85.0960580  37.3454200
  18.0697290  77.4391960  52.3513000  18.5736310  76.8599240  52.9229230
  17.3304710  77.7232190  52.8889370  24.9720910  80.1606150  35.9059290
  24.8671550  79.5458500  36.6320670  24.8045130  79.6372040  35.1222300
  25.1235230  78.8462950  51.8848520  24.3580900  79.4147950  51.8003190
  25.3051190  78.5539160  50.9916750  28.2123640  79.2226180  36.5101280
  27.6633740  79.6695480  37.1544020  28.8342900  78.7175430  37.0338950
  32.2658580  80.5768280  52.4423540  33.0068050  80.9144040  51.9391000
  31.5031260  80.7460340  51.8893310  20.1020370  75.5821550  53.2463070
  20.1425710  75.2835420  54.1548300  20.9565870  75.9829160  53.0870590
  23.8798760  78.1817100  38.4066580  24.3015180  78.0156970  39.2497970
  24.0049600  77.3717330  37.9121720  22.0426180  74.1613650  51.2137560
  21.5122640  73.6704600  50.5860900  22.7114250  74.5897850  50.6795490
  26.3926400  77.2054710  35.6543680  26.9132060  76.4903730  35.2884830
  27.0394800  77.8440580  35.9544190  30.9404240  78.6283110  50.9778750
  31.3545260  78.7828190  51.8269170  30.0055240  78.7538330  51.1404530
  31.4126410  75.9679270  52.9817900  31.9947180  75.2131590  52.8938380
  31.5888180  76.4986710  52.2049380  22.5298480  71.1276020  51.2934850
  22.4355350  70.5096770  50.5685720  21.9495870  71.8542310  51.0664760
  25.2959920  69.6849260  48.3262240  24.8477220  69.7073520  47.4807790
  24.6625120  69.2868280  48.9232540  25.7019470  78.5803590  48.9474680
  26.1207580  79.4236320  48.7750920  24.7828100  78.7175630  48.7181460
  28.0383370  76.3119770  50.3312520  28.1579580  75.7160910  51.0707360
  28.8977370  76.3489460  49.9113820  30.3771270  76.8656960  48.9075030
  29.8506490  77.3899580  48.3040170  30.7202610  77.4984350  49.5384760
  22.7757660  74.2550330  35.3524740  22.5746720  73.3917690  35.7138080
  22.6049710  74.1683690  34.4146340  23.5526890  84.8856600  50.0632410
  23.0147980  85.6102660  49.7441110  23.8060850  84.4086940  49.2729750
  24.8052140  72.8541120  51.5888340  25.3951830  72.5456970  52.2766160
  23.9872380  72.3820870  51.7448240  29.6245570  72.4706930  51.8221360
  28.9361090  71.8088470  51.7571350  30.3451590  72.0245200  52.2669820
  30.2545970  69.0658560  37.8811620  30.5348260  68.2226460  38.2371040
  29.4811700  69.2981670  38.3950370  21.5740460  71.3550950  35.3402620
  21.8766360  71.3618380  34.4321770  22.3135050  71.0048810  35.8370280
  26.4089100  86.1207810  50.3219060  26.3347800  87.0242950  50.6291430
  25.5067940  85.8019710  50.2941130  24.7925390  70.2985570  36.3258820
  24.4447390  69.6209560  35.7461270  24.9938160  69.8375080  37.1402210
  26.9574430  85.2866320  37.9445420  27.8525220  85.6251290  37.9664180
  26.9892060  84.5645730  37.3169700  20.5970590  80.6593370  36.1732420
  21.0345460  81.2023040  36.8290000  21.0818320  79.8340320  36.1828760
  17.8116390  83.4482400  43.6252680  18.1419400  82.5803460  43.3931320
  18.2407390  83.6540920  44.4557640  22.4078310  81.7791410  41.2854650
  22.1073850  81.6556380  42.1858560  22.3015800  80.9200000  40.8770380
  18.3006600  84.3152990  46.3634310  17.8637590  84.4953790  47.1958460
  18.8684280  85.0727610  46.2216030  33.9368780  83.8169990  50.6511620
  33.3370770  83.8762550  49.9075540  34.0662680  82.8774970  50.7808470
  35.1770230  81.5587810  35.9881330  34.3463190  81.6264460  36.4588560
  35.3542060  82.4491930  35.6848190  34.6326690  78.3035290  38.4915530
  35.3945600  78.8731940  38.5975220  34.6481060  77.7362490  39.2623840
  18.1331030  76.8273220  42.7223190  17.4779870  76.5584860  42.0782890
  18.9708980  76.7177700  42.2725170  35.6386660  79.1585390  43.3357460
  36.0095490  78.3752710  42.9293430  36.2788590  79.8474490  43.1574760
  32.6220420  80.5421970  48.7487780  31.8080260  80.9719130  49.0113570
  33.0294620  81.1540380  48.1356830  34.6845860  78.5969660  35.6488050
  34.9594700  79.5048540  35.5207270  34.4956600  78.5332190  36.5850040
  31.0821470  71.6214510  36.9441680  31.5006350  71.4345490  36.1038340
  30.7757530  70.7693560  37.2544610  34.5811200  76.5338650  40.6417480
  34.2054800  75.7666580  40.2098770  33.8514320  76.9161350  41.1292410
  19.1706960  77.2125790  47.2626530  19.5380000  77.1253190  48.1422550
  18.6017780  76.4492340  47.1633390  33.9710820  75.6810170  50.2757000
  33.7396910  75.4522920  49.3754950  34.2315370  76.6009720  50.2301890
  18.7222960  74.1234880  51.1684950  17.8279010  74.0901640  51.5078660
  19.2620510  74.3221670  51.9336200  32.4098890  70.9066600  53.0536700
  33.2869070  70.9150000  53.4370700  32.4219730  70.1697440  52.4429050
  17.3469110  74.0372150  38.6648520  16.4433190  74.3002350  38.4900180
  17.8309730  74.3083320  37.8848480  33.8562160  74.7596140  43.9424720
  34.3799640  74.2658790  43.3114890  34.4421580  74.8946500  44.6872290
  34.0351880  74.8436010  47.4644270  33.0854590  74.8099550  47.5789260
  34.2164890  75.7536120  47.2294040  19.8896320  73.0937690  36.5742900
  20.5988020  72.6720910  36.0890180  19.1736260  73.1612920  35.9426250
  19.5370480  69.1477020  35.6145550  20.2598610  69.6885960  35.9326770
  19.8095000  68.8740440  34.7387090  33.3462130  74.0169490  39.8817130
  33.8421250  73.7840360  40.6666010  33.1478200  73.1781330  39.4654770
  19.2262670  68.3983210  45.5168170  19.8738860  67.8480590  45.0763330
  19.6464510  68.6526360  46.3383980  34.7749290  72.6530440  42.4154810
  34.6648570  72.4986480  43.3537080  35.5356880  72.1251380  42.1730220
  33.1215010  68.5924570  48.8737810  33.7587230  69.2058710  49.2397000
  33.2689900  68.6285230  47.9287040  35.7378050  71.2549020  38.2817660
  34.9429550  71.1894140  38.8110570  35.9421330  72.1899660  38.2703010
  32.6796470  85.2940570  42.2756050  33.2755540  84.9725140  41.5990470
  32.9374620  84.8212390  43.0669320  18.9794670  68.5538880  48.2593490
  18.6309490  69.0102700  49.0251670  18.6482370  67.6596010  48.3415920
  20.5859040  81.7258480  52.4246680  20.5428670  81.3551390  53.3061140
  20.7170050  82.6636050  52.5648500  24.2865070  83.2818070  48.0256400
  24.0456430  83.5492630  47.1386920  25.2267710  83.4523800  48.0807260
  26.4919490  69.7450760  51.7812910  26.4308380  70.3372590  52.5308320
  27.4319870  69.6376720  51.6363170  29.1294050  69.4020820  51.4205200
  29.7434460  69.7200110  50.7586280  29.6743610  68.9169410  52.0401060
  35.5469230  85.3012450  48.8267040  35.0527510  85.6981320  48.1094170
  34.9382520  84.6761660  49.2204320  19.6515310  68.0815080  51.5344260
  20.1998300  67.9003130  50.7710370  19.7170620  67.2909190  52.0700570
  20.4247070  84.6720730  49.5444460  19.8307390  84.5405430  50.2834500
  20.4170910  83.8358870  49.0786560  29.8702090  67.9652960  47.7474490
  28.9961930  68.2988070  47.5447420  29.7612840  67.4926140  48.5726360
  30.7774070  70.1723830  49.1316210  30.4487430  69.3575590  48.7517940
  31.7256370  70.1293640  49.0081900  33.2308680  85.9435870  46.1053780
  32.7711650  86.6951680  45.7311800  32.6021140  85.2242340  46.0468580
  20.0559300  82.0379110  48.4952500  19.3293360  81.4184400  48.4278450
  20.1168450  82.4319720  47.6250580  23.6604400  84.2524110  45.2801910
  24.1769420  83.6411470  44.7550170  24.3101780  84.7552890  45.7712920
  26.3999900  85.1432600  46.1070890  26.6877710  84.8886900  45.2303900
  26.9123120  84.5909960  46.6976460  27.6176910  68.8822800  46.6867400
  26.8348700  69.3568300  46.9664160  27.3239840  67.9777630  46.5780580
  32.1697980  69.5845900  44.7316490  32.6106070  69.5291000  43.8838090
  31.9005570  70.5003910  44.8026670  34.0336550  69.2161140  42.7425310
  33.9724950  68.2722360  42.5956330  34.8128580  69.3241230  43.2878770
  18.3389300  85.3553500  41.7049260  18.1711340  84.7224180  42.4031150
  17.4723810  85.5612900  41.3543450  18.9617320  69.1870280  39.2081120
  19.7196680  69.2999160  38.6345150  18.4994490  70.0239480  39.1624550
  25.5031130  71.3009550  42.1983430  24.6905640  70.9266440  41.8579310
  26.0072770  70.5454630  42.5004620  30.0056110  67.9652000  43.4366500
  30.6085480  68.5372210  43.9115020  29.2649100  68.5291440  43.2140400
  33.1490710  68.3673560  38.7106780  33.3441340  69.2657010  38.9774210
  32.3620580  68.1360640  39.2039730  19.9452000  84.0486730  39.1499400
  19.4199620  84.4294760  38.4461360  19.8696580  84.6737500  39.8709110
  21.3342470  69.7134330  37.7483090  21.8635230  68.9264130  37.6191040
  21.9670790  70.3925520  37.9818620  23.5280310  69.4509470  40.8028480
  22.8983050  68.7496780  40.9698610  22.9885450  70.2113600  40.5861640
  26.4672260  86.0648700  53.4739090  27.3939570  85.8292970  53.5175050
  26.4522690  86.8920700  52.9925120  34.7017320  85.6074270  40.4713340
  34.8769510  84.9212010  39.8274260  34.0038890  86.1321320  40.0790010
  23.6535870  68.7293450  53.2380970  23.3720140  69.2327050  52.4741790
  24.0355570  67.9315200  52.8723100  22.5444970  85.9969110  38.0248650
  23.2763790  85.7128390  37.4772540  22.8038640  85.7582390  38.9148030
  21.7059760  82.1133840  38.0294980  21.0768640  82.5818940  38.5780810
  21.8207590  81.2683060  38.4641170  30.2551330  68.1447030  53.8161440
  30.1416780  68.4641640  54.7112960  31.0721070  68.5459540  53.5198720
  33.0349820  85.2918560  53.2980130  33.8275140  84.7967790  53.0906090
  33.3282970  85.9708700  53.9055740  29.1609480  76.1639500  24.1796180
  29.0803530  75.2494110  23.9087890  28.7473900  76.6606570  23.4735890
  27.2927520  77.9418520  26.0605450  26.5169620  77.4618960  26.3504020
  27.9440450  77.2624170  25.8861610  21.3093350  78.2538330  26.9381210
  20.4778230  77.9987040  27.3377720  21.9174330  78.3249100  27.6739130
  31.3134950  82.3478710  24.8404580  30.8516480  81.5765950  25.1691750
  32.1260500  82.3744780  25.3457030  21.2894610  82.2878420  27.1339230
  21.5922650  81.3976160  26.9549450  22.0338200  82.8448640  26.9061480
  19.7185300  73.2140220  20.7223600  18.8302000  73.5556190  20.6203480
  20.0026490  73.0140540  19.8304430  17.6818310  75.8145870  26.6063300
  18.2534420  75.0468070  26.6066940  17.6819850  76.1134630  25.6969910
  27.5398260  84.6336720  24.4608570  26.9209700  85.0894220  23.8903010
  28.3950040  84.7888180  24.0598270  26.7336510  80.6175710  26.0675610
  26.6644790  79.6765650  25.9064740  27.4956370  80.7077120  26.6398180
  18.9243180  71.2230230  28.3932230  18.7446020  70.3255980  28.6734990
  18.5223260  71.7702100  29.0679180  27.7641680  73.4246090  26.2944540
  28.1406500  72.5517970  26.1818210  27.6661190  73.7604790  25.4034980
  21.8946690  71.7971720  21.7561980  22.0013440  72.6975450  22.0630740
  20.9839050  71.7489690  21.4656630  31.5465800  70.9196530  23.2272880
  32.3675420  70.4293100  23.2698360  31.5799880  71.5094190  23.9804720
  19.5429850  73.7190730  27.0014570  20.2239960  73.9829100  27.6201970
  19.2277900  72.8791600  27.3352580  23.7354420  74.7658090  26.0887160
  24.2432640  75.2639060  26.7292180  24.2667660  73.9893290  25.9126520
  35.8365350  72.9363280  29.7916510  35.1317520  73.3244990  29.2731620
  36.1023270  73.6313570  30.3937440  22.0190520  69.4056650  30.3550580
  22.0208960  69.9229040  29.5496480  21.1894830  68.9286830  30.3320510
  28.4061610  79.5175960  21.8540480  27.7878880  79.9825410  21.2903200
  28.9184860  80.2103440  22.2709990  23.2693370  79.0451830  28.5324080
  22.9362750  79.6720750  29.1745150  23.4460050  79.5713710  27.7525750
  31.7827280  72.8596910  26.0000420  31.0782850  73.1481800  26.5803530
  32.1439440  73.6697020  25.6399980  21.7005850  71.1166610  28.3621030
  22.0422660  71.9608660  28.0674900  20.7621660  71.2650350  28.4786370
  22.4812470  81.0132630  30.3473260  23.0986470  81.6883710  30.0657710
  21.6205590  81.4220610  30.2560760  17.7744810  80.2032490  19.2280110
  17.3972790  80.6919590  18.4965010  18.0317880  80.8757770  19.8586640
  33.3990060  82.4772040  28.2627900  32.7153580  83.1471150  28.2544570
  33.9384350  82.6752690  27.4972760  34.8514200  72.3051700  26.3909630
  33.9039110  72.3390680  26.5225060  35.1764190  73.1190650  26.7758990
  25.3833740  68.6048880  24.6865620  25.6908720  68.0495770  23.9701120
  24.4534440  68.7393340  24.5038610  30.9348800  84.3216170  26.9773080
  30.9475960  83.9178460  26.1095340  30.3824020  85.0963460  26.8734510
  32.2294220  81.0432390  22.0663250  32.1190550  80.1006720  22.1912670
  32.2262470  81.4048030  22.9526010  30.3334240  79.2246010  28.3055690
  30.7503030  79.0106120  27.4709150  31.0574060  79.4818800  28.8764310
  27.7714500  76.6697710  21.4225740  26.8443780  76.6035090  21.6514210
  27.9239320  77.6077840  21.3080980  27.7583580  72.9414710  18.4192900
  26.8187250  73.1028670  18.5045360  28.0766840  73.6600390  17.8728890
  34.2796340  77.6233230  28.3971930  33.4514970  77.6926320  27.9222060
  34.8746820  78.2087540  27.9287760  31.8011790  78.2318010  21.9260990
  31.1824210  77.8937560  21.2787290  31.7836240  77.5877770  22.6340180
  31.2438350  74.4102550  29.3426800  30.8309530  75.2356260  29.5966790
  30.5114300  73.8247590  29.1503160  23.3771140  77.1962450  24.2045470
  22.9728140  76.4839700  23.7091370  23.4634260  76.8515690  25.0933510
  23.8452840  80.8830010  26.3684680  23.5481130  80.2775480  25.6892460
  24.7952660  80.9207320  26.2574040  22.0899760  73.9705660  27.9844510
  22.6414350  74.0801000  27.2097760  22.6043270  74.3443260  28.6999740
  31.9338450  84.4561880  30.0307780  31.4569010  85.2634070  29.8380390
  31.2500240  83.8040210  30.1833990  22.9371270  80.6211700  33.0192480
  22.0399800  80.8451670  33.2665880  22.9624140  80.7446640  32.0703880
  29.9776490  77.4704820  18.9333740  30.4169770  76.6327250  18.7871560
  30.6904910  78.1034220  19.0197880  21.7642490  77.4925020  31.5949850
  21.6250260  78.3647820  31.9637250  20.8823850  77.1497830  31.4497790
  28.0871870  82.4100890  22.9014980  28.5267780  83.1525220  22.4870370
  28.0258760  82.6527460  23.8253940  23.5622840  83.4346720  33.8035000
  23.5338270  83.8389670  32.9363430  23.3987810  82.5057080  33.6406600
  33.5593630  68.7247630  17.2474780  33.2466290  68.8174460  18.1473850
  34.3206100  69.3028660  17.1972210  20.0775770  76.0907430  21.7052120
  19.9573370  76.8169520  21.0933390  19.7676660  75.3210340  21.2280030
  35.5137660  84.2173820  35.0999170  35.9897380  84.6956710  35.7788250
  36.1344820  84.1491310  34.3744670  17.7161140  79.2622570  27.5120760
  17.7941560  79.3971340  26.5676480  18.3302820  78.5538460  27.7048880
  18.9608770  80.9622760  23.9226940  18.5536850  81.1037350  23.0680540
  19.8521780  80.6782920  23.7198150  34.9170910  81.4086670  32.2599180
  35.0433970  81.1698550  31.3416360  34.9592290  80.5771210  32.7321260
  28.7787650  85.1114670  30.8293990  29.2932320  85.0222680  31.6316420
  27.9356730  85.4574370  31.1221900  30.7542050  85.3970010  20.2577990
  30.5943190  85.1072950  21.1559820  30.5888760  84.6210140  19.7223220
  23.2330430  85.1768540  22.0349610  23.0572910  84.2604080  21.8217410
  22.3786170  85.5355830  22.2747410  30.4568180  82.9057570  18.8175990
  29.7633340  82.9034860  18.1578270  31.1991040  82.4816890  18.3870160
  30.0218110  84.5320280  22.8924480  30.4775060  83.7509660  23.2063100
  30.3610630  85.2427100  23.4365660  34.7694920  73.4619130  33.2248920
  34.1539190  73.9698800  32.6964380  34.4491340  72.5617460  33.1674860
  17.7720660  80.3036740  30.0515220  17.9351700  79.8342100  29.2334590
  18.2373110  79.7960300  30.7164060  22.5439430  69.4342500  25.0875790
  22.1007580  70.2152040  24.7560310  23.1024420  69.7572390  25.7946730
  26.8309240  72.3011020  30.6911110  26.3688610  72.5094040  31.5031050
  26.4287350  71.4870370  30.3881780  31.8313750  73.5219970  31.8207770
  30.9807340  73.2225720  32.1416840  31.6715540  73.7661980  30.9091590
  28.9263460  75.0221720  33.9206560  29.2516870  74.1885470  33.5808790
  29.7143790  75.5450240  34.0684890  25.6598250  69.0553200  19.9681620
  25.0352430  69.0513070  20.6934930  25.5728370  68.1884160  19.5717590
  24.5815330  69.9789830  26.9465390  24.8787660  70.8852660  26.8657410
  25.1300890  69.4908610  26.3324960  22.3353650  74.5576070  22.8157040
  22.1094570  74.3413240  23.7203660  21.5546180  74.9904530  22.4703010
  29.5651410  74.5639440  21.4147690  28.9660300  75.2875240  21.2311310
  30.1131020  74.5016220  20.6324140  24.7752860  75.4561650  33.4817310
  24.6796460  74.5156380  33.3317710  25.6184840  75.6776720  33.0865380
  28.1716280  73.2002980  23.4450970  28.5645850  73.5175180  22.6319660
  28.5333130  72.3214860  23.5595490  19.9063400  71.8675320  31.6351090
  19.5126790  72.7150530  31.8423870  19.2181800  71.2301690  31.8259730
  26.4808450  71.9510290  34.7047830  25.7906770  71.7582490  35.3393920
  27.2240750  72.2344930  35.2372130  17.2080450  69.7903780  25.6681170
  16.9193500  70.3606640  26.3806150  17.9526210  69.3108230  26.0312400
  17.3950680  73.7323900  16.8783890  17.3125350  74.6754660  17.0198880
  17.0433740  73.5898810  15.9996240  28.7571420  75.7908730  27.5401750
  28.0252540  76.2995540  27.8891850  28.3595760  74.9738710  27.2390530
  25.1948810  72.4662930  25.9454240  25.1984870  72.0252880  25.0958780
  26.0899930  72.7880260  26.0526060  21.0451190  72.3489420  24.9048450
  20.7051240  72.8264650  25.6615500  20.2828510  71.8954540  24.5449550
  25.2568960  73.4675010  18.9361000  25.3781780  73.4261490  19.8846820
  24.8717470  74.3299160  18.7807730  29.2197330  71.2442410  26.9524690
  29.2370070  71.6951060  27.7966540  28.9712910  70.3448050  27.1658130
  24.2690460  75.7776150  18.3344300  23.7007360  75.3294400  17.7080210
  24.9779460  76.1368930  17.8009450  32.6468080  68.6574590  32.7911070
  32.9713850  67.9264250  33.3169050  32.6824590  68.3388230  31.8892060
  19.3459640  79.6788170  32.2111030  18.9614430  79.0381840  32.8093990
  19.6571830  80.3824290  32.7805760  25.4956780  76.5264710  27.6919650
  25.8626910  76.0523280  28.4380990  25.3061840  77.4006280  28.0327990
  18.3597270  71.2708400  23.8213120  18.0744190  70.9064070  24.6591740
  18.2976130  70.5388860  23.2076260  23.2856150  75.5673350  30.0103860
  22.9813220  76.4465330  30.2354220  24.2402610  75.6273140  30.0461300
  21.8137940  79.7734340  20.6070710  21.0400200  79.2331960  20.4469430
  22.5432570  79.2540950  20.2688470  32.5725920  78.7699700  26.3997100
  33.2925040  79.2654990  26.0093210  32.3707740  78.0917590  25.7550970
  28.0335860  70.1637660  20.5426490  27.2200470  69.6650830  20.4671800
  27.8397810  71.0035910  20.1262840  27.9544720  78.8408760  32.2866100
  27.8882030  77.9204430  32.0323690  27.3249860  78.9384200  33.0010740
  30.7484250  74.5357310  18.8388650  31.6363870  74.8474540  18.6639990
  30.7189340  73.6629560  18.4469230  21.8575340  79.4414720  24.2449520
  22.3754010  78.6382980  24.1906410  21.4059360  79.3793860  25.0866350
  26.7444840  80.7081000  19.5176820  27.0860540  81.4523230  19.0220140
  25.9157550  81.0212120  19.8801650  19.3419880  76.4076090  31.1575220
  18.9834820  77.0729940  31.7448560  19.0474440  75.5759640  31.5287840
  22.5433000  76.8660330  34.0414770  22.2433140  77.0117510  33.1442590
  23.3144240  76.3065620  33.9488160  27.8861450  81.6629330  32.0369900
  27.9005990  80.7310290  31.8188810  27.1786550  81.7489090  32.6759670
  33.0198520  75.8469150  18.3068510  32.9362240  76.2783370  17.4564950
  33.7392710  76.3067500  18.7395330  34.0972660  78.3036670  31.3838480
  33.3720850  78.8965450  31.1867870  34.6248120  78.2960210  30.5851850
  34.0485770  82.7011410  21.0350640  33.4061930  82.0467030  21.3094360
  33.6616430  83.1066500  20.2591310  29.6272250  80.0296840  24.8822330
  29.9796070  79.4324970  24.2223700  28.7434580  79.7041070  25.0530580
  25.7135530  80.7894530  22.2892740  26.4006660  81.3363740  22.6700330
  24.9267950  81.3335260  22.3242350  17.8527930  76.4067350  17.7809820
  18.7222780  76.6892150  18.0645740  17.3618250  77.2203220  17.6658630
  25.0162740  77.7940560  21.9018100  25.4725520  78.6045810  22.1278290
  24.6650950  77.4763700  22.7336590  27.3195350  83.3046900  29.1310400
  27.9637570  83.5106280  29.8083820  27.6824790  82.5435300  28.6781250
  20.9174520  68.1378210  22.3740620  20.7889150  68.1296110  23.3225540
  20.0936540  68.4761300  22.0231630  28.5927430  81.3079250  27.8487850
  29.2349660  80.6072410  27.9620020  29.1176780  82.0877690  27.6684740
  32.4383150  81.5927870  17.5726990  32.2120730  80.8758310  18.1651630
  32.0479350  81.3440310  16.7348740  30.3665050  82.1074150  31.0523910
  30.7021290  82.6940840  31.7301830  29.4465390  81.9766860  31.2821700
  18.2199180  85.6194730  18.3471450  18.5796820  86.2184070  17.6928720
  18.0791520  86.1654620  19.1206480  17.9168450  69.8969330  31.8347320
  17.2026970  70.0966250  32.4399930  18.3363490  69.1208900  32.2062120
  32.0199400  79.5099810  19.2341150  31.7321100  79.9712500  20.0219030
  32.8151570  79.0497580  19.5025370  18.2041040  83.8849590  32.8213850
  18.3132160  82.9444330  32.6809240  17.5521600  84.1504340  32.1727580
  26.1953630  82.1565480  34.2211970  25.8750500  81.4374720  34.7657660
  25.5211990  82.8320550  34.2948030  24.2367800  83.0025930  19.1645120
  24.2277900  83.7355620  18.5489630  23.3166160  82.7557510  19.2572080
  19.8374440  78.2240820  19.9091880  19.2302390  78.9639720  19.9187180
  20.3123790  78.3140180  19.0830080  29.4107230  72.3891640  29.5848770
  29.7788050  71.5686850  29.9128340  28.5505430  72.4493530  30.0004420
  32.7769260  71.3448580  20.3936330  32.1482420  71.4494250  19.6794560
  32.2821180  71.5645360  21.1830210  27.2227400  83.0654170  17.8270310
  27.3239380  82.8618160  16.8972290  26.3229140  82.8112450  18.0318090
  24.7453290  73.6234530  21.8094210  24.0369440  74.0920870  22.2507820
  25.0297770  72.9656540  22.4439400  26.3709220  75.0431230  29.8086740
  26.8694470  75.5177050  30.4738590  26.5132170  74.1194750  30.0156770
  28.7768720  70.3485190  23.2490000  28.6536500  70.3671320  22.2999510
  29.7253280  70.3964130  23.3688400  25.8645510  85.5840490  22.5217980
  26.1187010  85.5461880  21.5997350  24.9157990  85.4573820  22.5146230
  22.9488310  71.9319610  19.1844920  23.7978840  72.3689760  19.1185110
  22.5819580  72.2439870  20.0116980  33.5776080  71.2599190  30.6515130
  33.0749680  72.0004590  30.9908940  34.3932740  71.6483190  30.3351920
  31.8698090  76.5032370  24.0976490  30.9288230  76.5182600  24.2724180
  32.1842160  75.7168330  24.5436790  21.8479730  78.1851970  17.6580450
  22.6143000  78.0733330  18.2205880  21.9254420  77.4889940  17.0057220
  20.5426490  75.6177040  18.3413340  20.6230080  74.6704550  18.4530740
  21.4346240  75.9483920  18.4474000  33.8723670  83.6741220  25.7730750
  33.9971090  84.4972390  26.2454560  34.7389230  83.4631950  25.4254900
  21.3441200  85.7672430  25.4447880  22.0803680  85.2187890  25.7156450
  21.7282120  86.6328440  25.3053870  18.2286680  81.8346000  21.3189390
  17.3026460  82.0767140  21.3094800  18.6943110  82.6620260  21.1974140
  20.3499480  84.9518500  34.6333460  21.1512210  85.2730550  35.0468860
  19.8351300  84.5914080  35.3553370  24.4543510  84.9402740  17.2673450
  25.2472120  85.2291570  16.8155240  23.9347860  84.5094910  16.5885930
  29.1864110  81.0598370  34.5808870  28.5802270  81.0829970  33.8404620
  28.8818220  80.3281410  35.1176120  30.6164480  84.7878660  33.1918280
  31.5686230  84.7036680  33.1418520  30.4692700  85.4520370  33.8652070
  33.5073680  84.1672870  18.6910190  33.2215190  83.7538010  17.8764370
  33.3093230  85.0960580  18.5710710  18.0697290  77.4391960  33.5769510
  18.5736310  76.8599240  34.1485740  17.3304710  77.7232190  34.1145880
  24.9720910  80.1606150  17.1315800  24.8671550  79.5458500  17.8577180
  24.8045130  79.6372040  16.3478810  25.1235230  78.8462950  33.1105030
  24.3580900  79.4147950  33.0259700  25.3051190  78.5539160  32.2173260
  28.2123640  79.2226180  17.7357790  27.6633740  79.6695480  18.3800530
  28.8342900  78.7175430  18.2595460  32.2658580  80.5768280  33.6680050
  33.0068050  80.9144040  33.1647510  31.5031260  80.7460340  33.1149820
  20.1020370  75.5821550  34.4719580  20.1425710  75.2835420  35.3804810
  20.9565870  75.9829160  34.3127100  23.8798760  78.1817100  19.6323090
  24.3015180  78.0156970  20.4754480  24.0049600  77.3717330  19.1378230
  22.0426180  74.1613650  32.4394070  21.5122640  73.6704600  31.8117410
  22.7114250  74.5897850  31.9052000  26.3926400  77.2054710  16.8800190
  26.9132060  76.4903730  16.5141340  27.0394800  77.8440580  17.1800700
  30.9404240  78.6283110  32.2035260  31.3545260  78.7828190  33.0525680
  30.0055240  78.7538330  32.3661040  31.4126410  75.9679270  34.2074410
  31.9947180  75.2131590  34.1194890  31.5888180  76.4986710  33.4305890
  22.5298480  71.1276020  32.5191360  22.4355350  70.5096770  31.7942230
  21.9495870  71.8542310  32.2921270  25.2959920  69.6849260  29.5518750
  24.8477220  69.7073520  28.7064300  24.6625120  69.2868280  30.1489050
  25.7019470  78.5803590  30.1731190  26.1207580  79.4236320  30.0007430
  24.7828100  78.7175630  29.9437970  28.0383370  76.3119770  31.5569030
  28.1579580  75.7160910  32.2963870  28.8977370  76.3489460  31.1370330
  30.3771270  76.8656960  30.1331540  29.8506490  77.3899580  29.5296680
  30.7202610  77.4984350  30.7641270  22.7757660  74.2550330  16.5781250
  22.5746720  73.3917690  16.9394590  22.6049710  74.1683690  15.6402850
  23.5526890  84.8856600  31.2888920  23.0147980  85.6102660  30.9697620
  23.8060850  84.4086940  30.4986260  24.8052140  72.8541120  32.8144850
  25.3951830  72.5456970  33.5022670  23.9872380  72.3820870  32.9704750
  29.6245570  72.4706930  33.0477870  28.9361090  71.8088470  32.9827860
  30.3451590  72.0245200  33.4926330  30.2545970  69.0658560  19.1068130
  30.5348260  68.2226460  19.4627550  29.4811700  69.2981670  19.6206880
  21.5740460  71.3550950  16.5659130  21.8766360  71.3618380  15.6578280
  22.3135050  71.0048810  17.0626790  26.4089100  86.1207810  31.5475570
  26.3347800  87.0242950  31.8547940  25.5067940  85.8019710  31.5197640
  24.7925390  70.2985570  17.5515330  24.4447390  69.6209560  16.9717780
  24.9938160  69.8375080  18.3658720  26.9574430  85.2866320  19.1701930
  27.8525220  85.6251290  19.1920690  26.9892060  84.5645730  18.5426210
  20.5970590  80.6593370  17.3988930  21.0345460  81.2023040  18.0546510
  21.0818320  79.8340320  17.4085270  17.8116390  83.4482400  24.8509190
  18.1419400  82.5803460  24.6187830  18.2407390  83.6540920  25.6814150
  22.4078310  81.7791410  22.5111160  22.1073850  81.6556380  23.4115070
  22.3015800  80.9200000  22.1026890  18.3006600  84.3152990  27.5890820
  17.8637590  84.4953790  28.4214970  18.8684280  85.0727610  27.4472540
  33.9368780  83.8169990  31.8768130  33.3370770  83.8762550  31.1332050
  34.0662680  82.8774970  32.0064980  35.1770230  81.5587810  17.2137840
  34.3463190  81.6264460  17.6845070  35.3542060  82.4491930  16.9104700
  34.6326690  78.3035290  19.7172040  35.3945600  78.8731940  19.8231730
  34.6481060  77.7362490  20.4880350  18.1331030  76.8273220  23.9479700
  17.4779870  76.5584860  23.3039400  18.9708980  76.7177700  23.4981680
  35.6386660  79.1585390  24.5613970  36.0095490  78.3752710  24.1549940
  36.2788590  79.8474490  24.3831270  32.6220420  80.5421970  29.9744290
  31.8080260  80.9719130  30.2370080  33.0294620  81.1540380  29.3613340
  34.6845860  78.5969660  16.8744560  34.9594700  79.5048540  16.7463780
  34.4956600  78.5332190  17.8106550  31.0821470  71.6214510  18.1698190
  31.5006350  71.4345490  17.3294850  30.7757530  70.7693560  18.4801120
  34.5811200  76.5338650  21.8673990  34.2054800  75.7666580  21.4355280
  33.8514320  76.9161350  22.3548920  19.1706960  77.2125790  28.4883040
  19.5380000  77.1253190  29.3679060  18.6017780  76.4492340  28.3889900
  33.9710820  75.6810170  31.5013510  33.7396910  75.4522920  30.6011460
  34.2315370  76.6009720  31.4558400  18.7222960  74.1234880  32.3941460
  17.8279010  74.0901640  32.7335170  19.2620510  74.3221670  33.1592710
  32.4098890  70.9066600  34.2793210  33.2869070  70.9150000  34.6627210
  32.4219730  70.1697440  33.6685560  17.3469110  74.0372150  19.8905030
  16.4433190  74.3002350  19.7156690  17.8309730  74.3083320  19.1104990
  33.8562160  74.7596140  25.1681230  34.3799640  74.2658790  24.5371400
  34.4421580  74.8946500  25.9128800  34.0351880  74.8436010  28.6900780
  33.0854590  74.8099550  28.8045770  34.2164890  75.7536120  28.4550550
  19.8896320  73.0937690  17.7999410  20.5988020  72.6720910  17.3146690
  19.1736260  73.1612920  17.1682760  19.5370480  69.1477020  16.8402060
  20.2598610  69.6885960  17.1583280  19.8095000  68.8740440  15.9643600
  33.3462130  74.0169490  21.1073640  33.8421250  73.7840360  21.8922520
  33.1478200  73.1781330  20.6911280  19.2262670  68.3983210  26.7424680
  19.8738860  67.8480590  26.3019840  19.6464510  68.6526360  27.5640490
  34.7749290  72.6530440  23.6411320  34.6648570  72.4986480  24.5793590
  35.5356880  72.1251380  23.3986730  33.1215010  68.5924570  30.0994320
  33.7587230  69.2058710  30.4653510  33.2689900  68.6285230  29.1543550
  35.6639560  70.4838360  16.8817460  36.5888870  70.3519540  16.6735750
  35.6415350  70.5631180  17.8353910  35.7378050  71.2549020  19.5074170
  34.9429550  71.1894140  20.0367080  35.9421330  72.1899660  19.4959520
  32.6796470  85.2940570  23.5012560  33.2755540  84.9725140  22.8246980
  32.9374620  84.8212390  24.2925830  18.9794670  68.5538880  29.4850000
  18.6309490  69.0102700  30.2508180  18.6482370  67.6596010  29.5672430
  20.5859040  81.7258480  33.6503190  20.5428670  81.3551390  34.5317650
  20.7170050  82.6636050  33.7905010  24.2865070  83.2818070  29.2512910
  24.0456430  83.5492630  28.3643430  25.2267710  83.4523800  29.3063770
  26.4919490  69.7450760  33.0069420  26.4308380  70.3372590  33.7564830
  27.4319870  69.6376720  32.8619680  29.1294050  69.4020820  32.6461710
  29.7434460  69.7200110  31.9842790  29.6743610  68.9169410  33.2657570
  35.5469230  85.3012450  30.0523550  35.0527510  85.6981320  29.3350680
  34.9382520  84.6761660  30.4460830  19.6515310  68.0815080  32.7600770
  20.1998300  67.9003130  31.9966880  19.7170620  67.2909190  33.2957080
  20.4247070  84.6720730  30.7700970  19.8307390  84.5405430  31.5091010
  20.4170910  83.8358870  30.3043070  29.8702090  67.9652960  28.9731000
  28.9961930  68.2988070  28.7703930  29.7612840  67.4926140  29.7982870
  30.7774070  70.1723830  30.3572720  30.4487430  69.3575590  29.9774450
  31.7256370  70.1293640  30.2338410  33.2308680  85.9435870  27.3310290
  32.7711650  86.6951680  26.9568310  32.6021140  85.2242340  27.2725090
  20.0559300  82.0379110  29.7209010  19.3293360  81.4184400  29.6534960
  20.1168450  82.4319720  28.8507090  23.6604400  84.2524110  26.5058420
  24.1769420  83.6411470  25.9806680  24.3101780  84.7552890  26.9969430
  26.3999900  85.1432600  27.3327400  26.6877710  84.8886900  26.4560410
  26.9123120  84.5909960  27.9232970  27.6176910  68.8822800  27.9123910
  26.8348700  69.3568300  28.1920670  27.3239840  67.9777630  27.8037090
  32.1697980  69.5845900  25.9573000  32.6106070  69.5291000  25.1094600
  31.9005570  70.5003910  26.0283180  34.0336550  69.2161140  23.9681820
  33.9724950  68.2722360  23.8212840  34.8128580  69.3241230  24.5135280
  18.3389300  85.3553500  22.9305770  18.1711340  84.7224180  23.6287660
  17.4723810  85.5612900  22.5799960  18.9617320  69.1870280  20.4337630
  19.7196680  69.2999160  19.8601660  18.4994490  70.0239480  20.3881060
  25.5031130  71.3009550  23.4239940  24.6905640  70.9266440  23.0835820
  26.0072770  70.5454630  23.7261130  30.0056110  67.9652000  24.6623010
  30.6085480  68.5372210  25.1371530  29.2649100  68.5291440  24.4396910
  33.1490710  68.3673560  19.9363290  33.3441340  69.2657010  20.2030720
  32.3620580  68.1360640  20.4296240  19.9452000  84.0486730  20.3755910
  19.4199620  84.4294760  19.6717870  19.8696580  84.6737500  21.0965620
  21.3342470  69.7134330  18.9739600  21.8635230  68.9264130  18.8447550
  21.9670790  70.3925520  19.2075130  23.5280310  69.4509470  22.0284990
  22.8983050  68.7496780  22.1955120  22.9885450  70.2113600  21.8118150
  26.4672260  86.0648700  34.6995600  27.3939570  85.8292970  34.7431560
  26.4522690  86.8920700  34.2181630  34.7017320  85.6074270  21.6969850
  34.8769510  84.9212010  21.0530770  34.0038890  86.1321320  21.3046520
  23.6535870  68.7293450  34.4637480  23.3720140  69.2327050  33.6998300
  24.0355570  67.9315200  34.0979610  22.5444970  85.9969110  19.2505160
  23.2763790  85.7128390  18.7029050  22.8038640  85.7582390  20.1404540
  21.7059760  82.1133840  19.2551490  21.0768640  82.5818940  19.8037320
  21.8207590  81.2683060  19.6897680  30.2551330  68.1447030  35.0417950
  30.1416780  68.4641640  35.9369470  31.0721070  68.5459540  34.7455230
  33.0349820  85.2918560  34.5236640  33.8275140  84.7967790  34.3162600
  33.3282970  85.9708700  35.1312250  29.1609480  76.1639500   5.4052690
  29.0803530  75.2494110   5.1344400  28.7473900  76.6606570   4.6992400
  27.2927520  77.9418520   7.2861960  26.5169620  77.4618960   7.5760530
  27.9440450  77.2624170   7.1118120  21.3093350  78.2538330   8.1637720
  20.4778230  77.9987040   8.5634230  21.9174330  78.3249100   8.8995640
  31.3134950  82.3478710   6.0661090  30.8516480  81.5765950   6.3948260
  32.1260500  82.3744780   6.5713540  21.2894610  82.2878420   8.3595740
  21.5922650  81.3976160   8.1805960  22.0338200  82.8448640   8.1317990
  17.6818310  75.8145870   7.8319810  18.2534420  75.0468070   7.8323450
  17.6819850  76.1134630   6.9226420  27.5398260  84.6336720   5.6865080
  26.9209700  85.0894220   5.1159520  28.3950040  84.7888180   5.2854780
  26.7336510  80.6175710   7.2932120  26.6644790  79.6765650   7.1321250
  27.4956370  80.7077120   7.8654690  18.9243180  71.2230230   9.6188740
  18.7446020  70.3255980   9.8991500  18.5223260  71.7702100  10.2935690
  27.7641680  73.4246090   7.5201050  28.1406500  72.5517970   7.4074720
  27.6661190  73.7604790   6.6291490  21.8946690  71.7971720   2.9818490
  22.0013440  72.6975450   3.2887250  20.9839050  71.7489690   2.6913140
  31.5465800  70.9196530   4.4529390  32.3675420  70.4293100   4.4954870
  31.5799880  71.5094190   5.2061230  19.5429850  73.7190730   8.2271080
  20.2239960  73.9829100   8.8458480  19.2277900  72.8791600   8.5609090
  23.7354420  74.7658090   7.3143670  24.2432640  75.2639060   7.9548690
  24.2667660  73.9893290   7.1383030  35.8365350  72.9363280  11.0173020
  35.1317520  73.3244990  10.4988130  36.1023270  73.6313570  11.6193950
  22.0190520  69.4056650  11.5807090  22.0208960  69.9229040  10.7752990
  21.1894830  68.9286830  11.5577020  28.4061610  79.5175960   3.0796990
  27.7878880  79.9825410   2.5159710  28.9184860  80.2103440   3.4966500
  23.2693370  79.0451830   9.7580590  22.9362750  79.6720750  10.4001660
  23.4460050  79.5713710   8.9782260  31.7827280  72.8596910   7.2256930
  31.0782850  73.1481800   7.8060040  32.1439440  73.6697020   6.8656490
  21.7005850  71.1166610   9.5877540  22.0422660  71.9608660   9.2931410
  20.7621660  71.2650350   9.7042880  22.4812470  81.0132630  11.5729770
  23.0986470  81.6883710  11.2914220  21.6205590  81.4220610  11.4817270
  33.3990060  82.4772040   9.4884410  32.7153580  83.1471150   9.4801080
  33.9384350  82.6752690   8.7229270  34.8514200  72.3051700   7.6166140
  33.9039110  72.3390680   7.7481570  35.1764190  73.1190650   8.0015500
  25.3833740  68.6048880   5.9122130  25.6908720  68.0495770   5.1957630
  24.4534440  68.7393340   5.7295120  30.9348800  84.3216170   8.2029590
  30.9475960  83.9178460   7.3351850  30.3824020  85.0963460   8.0991020
  32.2294220  81.0432390   3.2919760  32.1190550  80.1006720   3.4169180
  32.2262470  81.4048030   4.1782520  30.3334240  79.2246010   9.5312200
  30.7503030  79.0106120   8.6965660  31.0574060  79.4818800  10.1020820
  27.7714500  76.6697710   2.6482250  26.8443780  76.6035090   2.8770720
  27.9239320  77.6077840   2.5337490  34.2796340  77.6233230   9.6228440
  33.4514970  77.6926320   9.1478570  34.8746820  78.2087540   9.1544270
  31.8011790  78.2318010   3.1517500  31.1824210  77.8937560   2.5043800
  31.7836240  77.5877770   3.8596690  31.2438350  74.4102550  10.5683310
  30.8309530  75.2356260  10.8223300  30.5114300  73.8247590  10.3759670
  23.3771140  77.1962450   5.4301980  22.9728140  76.4839700   4.9347880
  23.4634260  76.8515690   6.3190020  23.8452840  80.8830010   7.5941190
  23.5481130  80.2775480   6.9148970  24.7952660  80.9207320   7.4830550
  22.0899760  73.9705660   9.2101020  22.6414350  74.0801000   8.4354270
  22.6043270  74.3443260   9.9256250  31.9338450  84.4561880  11.2564290
  31.4569010  85.2634070  11.0636900  31.2500240  83.8040210  11.4090500
  22.9371270  80.6211700  14.2448990  22.0399800  80.8451670  14.4922390
  22.9624140  80.7446640  13.2960390  21.7642490  77.4925020  12.8206360
  21.6250260  78.3647820  13.1893760  20.8823850  77.1497830  12.6754300
  28.0871870  82.4100890   4.1271490  28.5267780  83.1525220   3.7126880
  28.0258760  82.6527460   5.0510450  23.5622840  83.4346720  15.0291510
  23.5338270  83.8389670  14.1619940  23.3987810  82.5057080  14.8663110
  20.0775770  76.0907430   2.9308630  19.9573370  76.8169520   2.3189900
  19.7676660  75.3210340   2.4536540  35.5137660  84.2173820  16.3255680
  35.9897380  84.6956710  17.0044760  36.1344820  84.1491310  15.6001180
  17.7161140  79.2622570   8.7377270  17.7941560  79.3971340   7.7932990
  18.3302820  78.5538460   8.9305390  18.9608770  80.9622760   5.1483450
  18.5536850  81.1037350   4.2937050  19.8521780  80.6782920   4.9454660
  34.9170910  81.4086670  13.4855690  35.0433970  81.1698550  12.5672870
  34.9592290  80.5771210  13.9577770  28.7787650  85.1114670  12.0550500
  29.2932320  85.0222680  12.8572930  27.9356730  85.4574370  12.3478410
  23.2330430  85.1768540   3.2606120  23.0572910  84.2604080   3.0473920
  22.3786170  85.5355830   3.5003920  30.0218110  84.5320280   4.1180990
  30.4775060  83.7509660   4.4319610  30.3610630  85.2427100   4.6622170
  34.7694920  73.4619130  14.4505430  34.1539190  73.9698800  13.9220890
  34.4491340  72.5617460  14.3931370  17.7720660  80.3036740  11.2771730
  17.9351700  79.8342100  10.4591100  18.2373110  79.7960300  11.9420570
  22.5439430  69.4342500   6.3132300  22.1007580  70.2152040   5.9816820
  23.1024420  69.7572390   7.0203240  26.8309240  72.3011020  11.9167620
  26.3688610  72.5094040  12.7287560  26.4287350  71.4870370  11.6138290
  31.8313750  73.5219970  13.0464280  30.9807340  73.2225720  13.3673350
  31.6715540  73.7661980  12.1348100  28.9263460  75.0221720  15.1463070
  29.2516870  74.1885470  14.8065300  29.7143790  75.5450240  15.2941400
  24.5815330  69.9789830   8.1721900  24.8787660  70.8852660   8.0913920
  25.1300890  69.4908610   7.5581470  22.3353650  74.5576070   4.0413550
  22.1094570  74.3413240   4.9460170  21.5546180  74.9904530   3.6959520
  29.5651410  74.5639440   2.6404200  28.9660300  75.2875240   2.4567820
  30.1131020  74.5016220   1.8580650  24.7752860  75.4561650  14.7073820
  24.6796460  74.5156380  14.5574220  25.6184840  75.6776720  14.3121890
  28.1716280  73.2002980   4.6707480  28.5645850  73.5175180   3.8576170
  28.5333130  72.3214860   4.7852000  19.9063400  71.8675320  12.8607600
  19.5126790  72.7150530  13.0680380  19.2181800  71.2301690  13.0516240
  26.4808450  71.9510290  15.9304340  25.7906770  71.7582490  16.5650430
  27.2240750  72.2344930  16.4628640  17.2080450  69.7903780   6.8937680
  16.9193500  70.3606640   7.6062660  17.9526210  69.3108230   7.2568910
  28.7571420  75.7908730   8.7658260  28.0252540  76.2995540   9.1148360
  28.3595760  74.9738710   8.4647040  25.1948810  72.4662930   7.1710750
  25.1984870  72.0252880   6.3215290  26.0899930  72.7880260   7.2782570
  21.0451190  72.3489420   6.1304960  20.7051240  72.8264650   6.8872010
  20.2828510  71.8954540   5.7706060  29.2197330  71.2442410   8.1781200
  29.2370070  71.6951060   9.0223050  28.9712910  70.3448050   8.3914640
  32.6468080  68.6574590  14.0167580  32.9713850  67.9264250  14.5425560
  32.6824590  68.3388230  13.1148570  19.3459640  79.6788170  13.4367540
  18.9614430  79.0381840  14.0350500  19.6571830  80.3824290  14.0062270
  25.4956780  76.5264710   8.9176160  25.8626910  76.0523280   9.6637500
  25.3061840  77.4006280   9.2584500  18.3597270  71.2708400   5.0469630
  18.0744190  70.9064070   5.8848250  18.2976130  70.5388860   4.4332770
  23.2856150  75.5673350  11.2360370  22.9813220  76.4465330  11.4610730
  24.2402610  75.6273140  11.2717810  21.8137940  79.7734340   1.8327220
  21.0400200  79.2331960   1.6725940  22.5432570  79.2540950   1.4944980
  32.5725920  78.7699700   7.6253610  33.2925040  79.2654990   7.2349720
  32.3707740  78.0917590   6.9807480  28.0335860  70.1637660   1.7683000
  27.2200470  69.6650830   1.6928310  27.8397810  71.0035910   1.3519350
  27.9544720  78.8408760  13.5122610  27.8882030  77.9204430  13.2580200
  27.3249860  78.9384200  14.2267250  21.8575340  79.4414720   5.4706030
  22.3754010  78.6382980   5.4162920  21.4059360  79.3793860   6.3122860
  19.3419880  76.4076090  12.3831730  18.9834820  77.0729940  12.9705070
  19.0474440  75.5759640  12.7544350  22.5433000  76.8660330  15.2671280
  22.2433140  77.0117510  14.3699100  23.3144240  76.3065620  15.1744670
  27.8861450  81.6629330  13.2626410  27.9005990  80.7310290  13.0445320
  27.1786550  81.7489090  13.9016180  34.0972660  78.3036670  12.6094990
  33.3720850  78.8965450  12.4124380  34.6248120  78.2960210  11.8108360
  34.0485770  82.7011410   2.2607150  33.4061930  82.0467030   2.5350870
  33.6616430  83.1066500   1.4847820  29.6272250  80.0296840   6.1078840
  29.9796070  79.4324970   5.4480210  28.7434580  79.7041070   6.2787090
  25.7135530  80.7894530   3.5149250  26.4006660  81.3363740   3.8956840
  24.9267950  81.3335260   3.5498860  25.0162740  77.7940560   3.1274610
  25.4725520  78.6045810   3.3534800  24.6650950  77.4763700   3.9593100
  27.3195350  83.3046900  10.3566910  27.9637570  83.5106280  11.0340330
  27.6824790  82.5435300   9.9037760  20.9174520  68.1378210   3.5997130
  20.7889150  68.1296110   4.5482050  20.0936540  68.4761300   3.2488140
```
