## Supplementary material for "How a pathogenic mutation impairs Hsp60 functional dynamics from monomeric to fully assembled states": Input scripts and videos: M_WT.rst (part 3 of 3)

```
  28.5927430  81.3079250   9.0744360  29.2349660  80.6072410   9.1876530
  29.1176780  82.0877690   8.8941250  30.3665050  82.1074150  12.2780420
  30.7021290  82.6940840  12.9558340  29.4465390  81.9766860  12.5078210
  17.9168450  69.8969330  13.0603830  17.2026970  70.0966250  13.6656440
  18.3363490  69.1208900  13.4318630  18.2041040  83.8849590  14.0470360
  18.3132160  82.9444330  13.9065750  17.5521600  84.1504340  13.3984090
  26.1953630  82.1565480  15.4468480  25.8750500  81.4374720  15.9914170
  25.5211990  82.8320550  15.5204540  29.4107230  72.3891640  10.8105280
  29.7788050  71.5686850  11.1384850  28.5505430  72.4493530  11.2260930
  24.7453290  73.6234530   3.0350720  24.0369440  74.0920870   3.4764330
  25.0297770  72.9656540   3.6695910  26.3709220  75.0431230  11.0343250
  26.8694470  75.5177050  11.6995100  26.5132170  74.1194750  11.2413280
  28.7768720  70.3485190   4.4746510  28.6536500  70.3671320   3.5256020
  29.7253280  70.3964130   4.5944910  25.8645510  85.5840490   3.7474490
  26.1187010  85.5461880   2.8253860  24.9157990  85.4573820   3.7402740
  33.5776080  71.2599190  11.8771640  33.0749680  72.0004590  12.2165450
  34.3932740  71.6483190  11.5608430  31.8698090  76.5032370   5.3233000
  30.9288230  76.5182600   5.4980690  32.1842160  75.7168330   5.7693300
  33.8723670  83.6741220   6.9987260  33.9971090  84.4972390   7.4711070
  34.7389230  83.4631950   6.6511410  21.3441200  85.7672430   6.6704390
  22.0803680  85.2187890   6.9412960  21.7282120  86.6328440   6.5310380
  18.2286680  81.8346000   2.5445900  17.3026460  82.0767140   2.5351310
  18.6943110  82.6620260   2.4230650  20.3499480  84.9518500  15.8589970
  21.1512210  85.2730550  16.2725370  19.8351300  84.5914080  16.5809880
  29.1864110  81.0598370  15.8065380  28.5802270  81.0829970  15.0661130
  28.8818220  80.3281410  16.3432630  30.6164480  84.7878660  14.4174790
  31.5686230  84.7036680  14.3675030  30.4692700  85.4520370  15.0908580
  18.0697290  77.4391960  14.8026020  18.5736310  76.8599240  15.3742250
  17.3304710  77.7232190  15.3402390  25.1235230  78.8462950  14.3361540
  24.3580900  79.4147950  14.2516210  25.3051190  78.5539160  13.4429770
  32.2658580  80.5768280  14.8936560  33.0068050  80.9144040  14.3904020
  31.5031260  80.7460340  14.3406330  20.1020370  75.5821550  15.6976090
  20.1425710  75.2835420  16.6061320  20.9565870  75.9829160  15.5383610
  22.0426180  74.1613650  13.6650580  21.5122640  73.6704600  13.0373920
  22.7114250  74.5897850  13.1308510  30.9404240  78.6283110  13.4291770
  31.3545260  78.7828190  14.2782190  30.0055240  78.7538330  13.5917550
  31.4126410  75.9679270  15.4330920  31.9947180  75.2131590  15.3451400
  31.5888180  76.4986710  14.6562400  22.5298480  71.1276020  13.7447870
  22.4355350  70.5096770  13.0198740  21.9495870  71.8542310  13.5177780
  25.2959920  69.6849260  10.7775260  24.8477220  69.7073520   9.9320810
  24.6625120  69.2868280  11.3745560  25.7019470  78.5803590  11.3987700
  26.1207580  79.4236320  11.2263940  24.7828100  78.7175630  11.1694480
  28.0383370  76.3119770  12.7825540  28.1579580  75.7160910  13.5220380
  28.8977370  76.3489460  12.3626840  30.3771270  76.8656960  11.3588050
  29.8506490  77.3899580  10.7553190  30.7202610  77.4984350  11.9897780
  23.5526890  84.8856600  12.5145430  23.0147980  85.6102660  12.1954130
  23.8060850  84.4086940  11.7242770  24.8052140  72.8541120  14.0401360
  25.3951830  72.5456970  14.7279180  23.9872380  72.3820870  14.1961260
  29.6245570  72.4706930  14.2734380  28.9361090  71.8088470  14.2084370
  30.3451590  72.0245200  14.7182840  26.4089100  86.1207810  12.7732080
  26.3347800  87.0242950  13.0804450  25.5067940  85.8019710  12.7454150
  17.8116390  83.4482400   6.0765700  18.1419400  82.5803460   5.8444340
  18.2407390  83.6540920   6.9070660  22.4078310  81.7791410   3.7367670
  22.1073850  81.6556380   4.6371580  22.3015800  80.9200000   3.3283400
  18.3006600  84.3152990   8.8147330  17.8637590  84.4953790   9.6471480
  18.8684280  85.0727610   8.6729050  33.9368780  83.8169990  13.1024640
  33.3370770  83.8762550  12.3588560  34.0662680  82.8774970  13.2321490
  18.1331030  76.8273220   5.1736210  17.4779870  76.5584860   4.5295910
  18.9708980  76.7177700   4.7238190  35.6386660  79.1585390   5.7870480
  36.0095490  78.3752710   5.3806450  36.2788590  79.8474490   5.6087780
  32.6220420  80.5421970  11.2000800  31.8080260  80.9719130  11.4626590
  33.0294620  81.1540380  10.5869850  34.5811200  76.5338650   3.0930500
  34.2054800  75.7666580   2.6611790  33.8514320  76.9161350   3.5805430
  19.1706960  77.2125790   9.7139550  19.5380000  77.1253190  10.5935570
  18.6017780  76.4492340   9.6146410  33.9710820  75.6810170  12.7270020
  33.7396910  75.4522920  11.8267970  34.2315370  76.6009720  12.6814910
  18.7222960  74.1234880  13.6197970  17.8279010  74.0901640  13.9591680
  19.2620510  74.3221670  14.3849220  32.4098890  70.9066600  15.5049720
  33.2869070  70.9150000  15.8883720  32.4219730  70.1697440  14.8942070
  33.8562160  74.7596140   6.3937740  34.3799640  74.2658790   5.7627910
  34.4421580  74.8946500   7.1385310  34.0351880  74.8436010   9.9157290
  33.0854590  74.8099550  10.0302280  34.2164890  75.7536120   9.6807060
  33.3462130  74.0169490   2.3330150  33.8421250  73.7840360   3.1179030
  33.1478200  73.1781330   1.9167790  19.2262670  68.3983210   7.9681190
  19.8738860  67.8480590   7.5276350  19.6464510  68.6526360   8.7897000
  34.7749290  72.6530440   4.8667830  34.6648570  72.4986480   5.8050100
  35.5356880  72.1251380   4.6243240  33.1215010  68.5924570  11.3250830
  33.7587230  69.2058710  11.6910020  33.2689900  68.6285230  10.3800060
  32.6796470  85.2940570   4.7269070  33.2755540  84.9725140   4.0503490
  32.9374620  84.8212390   5.5182340  18.9794670  68.5538880  10.7106510
  18.6309490  69.0102700  11.4764690  18.6482370  67.6596010  10.7928940
  20.5859040  81.7258480  14.8759700  20.5428670  81.3551390  15.7574160
  20.7170050  82.6636050  15.0161520  24.2865070  83.2818070  10.4769420
  24.0456430  83.5492630   9.5899940  25.2267710  83.4523800  10.5320280
  26.4919490  69.7450760  14.2325930  26.4308380  70.3372590  14.9821340
  27.4319870  69.6376720  14.0876190  29.1294050  69.4020820  13.8718220
  29.7434460  69.7200110  13.2099300  29.6743610  68.9169410  14.4914080
  35.5469230  85.3012450  11.2780060  35.0527510  85.6981320  10.5607190
  34.9382520  84.6761660  11.6717340  19.6515310  68.0815080  13.9857280
  20.1998300  67.9003130  13.2223390  19.7170620  67.2909190  14.5213590
  20.4247070  84.6720730  11.9957480  19.8307390  84.5405430  12.7347520
  20.4170910  83.8358870  11.5299580  29.8702090  67.9652960  10.1987510
  28.9961930  68.2988070   9.9960440  29.7612840  67.4926140  11.0239380
  30.7774070  70.1723830  11.5829230  30.4487430  69.3575590  11.2030960
  31.7256370  70.1293640  11.4594920  33.2308680  85.9435870   8.5566800
  32.7711650  86.6951680   8.1824820  32.6021140  85.2242340   8.4981600
  20.0559300  82.0379110  10.9465520  19.3293360  81.4184400  10.8791470
  20.1168450  82.4319720  10.0763600  23.6604400  84.2524110   7.7314930
  24.1769420  83.6411470   7.2063190  24.3101780  84.7552890   8.2225940
  26.3999900  85.1432600   8.5583910  26.6877710  84.8886900   7.6816920
  26.9123120  84.5909960   9.1489480  27.6176910  68.8822800   9.1380420
  26.8348700  69.3568300   9.4177180  27.3239840  67.9777630   9.0293600
  32.1697980  69.5845900   7.1829510  32.6106070  69.5291000   6.3351110
  31.9005570  70.5003910   7.2539690  34.0336550  69.2161140   5.1938330
  33.9724950  68.2722360   5.0469350  34.8128580  69.3241230   5.7391790
  18.3389300  85.3553500   4.1562280  18.1711340  84.7224180   4.8544170
  17.4723810  85.5612900   3.8056470  25.5031130  71.3009550   4.6496450
  24.6905640  70.9266440   4.3092330  26.0072770  70.5454630   4.9517640
  30.0056110  67.9652000   5.8879520  30.6085480  68.5372210   6.3628040
  29.2649100  68.5291440   5.6653420  23.5280310  69.4509470   3.2541500
  22.8983050  68.7496780   3.4211630  22.9885450  70.2113600   3.0374660
  26.4672260  86.0648700  15.9252110  27.3939570  85.8292970  15.9688070
  26.4522690  86.8920700  15.4438140  34.7017320  85.6074270   2.9226360
  34.8769510  84.9212010   2.2787280  34.0038890  86.1321320   2.5303030
  23.6535870  68.7293450  15.6893990  23.3720140  69.2327050  14.9254810
  24.0355570  67.9315200  15.3236120  30.2551330  68.1447030  16.2674460
  30.1416780  68.4641640  17.1625980  31.0721070  68.5459540  15.9711740
  33.0349820  85.2918560  15.7493150  33.8275140  84.7967790  15.5419110
  33.3282970  85.9708700  16.3568760  29.1609480  57.3896010  99.2770140
  29.0803530  56.4750620  99.0061850  28.7473900  57.8863080  98.5709850
  27.2927520  59.1675030 101.1579410  26.5169620  58.6875470 101.4477980
  27.9440450  58.4880680 100.9835570  21.3093350  59.4794840 102.0355170
  20.4778230  59.2243550 102.4351680  21.9174330  59.5505610 102.7713090
  31.3134950  63.5735220  99.9378540  30.8516480  62.8022460 100.2665710
  32.1260500  63.6001290 100.4430990  21.2894610  63.5134930 102.2313190
  21.5922650  62.6232670 102.0523410  22.0338200  64.0705150 102.0035440
  19.7185300  54.4396730  95.8197560  18.8302000  54.7812700  95.7177440
  20.0026490  54.2397050  94.9278390  17.6818310  57.0402380 101.7037260
  18.2534420  56.2724580 101.7040900  17.6819850  57.3391140 100.7943870
  27.5398260  65.8593230  99.5582530  26.9209700  66.3150730  98.9876970
  28.3950040  66.0144690  99.1572230  26.7336510  61.8432220 101.1649570
  26.6644790  60.9022160 101.0038700  27.4956370  61.9333630 101.7372140
  18.9243180  52.4486740 103.4906190  18.7446020  51.5512490 103.7708950
  18.5223260  52.9958610 104.1653140  27.7641680  54.6502600 101.3918500
  28.1406500  53.7774480 101.2792170  27.6661190  54.9861300 100.5008940
  21.8946690  53.0228230  96.8535940  22.0013440  53.9231960  97.1604700
  20.9839050  52.9746200  96.5630590  31.5465800  52.1453040  98.3246840
  32.3675420  51.6549610  98.3672320  31.5799880  52.7350700  99.0778680
  19.5429850  54.9447240 102.0988530  20.2239960  55.2085610 102.7175930
  19.2277900  54.1048110 102.4326540  23.7354420  55.9914600 101.1861120
  24.2432640  56.4895570 101.8266140  24.2667660  55.2149800 101.0100480
  35.8365350  54.1619790 104.8890470  35.1317520  54.5501500 104.3705580
  36.1023270  54.8570080 105.4911400  22.0190520  50.6313160 105.4524540
  22.0208960  51.1485550 104.6470440  21.1894830  50.1543340 105.4294470
  28.4061610  60.7432470  96.9514440  27.7878880  61.2081920  96.3877160
  28.9184860  61.4359950  97.3683950  23.2693370  60.2708340 103.6298040
  22.9362750  60.8977260 104.2719110  23.4460050  60.7970220 102.8499710
  31.7827280  54.0853420 101.0974380  31.0782850  54.3738310 101.6777490
  32.1439440  54.8953530 100.7373940  21.7005850  52.3423120 103.4594990
  22.0422660  53.1865170 103.1648860  20.7621660  52.4906860 103.5760330
  22.4812470  62.2389140 105.4447220  23.0986470  62.9140220 105.1631670
  21.6205590  62.6477120 105.3534720  17.7744810  61.4289000  94.3254070
  17.3972790  61.9176100  93.5938970  18.0317880  62.1014280  94.9560600
  33.3990060  63.7028550 103.3601860  32.7153580  64.3727660 103.3518530
  33.9384350  63.9009200 102.5946720  34.8514200  53.5308210 101.4883590
  33.9039110  53.5647190 101.6199020  35.1764190  54.3447160 101.8732950
  25.3833740  49.8305390  99.7839580  25.6908720  49.2752280  99.0675080
  24.4534440  49.9649850  99.6012570  30.9348800  65.5472680 102.0747040
  30.9475960  65.1434970 101.2069300  30.3824020  66.3219970 101.9708470
  32.2294220  62.2688900  97.1637210  32.1190550  61.3263230  97.2886630
  32.2262470  62.6304540  98.0499970  30.3334240  60.4502520 103.4029650
  30.7503030  60.2362630 102.5683110  31.0574060  60.7075310 103.9738270
  27.7714500  57.8954220  96.5199700  26.8443780  57.8291600  96.7488170
  27.9239320  58.8334350  96.4054940  27.7583580  54.1671220  93.5166860
  26.8187250  54.3285180  93.6019320  28.0766840  54.8856900  92.9702850
  34.2796340  58.8489740 103.4945890  33.4514970  58.9182830 103.0196020
  34.8746820  59.4344050 103.0261720  31.8011790  59.4574520  97.0234950
  31.1824210  59.1194070  96.3761250  31.7836240  58.8134280  97.7314140
  31.2438350  55.6359060 104.4400760  30.8309530  56.4612770 104.6940750
  30.5114300  55.0504100 104.2477120  23.3771140  58.4218960  99.3019430
  22.9728140  57.7096210  98.8065330  23.4634260  58.0772200 100.1907470
  23.8452840  62.1086520 101.4658640  23.5481130  61.5031990 100.7866420
  24.7952660  62.1463830 101.3548000  22.0899760  55.1962170 103.0818470
  22.6414350  55.3057510 102.3071720  22.6043270  55.5699770 103.7973700
  31.9338450  65.6818390 105.1281740  31.4569010  66.4890580 104.9354350
  31.2500240  65.0296720 105.2807950  29.9776490  58.6961330  94.0307700
  30.4169770  57.8583760  93.8845520  30.6904910  59.3290730  94.1171840
  28.0871870  63.6357400  97.9988940  28.5267780  64.3781730  97.5844330
  28.0258760  63.8783970  98.9227900  33.5593630  49.9504140  92.3448740
  33.2466290  50.0430970  93.2447810  34.3206100  50.5285170  92.2946170
  20.0775770  57.3163940  96.8026080  19.9573370  58.0426030  96.1907350
  19.7676660  56.5466850  96.3253990  17.7161140  60.4879080 102.6094720
  17.7941560  60.6227850 101.6650440  18.3302820  59.7794970 102.8022840
  18.9608770  62.1879270  99.0200900  18.5536850  62.3293860  98.1654500
  19.8521780  61.9039430  98.8172110  30.7542050  66.6226520  95.3551950
  30.5943190  66.3329460  96.2533780  30.5888760  65.8466650  94.8197180
  23.2330430  66.4025050  97.1323570  23.0572910  65.4860590  96.9191370
  22.3786170  66.7612340  97.3721370  30.4568180  64.1314080  93.9149950
  29.7633340  64.1291370  93.2552230  31.1991040  63.7073400  93.4844120
  30.0218110  65.7576790  97.9898440  30.4775060  64.9766170  98.3037060
  30.3610630  66.4683610  98.5339620  17.7720660  61.5293250 105.1489180
  17.9351700  61.0598610 104.3308550  18.2373110  61.0216810 105.8138020
  22.5439430  50.6599010 100.1849750  22.1007580  51.4408550  99.8534270
  23.1024420  50.9828900 100.8920690  26.8309240  53.5267530 105.7885070
  26.3688610  53.7350550 106.6005010  26.4287350  52.7126880 105.4855740
  25.6598250  50.2809710  95.0655580  25.0352430  50.2769580  95.7908890
  25.5728370  49.4140670  94.6691550  24.5815330  51.2046340 102.0439350
  24.8787660  52.1109170 101.9631370  25.1300890  50.7165120 101.4298920
  22.3353650  55.7832580  97.9131000  22.1094570  55.5669750  98.8177620
  21.5546180  56.2161040  97.5676970  29.5651410  55.7895950  96.5121650
  28.9660300  56.5131750  96.3285270  30.1131020  55.7272730  95.7298100
  28.1716280  54.4259490  98.5424930  28.5645850  54.7431690  97.7293620
  28.5333130  53.5471370  98.6569450  17.2080450  51.0160290 100.7655130
  16.9193500  51.5863150 101.4780110  17.9526210  50.5364740 101.1286360
  17.3950680  54.9580410  91.9757850  17.3125350  55.9011170  92.1172840
  17.0433740  54.8155320  91.0970200  28.7571420  57.0165240 102.6375710
  28.0252540  57.5252050 102.9865810  28.3595760  56.1995220 102.3364490
  25.1948810  53.6919440 101.0428200  25.1984870  53.2509390 100.1932740
  26.0899930  54.0136770 101.1500020  21.0451190  53.5745930 100.0022410
  20.7051240  54.0521160 100.7589460  20.2828510  53.1211050  99.6423510
  25.2568960  54.6931520  94.0334960  25.3781780  54.6518000  94.9820780
  24.8717470  55.5555670  93.8781690  29.2197330  52.4698920 102.0498650
  29.2370070  52.9207570 102.8940500  28.9712910  51.5704560 102.2632090
  24.2690460  57.0032660  93.4318260  23.7007360  56.5550910  92.8054170
  24.9779460  57.3625440  92.8983410  25.4956780  57.7521220 102.7893610
  25.8626910  57.2779790 103.5354950  25.3061840  58.6262790 103.1301950
  18.3597270  52.4964910  98.9187080  18.0744190  52.1320580  99.7565700
  18.2976130  51.7645370  98.3050220  23.2856150  56.7929860 105.1077820
  22.9813220  57.6721840 105.3328180  24.2402610  56.8529650 105.1435260
  21.8137940  60.9990850  95.7044670  21.0400200  60.4588470  95.5443390
  22.5432570  60.4797460  95.3662430  32.5725920  59.9956210 101.4971060
  33.2925040  60.4911500 101.1067170  32.3707740  59.3174100 100.8524930
  28.0335860  51.3894170  95.6400450  27.2200470  50.8907340  95.5645760
  27.8397810  52.2292420  95.2236800  30.7484250  55.7613820  93.9362610
  31.6363870  56.0731050  93.7613950  30.7189340  54.8886070  93.5443190
  21.8575340  60.6671230  99.3423480  22.3754010  59.8639490  99.2880370
  21.4059360  60.6050370 100.1840310  26.7444840  61.9337510  94.6150780
  27.0860540  62.6779740  94.1194100  25.9157550  62.2468630  94.9775610
  33.0198520  57.0725660  93.4042470  32.9362240  57.5039880  92.5538910
  33.7392710  57.5324010  93.8369290  34.0972660  59.5293180 106.4812440
  33.3720850  60.1221960 106.2841830  34.6248120  59.5216720 105.6825810
  34.0485770  63.9267920  96.1324600  33.4061930  63.2723540  96.4068320
  33.6616430  64.3323010  95.3565270  29.6272250  61.2553350  99.9796290
  29.9796070  60.6581480  99.3197660  28.7434580  60.9297580 100.1504540
  25.7135530  62.0151040  97.3866700  26.4006660  62.5620250  97.7674290
  24.9267950  62.5591770  97.4216310  17.8527930  57.6323860  92.8783780
  18.7222780  57.9148660  93.1619700  17.3618250  58.4459730  92.7632590
  25.0162740  59.0197070  96.9992060  25.4725520  59.8302320  97.2252250
  24.6650950  58.7020210  97.8310550  27.3195350  64.5303410 104.2284360
  27.9637570  64.7362790 104.9057780  27.6824790  63.7691810 103.7755210
  20.9174520  49.3634720  97.4714580  20.7889150  49.3552620  98.4199500
  20.0936540  49.7017810  97.1205590  28.5927430  62.5335760 102.9461810
  29.2349660  61.8328920 103.0593980  29.1176780  63.3134200 102.7658700
  32.4383150  62.8184380  92.6700950  32.2120730  62.1014820  93.2625590
  32.0479350  62.5696820  91.8322700  18.2199180  66.8451240  93.4445410
  18.5796820  67.4440580  92.7902680  18.0791520  67.3911130  94.2180440
  32.0199400  60.7356320  94.3315110  31.7321100  61.1969010  95.1192990
  32.8151570  60.2754090  94.5999330  24.2367800  64.2282440  94.2619080
  24.2277900  64.9612130  93.6463590  23.3166160  63.9814020  94.3546040
  19.8374440  59.4497330  95.0065840  19.2302390  60.1896230  95.0161140
  20.3123790  59.5396690  94.1804040  29.4107230  53.6148150 104.6822730
  29.7788050  52.7943360 105.0102300  28.5505430  53.6750040 105.0978380
  32.7769260  52.5705090  95.4910290  32.1482420  52.6750760  94.7768520
  32.2821180  52.7901870  96.2804170  27.2227400  64.2910680  92.9244270
  27.3239380  64.0874670  91.9946250  26.3229140  64.0368960  93.1292050
  24.7453290  54.8491040  96.9068170  24.0369440  55.3177380  97.3481780
  25.0297770  54.1913050  97.5413360  26.3709220  56.2687740 104.9060700
  26.8694470  56.7433560 105.5712550  26.5132170  55.3451260 105.1130730
  28.7768720  51.5741700  98.3463960  28.6536500  51.5927830  97.3973470
  29.7253280  51.6220640  98.4662360  25.8645510  66.8097000  97.6191940
  26.1187010  66.7718390  96.6971310  24.9157990  66.6830330  97.6120190
  22.9488310  53.1576120  94.2818880  23.7978840  53.5946270  94.2159070
  22.5819580  53.4696380  95.1090940  33.5776080  52.4855700 105.7489090
  33.0749680  53.2261100 106.0882900  34.3932740  52.8739700 105.4325880
  31.8698090  57.7288880  99.1950450  30.9288230  57.7439110  99.3698140
  32.1842160  56.9424840  99.6410750  21.8479730  59.4108480  92.7554410
  22.6143000  59.2989840  93.3179840  21.9254420  58.7146450  92.1031180
  20.5426490  56.8433550  93.4387300  20.6230080  55.8961060  93.5504700
  21.4346240  57.1740430  93.5447960  33.8723670  64.8997730 100.8704710
  33.9971090  65.7228900 101.3428520  34.7389230  64.6888460 100.5228860
  21.3441200  66.9928940 100.5421840  22.0803680  66.4444400 100.8130410
  21.7282120  67.8584950 100.4027830  18.2286680  63.0602510  96.4163350
  17.3026460  63.3023650  96.4068760  18.6943110  63.8876770  96.2948100
  24.4543510  66.1659250  92.3647410  25.2472120  66.4548080  91.9129200
  23.9347860  65.7351420  91.6859890  33.5073680  65.3929380  93.7884150
  33.2215190  64.9794520  92.9738330  33.3093230  66.3217090  93.6684670
  24.9720910  61.3862660  92.2289760  24.8671550  60.7715010  92.9551140
  24.8045130  60.8628550  91.4452770  28.2123640  60.4482690  92.8331750
  27.6633740  60.8951990  93.4774490  28.8342900  59.9431940  93.3569420
  23.8798760  59.4073610  94.7297050  24.3015180  59.2413480  95.5728440
  24.0049600  58.5973840  94.2352190  26.3926400  58.4311220  91.9774150
  26.9132060  57.7160240  91.6115300  27.0394800  59.0697090  92.2774660
  25.2959920  50.9105770 104.6492710  24.8477220  50.9330030 103.8038260
  24.6625120  50.5124790 105.2463010  25.7019470  59.8060100 105.2705150
  26.1207580  60.6492830 105.0981390  24.7828100  59.9432140 105.0411930
  30.3771270  58.0913470 105.2305500  29.8506490  58.6156090 104.6270640
  30.7202610  58.7240860 105.8615230  22.7757660  55.4806840  91.6755210
  22.5746720  54.6174200  92.0368550  22.6049710  55.3940200  90.7376810
  23.5526890  66.1113110 106.3862880  23.0147980  66.8359170 106.0671580
  23.8060850  65.6343450 105.5960220  30.2545970  50.2915070  94.2042090
  30.5348260  49.4482970  94.5601510  29.4811700  50.5238180  94.7180840
  21.5740460  52.5807460  91.6633090  21.8766360  52.5874890  90.7552240
  22.3135050  52.2305320  92.1600750  24.7925390  51.5242080  92.6489290
  24.4447390  50.8466070  92.0691740  24.9938160  51.0631590  93.4632680
  26.9574430  66.5122830  94.2675890  27.8525220  66.8507800  94.2894650
  26.9892060  65.7902240  93.6400170  20.5970590  61.8849880  92.4962890
  21.0345460  62.4279550  93.1520470  21.0818320  61.0596830  92.5059230
  17.8116390  64.6738910  99.9483150  18.1419400  63.8059970  99.7161790
  18.2407390  64.8797430 100.7788110  22.4078310  63.0047920  97.6085120
  22.1073850  62.8812890  98.5089030  22.3015800  62.1456510  97.2000850
  18.3006600  65.5409500 102.6864780  17.8637590  65.7210300 103.5188930
  18.8684280  66.2984120 102.5446500  35.1770230  62.7844320  92.3111800
  34.3463190  62.8520970  92.7819030  35.3542060  63.6748440  92.0078660
  34.6326690  59.5291800  94.8146000  35.3945600  60.0988450  94.9205690
  34.6481060  58.9619000  95.5854310  18.1331030  58.0529730  99.0453660
  17.4779870  57.7841370  98.4013360  18.9708980  57.9434210  98.5955640
  35.6386660  60.3841900  99.6587930  36.0095490  59.6009220  99.2523900
  36.2788590  61.0731000  99.4805230  32.6220420  61.7678480 105.0718250
  31.8080260  62.1975640 105.3344040  33.0294620  62.3796890 104.4587300
  34.6845860  59.8226170  91.9718520  34.9594700  60.7305050  91.8437740
  34.4956600  59.7588700  92.9080510  31.0821470  52.8471020  93.2672150
  31.5006350  52.6602000  92.4268810  30.7757530  51.9950070  93.5775080
  34.5811200  57.7595160  96.9647950  34.2054800  56.9923090  96.5329240
  33.8514320  58.1417860  97.4522880  19.1706960  58.4382300 103.5857000
  19.5380000  58.3509700 104.4653020  18.6017780  57.6748850 103.4863860
  33.9710820  56.9066680 106.5987470  33.7396910  56.6779430 105.6985420
  34.2315370  57.8266230 106.5532360  17.3469110  55.2628660  94.9878990
  16.4433190  55.5258860  94.8130650  17.8309730  55.5339830  94.2078950
  33.8562160  55.9852650 100.2655190  34.3799640  55.4915300  99.6345360
  34.4421580  56.1203010 101.0102760  34.0351880  56.0692520 103.7874740
  33.0854590  56.0356060 103.9019730  34.2164890  56.9792630 103.5524510
  19.8896320  54.3194200  92.8973370  20.5988020  53.8977420  92.4120650
  19.1736260  54.3869430  92.2656720  19.5370480  50.3733530  91.9376020
  20.2598610  50.9142470  92.2557240  19.8095000  50.0996950  91.0617560
  33.3462130  55.2426000  96.2047600  33.8421250  55.0096870  96.9896480
  33.1478200  54.4037840  95.7885240  19.2262670  49.6239720 101.8398640
  19.8738860  49.0737100 101.3993800  19.6464510  49.8782870 102.6614450
  34.7749290  53.8786950  98.7385280  34.6648570  53.7242990  99.6767550
  35.5356880  53.3507890  98.4960690  33.1215010  49.8181080 105.1968280
  33.7587230  50.4315220 105.5627470  33.2689900  49.8541740 104.2517510
  35.6639560  51.7094870  91.9791420  36.5888870  51.5776050  91.7709710
  35.6415350  51.7887690  92.9327870  35.7378050  52.4805530  94.6048130
  34.9429550  52.4150650  95.1341040  35.9421330  53.4156170  94.5933480
  32.6796470  66.5197080  98.5986520  33.2755540  66.1981650  97.9220940
  32.9374620  66.0468900  99.3899790  18.9794670  49.7795390 104.5823960
  18.6309490  50.2359210 105.3482140  18.6482370  48.8852520 104.6646390
  24.2865070  64.5074580 104.3486870  24.0456430  64.7749140 103.4617390
  25.2267710  64.6780310 104.4037730  35.5469230  66.5268960 105.1497510
  35.0527510  66.9237830 104.4324640  34.9382520  65.9018170 105.5434790
  20.4247070  65.8977240 105.8674930  19.8307390  65.7661940 106.6064970
  20.4170910  65.0615380 105.4017030  29.8702090  49.1909470 104.0704960
  28.9961930  49.5244580 103.8677890  29.7612840  48.7182650 104.8956830
  30.7774070  51.3980340 105.4546680  30.4487430  50.5832100 105.0748410
  31.7256370  51.3550150 105.3312370  33.2308680  67.1692380 102.4284250
  32.7711650  67.9208190 102.0542270  32.6021140  66.4498850 102.3699050
  20.0559300  63.2635620 104.8182970  19.3293360  62.6440910 104.7508920
  20.1168450  63.6576230 103.9481050  23.6604400  65.4780620 101.6032380
  24.1769420  64.8667980 101.0780640  24.3101780  65.9809400 102.0943390
  26.3999900  66.3689110 102.4301360  26.6877710  66.1143410 101.5534370
  26.9123120  65.8166470 103.0206930  27.6176910  50.1079310 103.0097870
  26.8348700  50.5824810 103.2894630  27.3239840  49.2034140 102.9011050
  32.1697980  50.8102410 101.0546960  32.6106070  50.7547510 100.2068560
  31.9005570  51.7260420 101.1257140  34.0336550  50.4417650  99.0655780
  33.9724950  49.4978870  98.9186800  34.8128580  50.5497740  99.6109240
  18.3389300  66.5810010  98.0279730  18.1711340  65.9480690  98.7261620
  17.4723810  66.7869410  97.6773920  18.9617320  50.4126790  95.5311590
  19.7196680  50.5255670  94.9575620  18.4994490  51.2495990  95.4855020
  25.5031130  52.5266060  98.5213900  24.6905640  52.1522950  98.1809780
  26.0072770  51.7711140  98.8235090  30.0056110  49.1908510  99.7596970
  30.6085480  49.7628720 100.2345490  29.2649100  49.7547950  99.5370870
  33.1490710  49.5930070  95.0337250  33.3441340  50.4913520  95.3004680
  32.3620580  49.3617150  95.5270200  19.9452000  65.2743240  95.4729870
  19.4199620  65.6551270  94.7691830  19.8696580  65.8994010  96.1939580
  21.3342470  50.9390840  94.0713560  21.8635230  50.1520640  93.9421510
  21.9670790  51.6182030  94.3049090  23.5280310  50.6765980  97.1258950
  22.8983050  49.9753290  97.2929080  22.9885450  51.4370110  96.9092110
  34.7017320  66.8330780  96.7943810  34.8769510  66.1468520  96.1504730
  34.0038890  67.3577830  96.4020480  22.5444970  67.2225620  94.3479120
  23.2763790  66.9384900  93.8003010  22.8038640  66.9838900  95.2378500
  21.7059760  63.3390350  94.3525450  21.0768640  63.8075450  94.9011280
  21.8207590  62.4939570  94.7871640  29.1609480  57.3896010  80.5026650
  29.0803530  56.4750620  80.2318360  28.7473900  57.8863080  79.7966360
  27.2927520  59.1675030  82.3835920  26.5169620  58.6875470  82.6734490
  27.9440450  58.4880680  82.2092080  21.3093350  59.4794840  83.2611680
  20.4778230  59.2243550  83.6608190  21.9174330  59.5505610  83.9969600
  31.3134950  63.5735220  81.1635050  30.8516480  62.8022460  81.4922220
  32.1260500  63.6001290  81.6687500  21.2894610  63.5134930  83.4569700
  21.5922650  62.6232670  83.2779920  22.0338200  64.0705150  83.2291950
  19.7185300  54.4396730  77.0454070  18.8302000  54.7812700  76.9433950
  20.0026490  54.2397050  76.1534900  17.6818310  57.0402380  82.9293770
  18.2534420  56.2724580  82.9297410  17.6819850  57.3391140  82.0200380
  27.5398260  65.8593230  80.7839040  26.9209700  66.3150730  80.2133480
  28.3950040  66.0144690  80.3828740  26.7336510  61.8432220  82.3906080
  26.6644790  60.9022160  82.2295210  27.4956370  61.9333630  82.9628650
  18.9243180  52.4486740  84.7162700  18.7446020  51.5512490  84.9965460
  18.5223260  52.9958610  85.3909650  27.7641680  54.6502600  82.6175010
  28.1406500  53.7774480  82.5048680  27.6661190  54.9861300  81.7265450
  21.8946690  53.0228230  78.0792450  22.0013440  53.9231960  78.3861210
  20.9839050  52.9746200  77.7887100  31.5465800  52.1453040  79.5503350
  32.3675420  51.6549610  79.5928830  31.5799880  52.7350700  80.3035190
  19.5429850  54.9447240  83.3245040  20.2239960  55.2085610  83.9432440
  19.2277900  54.1048110  83.6583050  23.7354420  55.9914600  82.4117630
  24.2432640  56.4895570  83.0522650  24.2667660  55.2149800  82.2356990
  35.8365350  54.1619790  86.1146980  35.1317520  54.5501500  85.5962090
  36.1023270  54.8570080  86.7167910  22.0190520  50.6313160  86.6781050
  22.0208960  51.1485550  85.8726950  21.1894830  50.1543340  86.6550980
  28.4061610  60.7432470  78.1770950  27.7878880  61.2081920  77.6133670
  28.9184860  61.4359950  78.5940460  23.2693370  60.2708340  84.8554550
  22.9362750  60.8977260  85.4975620  23.4460050  60.7970220  84.0756220
  31.7827280  54.0853420  82.3230890  31.0782850  54.3738310  82.9034000
  32.1439440  54.8953530  81.9630450  21.7005850  52.3423120  84.6851500
  22.0422660  53.1865170  84.3905370  20.7621660  52.4906860  84.8016840
  22.4812470  62.2389140  86.6703730  23.0986470  62.9140220  86.3888180
  21.6205590  62.6477120  86.5791230  17.7744810  61.4289000  75.5510580
  17.3972790  61.9176100  74.8195480  18.0317880  62.1014280  76.1817110
  33.3990060  63.7028550  84.5858370  32.7153580  64.3727660  84.5775040
  33.9384350  63.9009200  83.8203230  34.8514200  53.5308210  82.7140100
  33.9039110  53.5647190  82.8455530  35.1764190  54.3447160  83.0989460
  25.3833740  49.8305390  81.0096090  25.6908720  49.2752280  80.2931590
  24.4534440  49.9649850  80.8269080  30.9348800  65.5472680  83.3003550
  30.9475960  65.1434970  82.4325810  30.3824020  66.3219970  83.1964980
  32.2294220  62.2688900  78.3893720  32.1190550  61.3263230  78.5143140
  32.2262470  62.6304540  79.2756480  30.3334240  60.4502520  84.6286160
  30.7503030  60.2362630  83.7939620  31.0574060  60.7075310  85.1994780
  27.7714500  57.8954220  77.7456210  26.8443780  57.8291600  77.9744680
  27.9239320  58.8334350  77.6311450  27.7583580  54.1671220  74.7423370
  26.8187250  54.3285180  74.8275830  28.0766840  54.8856900  74.1959360
  34.2796340  58.8489740  84.7202400  33.4514970  58.9182830  84.2452530
  34.8746820  59.4344050  84.2518230  31.8011790  59.4574520  78.2491460
  31.1824210  59.1194070  77.6017760  31.7836240  58.8134280  78.9570650
  31.2438350  55.6359060  85.6657270  30.8309530  56.4612770  85.9197260
  30.5114300  55.0504100  85.4733630  23.3771140  58.4218960  80.5275940
  22.9728140  57.7096210  80.0321840  23.4634260  58.0772200  81.4163980
  23.8452840  62.1086520  82.6915150  23.5481130  61.5031990  82.0122930
  24.7952660  62.1463830  82.5804510  22.0899760  55.1962170  84.3074980
  22.6414350  55.3057510  83.5328230  22.6043270  55.5699770  85.0230210
  31.9338450  65.6818390  86.3538250  31.4569010  66.4890580  86.1610860
  31.2500240  65.0296720  86.5064460  22.9371270  61.8468210  89.3422950
  22.0399800  62.0708180  89.5896350  22.9624140  61.9703150  88.3934350
  29.9776490  58.6961330  75.2564210  30.4169770  57.8583760  75.1102030
  30.6904910  59.3290730  75.3428350  21.7642490  58.7181530  87.9180320
  21.6250260  59.5904330  88.2867720  20.8823850  58.3754340  87.7728260
  28.0871870  63.6357400  79.2245450  28.5267780  64.3781730  78.8100840
  28.0258760  63.8783970  80.1484410  23.5622840  64.6603230  90.1265470
  23.5338270  65.0646180  89.2593900  23.3987810  63.7313590  89.9637070
  20.0775770  57.3163940  78.0282590  19.9573370  58.0426030  77.4163860
  19.7676660  56.5466850  77.5510500  35.5137660  65.4430330  91.4229640
  35.9897380  65.9213220  92.1018720  36.1344820  65.3747820  90.6975140
  17.7161140  60.4879080  83.8351230  17.7941560  60.6227850  82.8906950
  18.3302820  59.7794970  84.0279350  18.9608770  62.1879270  80.2457410
  18.5536850  62.3293860  79.3911010  19.8521780  61.9039430  80.0428620
  34.9170910  62.6343180  88.5829650  35.0433970  62.3955060  87.6646830
  34.9592290  61.8027720  89.0551730  28.7787650  66.3371180  87.1524460
  29.2932320  66.2479190  87.9546890  27.9356730  66.6830880  87.4452370
  30.7542050  66.6226520  76.5808460  30.5943190  66.3329460  77.4790290
  30.5888760  65.8466650  76.0453690  23.2330430  66.4025050  78.3580080
  23.0572910  65.4860590  78.1447880  22.3786170  66.7612340  78.5977880
  30.4568180  64.1314080  75.1406460  29.7633340  64.1291370  74.4808740
  31.1991040  63.7073400  74.7100630  30.0218110  65.7576790  79.2154950
  30.4775060  64.9766170  79.5293570  30.3610630  66.4683610  79.7596130
  34.7694920  54.6875640  89.5479390  34.1539190  55.1955310  89.0194850
  34.4491340  53.7873970  89.4905330  17.7720660  61.5293250  86.3745690
  17.9351700  61.0598610  85.5565060  18.2373110  61.0216810  87.0394530
  22.5439430  50.6599010  81.4106260  22.1007580  51.4408550  81.0790780
  23.1024420  50.9828900  82.1177200  26.8309240  53.5267530  87.0141580
  26.3688610  53.7350550  87.8261520  26.4287350  52.7126880  86.7112250
  31.8313750  54.7476480  88.1438240  30.9807340  54.4482230  88.4647310
  31.6715540  54.9918490  87.2322060  28.9263460  56.2478230  90.2437030
  29.2516870  55.4141980  89.9039260  29.7143790  56.7706750  90.3915360
  25.6598250  50.2809710  76.2912090  25.0352430  50.2769580  77.0165400
  25.5728370  49.4140670  75.8948060  24.5815330  51.2046340  83.2695860
  24.8787660  52.1109170  83.1887880  25.1300890  50.7165120  82.6555430
  22.3353650  55.7832580  79.1387510  22.1094570  55.5669750  80.0434130
  21.5546180  56.2161040  78.7933480  29.5651410  55.7895950  77.7378160
  28.9660300  56.5131750  77.5541780  30.1131020  55.7272730  76.9554610
  24.7752860  56.6818160  89.8047780  24.6796460  55.7412890  89.6548180
  25.6184840  56.9033230  89.4095850  28.1716280  54.4259490  79.7681440
  28.5645850  54.7431690  78.9550130  28.5333130  53.5471370  79.8825960
  19.9063400  53.0931830  87.9581560  19.5126790  53.9407040  88.1654340
  19.2181800  52.4558200  88.1490200  26.4808450  53.1766800  91.0278300
  25.7906770  52.9839000  91.6624390  27.2240750  53.4601440  91.5602600
  17.2080450  51.0160290  81.9911640  16.9193500  51.5863150  82.7036620
  17.9526210  50.5364740  82.3542870  17.3950680  54.9580410  73.2014360
  17.3125350  55.9011170  73.3429350  17.0433740  54.8155320  72.3226710
  28.7571420  57.0165240  83.8632220  28.0252540  57.5252050  84.2122320
  28.3595760  56.1995220  83.5621000  25.1948810  53.6919440  82.2684710
  25.1984870  53.2509390  81.4189250  26.0899930  54.0136770  82.3756530
  21.0451190  53.5745930  81.2278920  20.7051240  54.0521160  81.9845970
  20.2828510  53.1211050  80.8680020  25.2568960  54.6931520  75.2591470
  25.3781780  54.6518000  76.2077290  24.8717470  55.5555670  75.1038200
  29.2197330  52.4698920  83.2755160  29.2370070  52.9207570  84.1197010
  28.9712910  51.5704560  83.4888600  24.2690460  57.0032660  74.6574770
  23.7007360  56.5550910  74.0310680  24.9779460  57.3625440  74.1239920
  32.6468080  49.8831100  89.1141540  32.9713850  49.1520760  89.6399520
  32.6824590  49.5644740  88.2122530  19.3459640  60.9044680  88.5341500
  18.9614430  60.2638350  89.1324460  19.6571830  61.6080800  89.1036230
  25.4956780  57.7521220  84.0150120  25.8626910  57.2779790  84.7611460
  25.3061840  58.6262790  84.3558460  18.3597270  52.4964910  80.1443590
  18.0744190  52.1320580  80.9822210  18.2976130  51.7645370  79.5306730
  23.2856150  56.7929860  86.3334330  22.9813220  57.6721840  86.5584690
  24.2402610  56.8529650  86.3691770  21.8137940  60.9990850  76.9301180
  21.0400200  60.4588470  76.7699900  22.5432570  60.4797460  76.5918940
  32.5725920  59.9956210  82.7227570  33.2925040  60.4911500  82.3323680
  32.3707740  59.3174100  82.0781440  27.9544720  60.0665270  88.6096570
  27.8882030  59.1460940  88.3554160  27.3249860  60.1640710  89.3241210
  30.7484250  55.7613820  75.1619120  31.6363870  56.0731050  74.9870460
  30.7189340  54.8886070  74.7699700  21.8575340  60.6671230  80.5679990
  22.3754010  59.8639490  80.5136880  21.4059360  60.6050370  81.4096820
  26.7444840  61.9337510  75.8407290  27.0860540  62.6779740  75.3450610
  25.9157550  62.2468630  76.2032120  19.3419880  57.6332600  87.4805690
  18.9834820  58.2986450  88.0679030  19.0474440  56.8016150  87.8518310
  22.5433000  58.0916840  90.3645240  22.2433140  58.2374020  89.4673060
  23.3144240  57.5322130  90.2718630  27.8861450  62.8885840  88.3600370
  27.9005990  61.9566800  88.1419280  27.1786550  62.9745600  88.9990140
  33.0198520  57.0725660  74.6298980  32.9362240  57.5039880  73.7795420
  33.7392710  57.5324010  75.0625800  34.0972660  59.5293180  87.7068950
  33.3720850  60.1221960  87.5098340  34.6248120  59.5216720  86.9082320
  34.0485770  63.9267920  77.3581110  33.4061930  63.2723540  77.6324830
  33.6616430  64.3323010  76.5821780  29.6272250  61.2553350  81.2052800
  29.9796070  60.6581480  80.5454170  28.7434580  60.9297580  81.3761050
  25.7135530  62.0151040  78.6123210  26.4006660  62.5620250  78.9930800
  24.9267950  62.5591770  78.6472820  17.8527930  57.6323860  74.1040290
  18.7222780  57.9148660  74.3876210  17.3618250  58.4459730  73.9889100
  25.0162740  59.0197070  78.2248570  25.4725520  59.8302320  78.4508760
  24.6650950  58.7020210  79.0567060  27.3195350  64.5303410  85.4540870
  27.9637570  64.7362790  86.1314290  27.6824790  63.7691810  85.0011720
  20.9174520  49.3634720  78.6971090  20.7889150  49.3552620  79.6456010
  20.0936540  49.7017810  78.3462100  28.5927430  62.5335760  84.1718320
  29.2349660  61.8328920  84.2850490  29.1176780  63.3134200  83.9915210
  32.4383150  62.8184380  73.8957460  32.2120730  62.1014820  74.4882100
  32.0479350  62.5696820  73.0579210  30.3665050  63.3330660  87.3754380
  30.7021290  63.9197350  88.0532300  29.4465390  63.2023370  87.6052170
  18.2199180  66.8451240  74.6701920  18.5796820  67.4440580  74.0159190
  18.0791520  67.3911130  75.4436950  17.9168450  51.1225840  88.1577790
  17.2026970  51.3222760  88.7630400  18.3363490  50.3465410  88.5292590
  32.0199400  60.7356320  75.5571620  31.7321100  61.1969010  76.3449500
  32.8151570  60.2754090  75.8255840  18.2041040  65.1106100  89.1444320
  18.3132160  64.1700840  89.0039710  17.5521600  65.3760850  88.4958050
  26.1953630  63.3821990  90.5442440  25.8750500  62.6631230  91.0888130
  25.5211990  64.0577060  90.6178500  24.2367800  64.2282440  75.4875590
  24.2277900  64.9612130  74.8720100  23.3166160  63.9814020  75.5802550
  19.8374440  59.4497330  76.2322350  19.2302390  60.1896230  76.2417650
  20.3123790  59.5396690  75.4060550  29.4107230  53.6148150  85.9079240
  29.7788050  52.7943360  86.2358810  28.5505430  53.6750040  86.3234890
  32.7769260  52.5705090  76.7166800  32.1482420  52.6750760  76.0025030
  32.2821180  52.7901870  77.5060680  27.2227400  64.2910680  74.1500780
  27.3239380  64.0874670  73.2202760  26.3229140  64.0368960  74.3548560
  24.7453290  54.8491040  78.1324680  24.0369440  55.3177380  78.5738290
  25.0297770  54.1913050  78.7669870  26.3709220  56.2687740  86.1317210
  26.8694470  56.7433560  86.7969060  26.5132170  55.3451260  86.3387240
  28.7768720  51.5741700  79.5720470  28.6536500  51.5927830  78.6229980
  29.7253280  51.6220640  79.6918870  25.8645510  66.8097000  78.8448450
  26.1187010  66.7718390  77.9227820  24.9157990  66.6830330  78.8376700
  22.9488310  53.1576120  75.5075390  23.7978840  53.5946270  75.4415580
  22.5819580  53.4696380  76.3347450  33.5776080  52.4855700  86.9745600
  33.0749680  53.2261100  87.3139410  34.3932740  52.8739700  86.6582390
  31.8698090  57.7288880  80.4206960  30.9288230  57.7439110  80.5954650
  32.1842160  56.9424840  80.8667260  21.8479730  59.4108480  73.9810920
  22.6143000  59.2989840  74.5436350  21.9254420  58.7146450  73.3287690
  20.5426490  56.8433550  74.6643810  20.6230080  55.8961060  74.7761210
  21.4346240  57.1740430  74.7704470  33.8723670  64.8997730  82.0961220
  33.9971090  65.7228900  82.5685030  34.7389230  64.6888460  81.7485370
  21.3441200  66.9928940  81.7678350  22.0803680  66.4444400  82.0386920
  21.7282120  67.8584950  81.6284340  18.2286680  63.0602510  77.6419860
  17.3026460  63.3023650  77.6325270  18.6943110  63.8876770  77.5204610
  20.3499480  66.1775010  90.9563930  21.1512210  66.4987060  91.3699330
  19.8351300  65.8170590  91.6783840  24.4543510  66.1659250  73.5903920
  25.2472120  66.4548080  73.1385710  23.9347860  65.7351420  72.9116400
  29.1864110  62.2854880  90.9039340  28.5802270  62.3086480  90.1635090
  28.8818220  61.5537920  91.4406590  30.6164480  66.0135170  89.5148750
  31.5686230  65.9293190  89.4648990  30.4692700  66.6776880  90.1882540
  33.5073680  65.3929380  75.0140660  33.2215190  64.9794520  74.1994840
  33.3093230  66.3217090  74.8941180  18.0697290  58.6648470  89.8999980
  18.5736310  58.0855750  90.4716210  17.3304710  58.9488700  90.4376350
  24.9720910  61.3862660  73.4546270  24.8671550  60.7715010  74.1807650
  24.8045130  60.8628550  72.6709280  25.1235230  60.0719460  89.4335500
  24.3580900  60.6404460  89.3490170  25.3051190  59.7795670  88.5403730
  28.2123640  60.4482690  74.0588260  27.6633740  60.8951990  74.7031000
  28.8342900  59.9431940  74.5825930  32.2658580  61.8024790  89.9910520
  33.0068050  62.1400550  89.4877980  31.5031260  61.9716850  89.4380290
  20.1020370  56.8078060  90.7950050  20.1425710  56.5091930  91.7035280
  20.9565870  57.2085670  90.6357570  23.8798760  59.4073610  75.9553560
  24.3015180  59.2413480  76.7984950  24.0049600  58.5973840  75.4608700
  22.0426180  55.3870160  88.7624540  21.5122640  54.8961110  88.1347880
  22.7114250  55.8154360  88.2282470  30.9404240  59.8539620  88.5265730
  31.3545260  60.0084700  89.3756150  30.0055240  59.9794840  88.6891510
  31.4126410  57.1935780  90.5304880  31.9947180  56.4388100  90.4425360
  31.5888180  57.7243220  89.7536360  22.5298480  52.3532530  88.8421830
  22.4355350  51.7353280  88.1172700  21.9495870  53.0798820  88.6151740
  25.2959920  50.9105770  85.8749220  24.8477220  50.9330030  85.0294770
  24.6625120  50.5124790  86.4719520  25.7019470  59.8060100  86.4961660
  26.1207580  60.6492830  86.3237900  24.7828100  59.9432140  86.2668440
  28.0383370  57.5376280  87.8799500  28.1579580  56.9417420  88.6194340
  28.8977370  57.5745970  87.4600800  30.3771270  58.0913470  86.4562010
  29.8506490  58.6156090  85.8527150  30.7202610  58.7240860  87.0871740
  22.7757660  55.4806840  72.9011720  22.5746720  54.6174200  73.2625060
  22.6049710  55.3940200  71.9633320  23.5526890  66.1113110  87.6119390
  23.0147980  66.8359170  87.2928090  23.8060850  65.6343450  86.8216730
  24.8052140  54.0797630  89.1375320  25.3951830  53.7713480  89.8253140
  23.9872380  53.6077380  89.2935220  29.6245570  53.6963440  89.3708340
  28.9361090  53.0344980  89.3058330  30.3451590  53.2501710  89.8156800
  21.5740460  52.5807460  72.8889600  21.8766360  52.5874890  71.9808750
  22.3135050  52.2305320  73.3857260  26.4089100  67.3464320  87.8706040
  26.3347800  68.2499460  88.1778410  25.5067940  67.0276220  87.8428110
  24.7925390  51.5242080  73.8745800  24.4447390  50.8466070  73.2948250
  24.9938160  51.0631590  74.6889190  26.9574430  66.5122830  75.4932400
  27.8525220  66.8507800  75.5151160  26.9892060  65.7902240  74.8656680
  20.5970590  61.8849880  73.7219400  21.0345460  62.4279550  74.3776980
  21.0818320  61.0596830  73.7315740  17.8116390  64.6738910  81.1739660
  18.1419400  63.8059970  80.9418300  18.2407390  64.8797430  82.0044620
  22.4078310  63.0047920  78.8341630  22.1073850  62.8812890  79.7345540
  22.3015800  62.1456510  78.4257360  18.3006600  65.5409500  83.9121290
  17.8637590  65.7210300  84.7445440  18.8684280  66.2984120  83.7703010
  33.9368780  65.0426500  88.1998600  33.3370770  65.1019060  87.4562520
  34.0662680  64.1031480  88.3295450  35.1770230  62.7844320  73.5368310
  34.3463190  62.8520970  74.0075540  35.3542060  63.6748440  73.2335170
  34.6326690  59.5291800  76.0402510  35.3945600  60.0988450  76.1462200
  34.6481060  58.9619000  76.8110820  18.1331030  58.0529730  80.2710170
  17.4779870  57.7841370  79.6269870  18.9708980  57.9434210  79.8212150
  35.6386660  60.3841900  80.8844440  36.0095490  59.6009220  80.4780410
  36.2788590  61.0731000  80.7061740  32.6220420  61.7678480  86.2974760
  31.8080260  62.1975640  86.5600550  33.0294620  62.3796890  85.6843810
  34.6845860  59.8226170  73.1975030  34.9594700  60.7305050  73.0694250
  34.4956600  59.7588700  74.1337020  34.5811200  57.7595160  78.1904460
  34.2054800  56.9923090  77.7585750  33.8514320  58.1417860  78.6779390
  19.1706960  58.4382300  84.8113510  19.5380000  58.3509700  85.6909530
  18.6017780  57.6748850  84.7120370  33.9710820  56.9066680  87.8243980
  33.7396910  56.6779430  86.9241930  34.2315370  57.8266230  87.7788870
  18.7222960  55.3491390  88.7171930  17.8279010  55.3158150  89.0565640
  19.2620510  55.5478180  89.4823180  32.4098890  52.1323110  90.6023680
  33.2869070  52.1406510  90.9857680  32.4219730  51.3953950  89.9916030
  17.3469110  55.2628660  76.2135500  16.4433190  55.5258860  76.0387160
  17.8309730  55.5339830  75.4335460  33.8562160  55.9852650  81.4911700
  34.3799640  55.4915300  80.8601870  34.4421580  56.1203010  82.2359270
  34.0351880  56.0692520  85.0131250  33.0854590  56.0356060  85.1276240
  34.2164890  56.9792630  84.7781020  19.8896320  54.3194200  74.1229880
  20.5988020  53.8977420  73.6377160  19.1736260  54.3869430  73.4913230
  19.5370480  50.3733530  73.1632530  20.2598610  50.9142470  73.4813750
  19.8095000  50.0996950  72.2874070  33.3462130  55.2426000  77.4304110
  33.8421250  55.0096870  78.2152990  33.1478200  54.4037840  77.0141750
  19.2262670  49.6239720  83.0655150  19.8738860  49.0737100  82.6250310
  19.6464510  49.8782870  83.8870960  34.7749290  53.8786950  79.9641790
  34.6648570  53.7242990  80.9024060  35.5356880  53.3507890  79.7217200
  33.1215010  49.8181080  86.4224790  33.7587230  50.4315220  86.7883980
  33.2689900  49.8541740  85.4774020  32.6796470  66.5197080  79.8243030
  33.2755540  66.1981650  79.1477450  32.9374620  66.0468900  80.6156300
  18.9794670  49.7795390  85.8080470  18.6309490  50.2359210  86.5738650
  18.6482370  48.8852520  85.8902900  20.5859040  62.9514990  89.9733660
  20.5428670  62.5807900  90.8548120  20.7170050  63.8892560  90.1135480
  24.2865070  64.5074580  85.5743380  24.0456430  64.7749140  84.6873900
  25.2267710  64.6780310  85.6294240  26.4919490  50.9707270  89.3299890
  26.4308380  51.5629100  90.0795300  27.4319870  50.8633230  89.1850150
  29.1294050  50.6277330  88.9692180  29.7434460  50.9456620  88.3073260
  29.6743610  50.1425920  89.5888040  35.5469230  66.5268960  86.3754020
  35.0527510  66.9237830  85.6581150  34.9382520  65.9018170  86.7691300
  19.6515310  49.3071590  89.0831240  20.1998300  49.1259640  88.3197350
  19.7170620  48.5165700  89.6187550  20.4247070  65.8977240  87.0931440
  19.8307390  65.7661940  87.8321480  20.4170910  65.0615380  86.6273540
  29.8702090  49.1909470  85.2961470  28.9961930  49.5244580  85.0934400
  29.7612840  48.7182650  86.1213340  30.7774070  51.3980340  86.6803190
  30.4487430  50.5832100  86.3004920  31.7256370  51.3550150  86.5568880
  33.2308680  67.1692380  83.6540760  32.7711650  67.9208190  83.2798780
  32.6021140  66.4498850  83.5955560  20.0559300  63.2635620  86.0439480
  19.3293360  62.6440910  85.9765430  20.1168450  63.6576230  85.1737560
  23.6604400  65.4780620  82.8288890  24.1769420  64.8667980  82.3037150
  24.3101780  65.9809400  83.3199900  26.3999900  66.3689110  83.6557870
  26.6877710  66.1143410  82.7790880  26.9123120  65.8166470  84.2463440
  27.6176910  50.1079310  84.2354380  26.8348700  50.5824810  84.5151140
  27.3239840  49.2034140  84.1267560  32.1697980  50.8102410  82.2803470
  32.6106070  50.7547510  81.4325070  31.9005570  51.7260420  82.3513650
  34.0336550  50.4417650  80.2912290  33.9724950  49.4978870  80.1443310
  34.8128580  50.5497740  80.8365750  18.3389300  66.5810010  79.2536240
  18.1711340  65.9480690  79.9518130  17.4723810  66.7869410  78.9030430
  18.9617320  50.4126790  76.7568100  19.7196680  50.5255670  76.1832130
  18.4994490  51.2495990  76.7111530  25.5031130  52.5266060  79.7470410
  24.6905640  52.1522950  79.4066290  26.0072770  51.7711140  80.0491600
  19.9452000  65.2743240  76.6986380  19.4199620  65.6551270  75.9948340
  19.8696580  65.8994010  77.4196090  21.3342470  50.9390840  75.2970070
  21.8635230  50.1520640  75.1678020  21.9670790  51.6182030  75.5305600
  23.5280310  50.6765980  78.3515460  22.8983050  49.9753290  78.5185590
  22.9885450  51.4370110  78.1348620  26.4672260  67.2905210  91.0226070
  27.3939570  67.0549480  91.0662030  26.4522690  68.1177210  90.5412100
  34.7017320  66.8330780  78.0200320  34.8769510  66.1468520  77.3761240
  34.0038890  67.3577830  77.6276990  23.6535870  49.9549960  90.7867950
  23.3720140  50.4583560  90.0228770  24.0355570  49.1571710  90.4210080
  22.5444970  67.2225620  75.5735630  23.2763790  66.9384900  75.0259520
  22.8038640  66.9838900  76.4635010  21.7059760  63.3390350  75.5781960
  21.0768640  63.8075450  76.1267790  21.8207590  62.4939570  76.0128150
  30.2551330  49.3703540  91.3648420  30.1416780  49.6898150  92.2599940
  31.0721070  49.7716050  91.0685700  33.0349820  66.5175070  90.8467110
  33.8275140  66.0224300  90.6393070  33.3282970  67.1965210  91.4542720
  21.2894610  63.5134930  64.6826210  21.5922650  62.6232670  64.5036430
  22.0338200  64.0705150  64.4548460  19.7185300  54.4396730  58.2710580
  18.8302000  54.7812700  58.1690460  20.0026490  54.2397050  57.3791410
  17.6818310  57.0402380  64.1550280  18.2534420  56.2724580  64.1553920
  17.6819850  57.3391140  63.2456890  18.9243180  52.4486740  65.9419210
  18.7446020  51.5512490  66.2221970  18.5223260  52.9958610  66.6166160
  21.8946690  53.0228230  59.3048960  22.0013440  53.9231960  59.6117720
  20.9839050  52.9746200  59.0143610  19.5429850  54.9447240  64.5501550
  20.2239960  55.2085610  65.1688950  19.2277900  54.1048110  64.8839560
  22.0190520  50.6313160  67.9037560  22.0208960  51.1485550  67.0983460
  21.1894830  50.1543340  67.8807490  21.7005850  52.3423120  65.9108010
  22.0422660  53.1865170  65.6161880  20.7621660  52.4906860  66.0273350
  22.4812470  62.2389140  67.8960240  23.0986470  62.9140220  67.6144690
  21.6205590  62.6477120  67.8047740  17.7744810  61.4289000  56.7767090
  17.3972790  61.9176100  56.0451990  18.0317880  62.1014280  57.4073620
  25.3833740  49.8305390  62.2352600  25.6908720  49.2752280  61.5188100
  24.4534440  49.9649850  62.0525590  27.7583580  54.1671220  55.9679880
  26.8187250  54.3285180  56.0532340  28.0766840  54.8856900  55.4215870
  22.0899760  55.1962170  65.5331490  22.6414350  55.3057510  64.7584740
  22.6043270  55.5699770  66.2486720  22.9371270  61.8468210  70.5679460
  22.0399800  62.0708180  70.8152860  22.9624140  61.9703150  69.6190860
  21.7642490  58.7181530  69.1436830  21.6250260  59.5904330  69.5124230
  20.8823850  58.3754340  68.9984770  23.5622840  64.6603230  71.3521980
  23.5338270  65.0646180  70.4850410  23.3987810  63.7313590  71.1893580
  33.5593630  49.9504140  54.7961760  33.2466290  50.0430970  55.6960830
  34.3206100  50.5285170  54.7459190  20.0775770  57.3163940  59.2539100
  19.9573370  58.0426030  58.6420370  19.7676660  56.5466850  58.7767010
  35.5137660  65.4430330  72.6486150  35.9897380  65.9213220  73.3275230
  36.1344820  65.3747820  71.9231650  17.7161140  60.4879080  65.0607740
  17.7941560  60.6227850  64.1163460  18.3302820  59.7794970  65.2535860
  18.9608770  62.1879270  61.4713920  18.5536850  62.3293860  60.6167520
  19.8521780  61.9039430  61.2685130  34.9170910  62.6343180  69.8086160
  35.0433970  62.3955060  68.8903340  34.9592290  61.8027720  70.2808240
  17.7720660  61.5293250  67.6002200  17.9351700  61.0598610  66.7821570
  18.2373110  61.0216810  68.2651040  22.5439430  50.6599010  62.6362770
  22.1007580  51.4408550  62.3047290  23.1024420  50.9828900  63.3433710
  25.6598250  50.2809710  57.5168600  25.0352430  50.2769580  58.2421910
  25.5728370  49.4140670  57.1204570  22.3353650  55.7832580  60.3644020
  22.1094570  55.5669750  61.2690640  21.5546180  56.2161040  60.0189990
  19.9063400  53.0931830  69.1838070  19.5126790  53.9407040  69.3910850
  19.2181800  52.4558200  69.3746710  17.2080450  51.0160290  63.2168150
  16.9193500  51.5863150  63.9293130  17.9526210  50.5364740  63.5799380
  17.3950680  54.9580410  54.4270870  17.3125350  55.9011170  54.5685860
  17.0433740  54.8155320  53.5483220  21.0451190  53.5745930  62.4535430
  20.7051240  54.0521160  63.2102480  20.2828510  53.1211050  62.0936530
  25.2568960  54.6931520  56.4847980  25.3781780  54.6518000  57.4333800
  24.8717470  55.5555670  56.3294710  24.2690460  57.0032660  55.8831280
  23.7007360  56.5550910  55.2567190  24.9779460  57.3625440  55.3496430
  19.3459640  60.9044680  69.7598010  18.9614430  60.2638350  70.3580970
  19.6571830  61.6080800  70.3292740  18.3597270  52.4964910  61.3700100
  18.0744190  52.1320580  62.2078720  18.2976130  51.7645370  60.7563240
  21.8137940  60.9990850  58.1557690  21.0400200  60.4588470  57.9956410
  22.5432570  60.4797460  57.8175450  28.0335860  51.3894170  58.0913470
  27.2200470  50.8907340  58.0158780  27.8397810  52.2292420  57.6749820
  30.7484250  55.7613820  56.3875630  31.6363870  56.0731050  56.2126970
  30.7189340  54.8886070  55.9956210  19.3419880  57.6332600  68.7062200
  18.9834820  58.2986450  69.2935540  19.0474440  56.8016150  69.0774820
  22.5433000  58.0916840  71.5901750  22.2433140  58.2374020  70.6929570
  23.3144240  57.5322130  71.4975140  33.0198520  57.0725660  55.8555490
  32.9362240  57.5039880  55.0051930  33.7392710  57.5324010  56.2882310
  17.8527930  57.6323860  55.3296800  18.7222780  57.9148660  55.6132720
  17.3618250  58.4459730  55.2145610  20.9174520  49.3634720  59.9227600
  20.7889150  49.3552620  60.8712520  20.0936540  49.7017810  59.5718610
  18.2199180  66.8451240  55.8958430  18.5796820  67.4440580  55.2415700
  18.0791520  67.3911130  56.6693460  17.9168450  51.1225840  69.3834300
  17.2026970  51.3222760  69.9886910  18.3363490  50.3465410  69.7549100
  18.2041040  65.1106100  70.3700830  18.3132160  64.1700840  70.2296220
  17.5521600  65.3760850  69.7214560  26.1953630  63.3821990  71.7698950
  25.8750500  62.6631230  72.3144640  25.5211990  64.0577060  71.8435010
  19.8374440  59.4497330  57.4578860  19.2302390  60.1896230  57.4674160
  20.3123790  59.5396690  56.6317060  32.7769260  52.5705090  57.9423310
  32.1482420  52.6750760  57.2281540  32.2821180  52.7901870  58.7317190
  24.7453290  54.8491040  59.3581190  24.0369440  55.3177380  59.7994800
  25.0297770  54.1913050  59.9926380  28.7768720  51.5741700  60.7976980
  28.6536500  51.5927830  59.8486490  29.7253280  51.6220640  60.9175380
  22.9488310  53.1576120  56.7331900  23.7978840  53.5946270  56.6672090
  22.5819580  53.4696380  57.5603960  21.8479730  59.4108480  55.2067430
  22.6143000  59.2989840  55.7692860  21.9254420  58.7146450  54.5544200
  20.5426490  56.8433550  55.8900320  20.6230080  55.8961060  56.0017720
  21.4346240  57.1740430  55.9960980  33.8723670  64.8997730  63.3217730
  33.9971090  65.7228900  63.7941540  34.7389230  64.6888460  62.9741880
  21.3441200  66.9928940  62.9934860  22.0803680  66.4444400  63.2643430
  21.7282120  67.8584950  62.8540850  18.2286680  63.0602510  58.8676370
  17.3026460  63.3023650  58.8581780  18.6943110  63.8876770  58.7461120
  20.3499480  66.1775010  72.1820440  21.1512210  66.4987060  72.5955840
  19.8351300  65.8170590  72.9040350  24.4543510  66.1659250  54.8160430
  25.2472120  66.4548080  54.3642220  23.9347860  65.7351420  54.1372910
  29.1864110  62.2854880  72.1295850  28.5802270  62.3086480  71.3891600
  28.8818220  61.5537920  72.6663100  18.0697290  58.6648470  71.1256490
  18.5736310  58.0855750  71.6972720  17.3304710  58.9488700  71.6632860
  24.9720910  61.3862660  54.6802780  24.8671550  60.7715010  55.4064160
  24.8045130  60.8628550  53.8965790  25.1235230  60.0719460  70.6592010
  24.3580900  60.6404460  70.5746680  25.3051190  59.7795670  69.7660240
  32.2658580  61.8024790  71.2167030  33.0068050  62.1400550  70.7134490
  31.5031260  61.9716850  70.6636800  20.1020370  56.8078060  72.0206560
  20.1425710  56.5091930  72.9291790  20.9565870  57.2085670  71.8614080
  23.8798760  59.4073610  57.1810070  24.3015180  59.2413480  58.0241460
  24.0049600  58.5973840  56.6865210  22.0426180  55.3870160  69.9881050
  21.5122640  54.8961110  69.3604390  22.7114250  55.8154360  69.4538980
  26.3926400  58.4311220  54.4287170  26.9132060  57.7160240  54.0628320
  27.0394800  59.0697090  54.7287680  22.5298480  52.3532530  70.0678340
  22.4355350  51.7353280  69.3429210  21.9495870  53.0798820  69.8408250
  22.7757660  55.4806840  54.1268230  22.5746720  54.6174200  54.4881570
  22.6049710  55.3940200  53.1889830  23.5526890  66.1113110  68.8375900
  23.0147980  66.8359170  68.5184600  23.8060850  65.6343450  68.0473240
  30.2545970  50.2915070  56.6555110  30.5348260  49.4482970  57.0114530
  29.4811700  50.5238180  57.1693860  21.5740460  52.5807460  54.1146110
  21.8766360  52.5874890  53.2065260  22.3135050  52.2305320  54.6113770
  24.7925390  51.5242080  55.1002310  24.4447390  50.8466070  54.5204760
  24.9938160  51.0631590  55.9145700  20.5970590  61.8849880  54.9475910
  21.0345460  62.4279550  55.6033490  21.0818320  61.0596830  54.9572250
  17.8116390  64.6738910  62.3996170  18.1419400  63.8059970  62.1674810
  18.2407390  64.8797430  63.2301130  18.3006600  65.5409500  65.1377800
  17.8637590  65.7210300  65.9701950  18.8684280  66.2984120  64.9959520
  33.9368780  65.0426500  69.4255110  33.3370770  65.1019060  68.6819030
  34.0662680  64.1031480  69.5551960  35.1770230  62.7844320  54.7624820
  34.3463190  62.8520970  55.2332050  35.3542060  63.6748440  54.4591680
  34.6326690  59.5291800  57.2659020  35.3945600  60.0988450  57.3718710
  34.6481060  58.9619000  58.0367330  18.1331030  58.0529730  61.4966680
  17.4779870  57.7841370  60.8526380  18.9708980  57.9434210  61.0468660
  34.6845860  59.8226170  54.4231540  34.9594700  60.7305050  54.2950760
  34.4956600  59.7588700  55.3593530  31.0821470  52.8471020  55.7185170
  31.5006350  52.6602000  54.8781830  30.7757530  51.9950070  56.0288100
  19.1706960  58.4382300  66.0370020  19.5380000  58.3509700  66.9166040
  18.6017780  57.6748850  65.9376880  18.7222960  55.3491390  69.9428440
  17.8279010  55.3158150  70.2822150  19.2620510  55.5478180  70.7079690
  17.3469110  55.2628660  57.4392010  16.4433190  55.5258860  57.2643670
  17.8309730  55.5339830  56.6591970  19.8896320  54.3194200  55.3486390
  20.5988020  53.8977420  54.8633670  19.1736260  54.3869430  54.7169740
  19.5370480  50.3733530  54.3889040  20.2598610  50.9142470  54.7070260
  19.8095000  50.0996950  53.5130580  19.2262670  49.6239720  64.2911660
  19.8738860  49.0737100  63.8506820  19.6464510  49.8782870  65.1127470
  35.6639560  51.7094870  54.4304440  36.5888870  51.5776050  54.2222730
  35.6415350  51.7887690  55.3840890  35.7378050  52.4805530  57.0561150
  34.9429550  52.4150650  57.5854060  35.9421330  53.4156170  57.0446500
  18.9794670  49.7795390  67.0336980  18.6309490  50.2359210  67.7995160
  18.6482370  48.8852520  67.1159410  20.5859040  62.9514990  71.1990170
  20.5428670  62.5807900  72.0804630  20.7170050  63.8892560  71.3391990
  24.2865070  64.5074580  66.7999890  24.0456430  64.7749140  65.9130410
  25.2267710  64.6780310  66.8550750  35.5469230  66.5268960  67.6010530
  35.0527510  66.9237830  66.8837660  34.9382520  65.9018170  67.9947810
  19.6515310  49.3071590  70.3087750  20.1998300  49.1259640  69.5453860
  19.7170620  48.5165700  70.8444060  20.4247070  65.8977240  68.3187950
  19.8307390  65.7661940  69.0577990  20.4170910  65.0615380  67.8530050
  33.2308680  67.1692380  64.8797270  32.7711650  67.9208190  64.5055290
  32.6021140  66.4498850  64.8212070  20.0559300  63.2635620  67.2695990
  19.3293360  62.6440910  67.2021940  20.1168450  63.6576230  66.3994070
  26.3999900  66.3689110  64.8814380  26.6877710  66.1143410  64.0047390
  26.9123120  65.8166470  65.4719950  18.3389300  66.5810010  60.4792750
  18.1711340  65.9480690  61.1774640  17.4723810  66.7869410  60.1286940
  18.9617320  50.4126790  57.9824610  19.7196680  50.5255670  57.4088640
  18.4994490  51.2495990  57.9368040  25.5031130  52.5266060  60.9726920
  24.6905640  52.1522950  60.6322800  26.0072770  51.7711140  61.2748110
  30.0056110  49.1908510  62.2109990  30.6085480  49.7628720  62.6858510
  29.2649100  49.7547950  61.9883890  33.1490710  49.5930070  57.4850270
  33.3441340  50.4913520  57.7517700  32.3620580  49.3617150  57.9783220
  19.9452000  65.2743240  57.9242890  19.4199620  65.6551270  57.2204850
  19.8696580  65.8994010  58.6452600  21.3342470  50.9390840  56.5226580
  21.8635230  50.1520640  56.3934530  21.9670790  51.6182030  56.7562110
  23.5280310  50.6765980  59.5771970  22.8983050  49.9753290  59.7442100
  22.9885450  51.4370110  59.3605130  26.4672260  67.2905210  72.2482580
  27.3939570  67.0549480  72.2918540  26.4522690  68.1177210  71.7668610
  23.6535870  49.9549960  72.0124460  23.3720140  50.4583560  71.2485280
  24.0355570  49.1571710  71.6466590  22.5444970  67.2225620  56.7992140
  23.2763790  66.9384900  56.2516030  22.8038640  66.9838900  57.6891520
  21.7059760  63.3390350  56.8038470  21.0768640  63.8075450  57.3524300
  21.8207590  62.4939570  57.2384660  33.0349820  66.5175070  72.0723620
  33.8275140  66.0224300  71.8649580  33.3282970  67.1965210  72.6799230
  29.1609480  57.3896010  42.9539670  29.0803530  56.4750620  42.6831380
  28.7473900  57.8863080  42.2479380  27.2927520  59.1675030  44.8348940
  26.5169620  58.6875470  45.1247510  27.9440450  58.4880680  44.6605100
  21.3093350  59.4794840  45.7124700  20.4778230  59.2243550  46.1121210
  21.9174330  59.5505610  46.4482620  31.3134950  63.5735220  43.6148070
  30.8516480  62.8022460  43.9435240  32.1260500  63.6001290  44.1200520
  21.2894610  63.5134930  45.9082720  21.5922650  62.6232670  45.7292940
  22.0338200  64.0705150  45.6804970  19.7185300  54.4396730  39.4967090
  18.8302000  54.7812700  39.3946970  20.0026490  54.2397050  38.6047920
  17.6818310  57.0402380  45.3806790  18.2534420  56.2724580  45.3810430
  17.6819850  57.3391140  44.4713400  27.5398260  65.8593230  43.2352060
  26.9209700  66.3150730  42.6646500  28.3950040  66.0144690  42.8341760
  26.7336510  61.8432220  44.8419100  26.6644790  60.9022160  44.6808230
  27.4956370  61.9333630  45.4141670  18.9243180  52.4486740  47.1675720
  18.7446020  51.5512490  47.4478480  18.5223260  52.9958610  47.8422670
  27.7641680  54.6502600  45.0688030  28.1406500  53.7774480  44.9561700
  27.6661190  54.9861300  44.1778470  21.8946690  53.0228230  40.5305470
  22.0013440  53.9231960  40.8374230  20.9839050  52.9746200  40.2400120
  19.5429850  54.9447240  45.7758060  20.2239960  55.2085610  46.3945460
  19.2277900  54.1048110  46.1096070  23.7354420  55.9914600  44.8630650
  24.2432640  56.4895570  45.5035670  24.2667660  55.2149800  44.6870010
  22.0190520  50.6313160  49.1294070  22.0208960  51.1485550  48.3239970
  21.1894830  50.1543340  49.1064000  28.4061610  60.7432470  40.6283970
  27.7878880  61.2081920  40.0646690  28.9184860  61.4359950  41.0453480
  23.2693370  60.2708340  47.3067570  22.9362750  60.8977260  47.9488640
  23.4460050  60.7970220  46.5269240  21.7005850  52.3423120  47.1364520
  22.0422660  53.1865170  46.8418390  20.7621660  52.4906860  47.2529860
  22.4812470  62.2389140  49.1216750  23.0986470  62.9140220  48.8401200
  21.6205590  62.6477120  49.0304250  17.7744810  61.4289000  38.0023600
  17.3972790  61.9176100  37.2708500  18.0317880  62.1014280  38.6330130
  33.3990060  63.7028550  47.0371390  32.7153580  64.3727660  47.0288060
  33.9384350  63.9009200  46.2716250  25.3833740  49.8305390  43.4609110
  25.6908720  49.2752280  42.7444610  24.4534440  49.9649850  43.2782100
  30.9348800  65.5472680  45.7516570  30.9475960  65.1434970  44.8838830
  30.3824020  66.3219970  45.6478000  32.2294220  62.2688900  40.8406740
  32.1190550  61.3263230  40.9656160  32.2262470  62.6304540  41.7269500
  30.3334240  60.4502520  47.0799180  30.7503030  60.2362630  46.2452640
  31.0574060  60.7075310  47.6507800  27.7714500  57.8954220  40.1969230
  26.8443780  57.8291600  40.4257700  27.9239320  58.8334350  40.0824470
  27.7583580  54.1671220  37.1936390  26.8187250  54.3285180  37.2788850
  28.0766840  54.8856900  36.6472380  34.2796340  58.8489740  47.1715420
  33.4514970  58.9182830  46.6965550  34.8746820  59.4344050  46.7031250
  31.8011790  59.4574520  40.7004480  31.1824210  59.1194070  40.0530780
  31.7836240  58.8134280  41.4083670  31.2438350  55.6359060  48.1170290
  30.8309530  56.4612770  48.3710280  30.5114300  55.0504100  47.9246650
  23.3771140  58.4218960  42.9788960  22.9728140  57.7096210  42.4834860
  23.4634260  58.0772200  43.8677000  23.8452840  62.1086520  45.1428170
  23.5481130  61.5031990  44.4635950  24.7952660  62.1463830  45.0317530
  22.0899760  55.1962170  46.7588000  22.6414350  55.3057510  45.9841250
  22.6043270  55.5699770  47.4743230  31.9338450  65.6818390  48.8051270
  31.4569010  66.4890580  48.6123880  31.2500240  65.0296720  48.9577480
  22.9371270  61.8468210  51.7935970  22.0399800  62.0708180  52.0409370
  22.9624140  61.9703150  50.8447370  29.9776490  58.6961330  37.7077230
  30.4169770  57.8583760  37.5615050  30.6904910  59.3290730  37.7941370
  21.7642490  58.7181530  50.3693340  21.6250260  59.5904330  50.7380740
  20.8823850  58.3754340  50.2241280  28.0871870  63.6357400  41.6758470
  28.5267780  64.3781730  41.2613860  28.0258760  63.8783970  42.5997430
  23.5622840  64.6603230  52.5778490  23.5338270  65.0646180  51.7106920
  23.3987810  63.7313590  52.4150090  20.0775770  57.3163940  40.4795610
  19.9573370  58.0426030  39.8676880  19.7676660  56.5466850  40.0023520
  35.5137660  65.4430330  53.8742660  35.9897380  65.9213220  54.5531740
  36.1344820  65.3747820  53.1488160  17.7161140  60.4879080  46.2864250
  17.7941560  60.6227850  45.3419970  18.3302820  59.7794970  46.4792370
  18.9608770  62.1879270  42.6970430  18.5536850  62.3293860  41.8424030
  19.8521780  61.9039430  42.4941640  34.9170910  62.6343180  51.0342670
  35.0433970  62.3955060  50.1159850  34.9592290  61.8027720  51.5064750
  28.7787650  66.3371180  49.6037480  29.2932320  66.2479190  50.4059910
  27.9356730  66.6830880  49.8965390  30.7542050  66.6226520  39.0321480
  30.5943190  66.3329460  39.9303310  30.5888760  65.8466650  38.4966710
  23.2330430  66.4025050  40.8093100  23.0572910  65.4860590  40.5960900
  22.3786170  66.7612340  41.0490900  30.4568180  64.1314080  37.5919480
  29.7633340  64.1291370  36.9321760  31.1991040  63.7073400  37.1613650
  30.0218110  65.7576790  41.6667970  30.4775060  64.9766170  41.9806590
  30.3610630  66.4683610  42.2109150  17.7720660  61.5293250  48.8258710
  17.9351700  61.0598610  48.0078080  18.2373110  61.0216810  49.4907550
  22.5439430  50.6599010  43.8619280  22.1007580  51.4408550  43.5303800
  23.1024420  50.9828900  44.5690220  26.8309240  53.5267530  49.4654600
  26.3688610  53.7350550  50.2774540  26.4287350  52.7126880  49.1625270
  28.9263460  56.2478230  52.6950050  29.2516870  55.4141980  52.3552280
  29.7143790  56.7706750  52.8428380  25.6598250  50.2809710  38.7425110
  25.0352430  50.2769580  39.4678420  25.5728370  49.4140670  38.3461080
  24.5815330  51.2046340  45.7208880  24.8787660  52.1109170  45.6400900
  25.1300890  50.7165120  45.1068450  22.3353650  55.7832580  41.5900530
  22.1094570  55.5669750  42.4947150  21.5546180  56.2161040  41.2446500
  29.5651410  55.7895950  40.1891180  28.9660300  56.5131750  40.0054800
  30.1131020  55.7272730  39.4067630  24.7752860  56.6818160  52.2560800
  24.6796460  55.7412890  52.1061200  25.6184840  56.9033230  51.8608870
  28.1716280  54.4259490  42.2194460  28.5645850  54.7431690  41.4063150
  28.5333130  53.5471370  42.3338980  19.9063400  53.0931830  50.4094580
  19.5126790  53.9407040  50.6167360  19.2181800  52.4558200  50.6003220
  26.4808450  53.1766800  53.4791320  25.7906770  52.9839000  54.1137410
  27.2240750  53.4601440  54.0115620  17.2080450  51.0160290  44.4424660
  16.9193500  51.5863150  45.1549640  17.9526210  50.5364740  44.8055890
  17.3950680  54.9580410  35.6527380  17.3125350  55.9011170  35.7942370
  17.0433740  54.8155320  34.7739730  28.7571420  57.0165240  46.3145240
  28.0252540  57.5252050  46.6635340  28.3595760  56.1995220  46.0134020
  25.1948810  53.6919440  44.7197730  25.1984870  53.2509390  43.8702270
  26.0899930  54.0136770  44.8269550  21.0451190  53.5745930  43.6791940
  20.7051240  54.0521160  44.4358990  20.2828510  53.1211050  43.3193040
  25.2568960  54.6931520  37.7104490  25.3781780  54.6518000  38.6590310
  24.8717470  55.5555670  37.5551220  29.2197330  52.4698920  45.7268180
  29.2370070  52.9207570  46.5710030  28.9712910  51.5704560  45.9401620
  24.2690460  57.0032660  37.1087790  23.7007360  56.5550910  36.4823700
  24.9779460  57.3625440  36.5752940  19.3459640  60.9044680  50.9854520
  18.9614430  60.2638350  51.5837480  19.6571830  61.6080800  51.5549250
  25.4956780  57.7521220  46.4663140  25.8626910  57.2779790  47.2124480
  25.3061840  58.6262790  46.8071480  18.3597270  52.4964910  42.5956610
  18.0744190  52.1320580  43.4335230  18.2976130  51.7645370  41.9819750
  23.2856150  56.7929860  48.7847350  22.9813220  57.6721840  49.0097710
  24.2402610  56.8529650  48.8204790  21.8137940  60.9990850  39.3814200
  21.0400200  60.4588470  39.2212920  22.5432570  60.4797460  39.0431960
  32.5725920  59.9956210  45.1740590  33.2925040  60.4911500  44.7836700
  32.3707740  59.3174100  44.5294460  28.0335860  51.3894170  39.3169980
  27.2200470  50.8907340  39.2415290  27.8397810  52.2292420  38.9006330
  27.9544720  60.0665270  51.0609590  27.8882030  59.1460940  50.8067180
  27.3249860  60.1640710  51.7754230  30.7484250  55.7613820  37.6132140
  31.6363870  56.0731050  37.4383480  30.7189340  54.8886070  37.2212720
  21.8575340  60.6671230  43.0193010  22.3754010  59.8639490  42.9649900
  21.4059360  60.6050370  43.8609840  26.7444840  61.9337510  38.2920310
  27.0860540  62.6779740  37.7963630  25.9157550  62.2468630  38.6545140
  19.3419880  57.6332600  49.9318710  18.9834820  58.2986450  50.5192050
  19.0474440  56.8016150  50.3031330  22.5433000  58.0916840  52.8158260
  22.2433140  58.2374020  51.9186080  23.3144240  57.5322130  52.7231650
  27.8861450  62.8885840  50.8113390  27.9005990  61.9566800  50.5932300
  27.1786550  62.9745600  51.4503160  33.0198520  57.0725660  37.0812000
  32.9362240  57.5039880  36.2308440  33.7392710  57.5324010  37.5138820
  34.0972660  59.5293180  50.1581970  33.3720850  60.1221960  49.9611360
  34.6248120  59.5216720  49.3595340  34.0485770  63.9267920  39.8094130
  33.4061930  63.2723540  40.0837850  33.6616430  64.3323010  39.0334800
  29.6272250  61.2553350  43.6565820  29.9796070  60.6581480  42.9967190
  28.7434580  60.9297580  43.8274070  25.7135530  62.0151040  41.0636230
  26.4006660  62.5620250  41.4443820  24.9267950  62.5591770  41.0985840
  17.8527930  57.6323860  36.5553310  18.7222780  57.9148660  36.8389230
  17.3618250  58.4459730  36.4402120  25.0162740  59.0197070  40.6761590
  25.4725520  59.8302320  40.9021780  24.6650950  58.7020210  41.5080080
  27.3195350  64.5303410  47.9053890  27.9637570  64.7362790  48.5827310
  27.6824790  63.7691810  47.4524740  20.9174520  49.3634720  41.1484110
  20.7889150  49.3552620  42.0969030  20.0936540  49.7017810  40.7975120
  28.5927430  62.5335760  46.6231340  29.2349660  61.8328920  46.7363510
  29.1176780  63.3134200  46.4428230  32.4383150  62.8184380  36.3470480
  32.2120730  62.1014820  36.9395120  32.0479350  62.5696820  35.5092230
  30.3665050  63.3330660  49.8267400  30.7021290  63.9197350  50.5045320
  29.4465390  63.2023370  50.0565190  18.2199180  66.8451240  37.1214940
  18.5796820  67.4440580  36.4672210  18.0791520  67.3911130  37.8949970
  17.9168450  51.1225840  50.6090810  17.2026970  51.3222760  51.2143420
  18.3363490  50.3465410  50.9805610  32.0199400  60.7356320  38.0084640
  31.7321100  61.1969010  38.7962520  32.8151570  60.2754090  38.2768860
  18.2041040  65.1106100  51.5957340  18.3132160  64.1700840  51.4552730
  17.5521600  65.3760850  50.9471070  26.1953630  63.3821990  52.9955460
  25.8750500  62.6631230  53.5401150  25.5211990  64.0577060  53.0691520
  24.2367800  64.2282440  37.9388610  24.2277900  64.9612130  37.3233120
  23.3166160  63.9814020  38.0315570  19.8374440  59.4497330  38.6835370
  19.2302390  60.1896230  38.6930670  20.3123790  59.5396690  37.8573570
  29.4107230  53.6148150  48.3592260  29.7788050  52.7943360  48.6871830
  28.5505430  53.6750040  48.7747910  27.2227400  64.2910680  36.6013800
  27.3239380  64.0874670  35.6715780  26.3229140  64.0368960  36.8061580
  24.7453290  54.8491040  40.5837700  24.0369440  55.3177380  41.0251310
  25.0297770  54.1913050  41.2182890  26.3709220  56.2687740  48.5830230
  26.8694470  56.7433560  49.2482080  26.5132170  55.3451260  48.7900260
  28.7768720  51.5741700  42.0233490  28.6536500  51.5927830  41.0743000
  29.7253280  51.6220640  42.1431890  25.8645510  66.8097000  41.2961470
  26.1187010  66.7718390  40.3740840  24.9157990  66.6830330  41.2889720
  22.9488310  53.1576120  37.9588410  23.7978840  53.5946270  37.8928600
  22.5819580  53.4696380  38.7860470  31.8698090  57.7288880  42.8719980
  30.9288230  57.7439110  43.0467670  32.1842160  56.9424840  43.3180280
  21.8479730  59.4108480  36.4323940  22.6143000  59.2989840  36.9949370
  21.9254420  58.7146450  35.7800710  20.5426490  56.8433550  37.1156830
  20.6230080  55.8961060  37.2274230  21.4346240  57.1740430  37.2217490
  33.8723670  64.8997730  44.5474240  33.9971090  65.7228900  45.0198050
  34.7389230  64.6888460  44.1998390  21.3441200  66.9928940  44.2191370
  22.0803680  66.4444400  44.4899940  21.7282120  67.8584950  44.0797360
  18.2286680  63.0602510  40.0932880  17.3026460  63.3023650  40.0838290
  18.6943110  63.8876770  39.9717630  20.3499480  66.1775010  53.4076950
  21.1512210  66.4987060  53.8212350  19.8351300  65.8170590  54.1296860
  24.4543510  66.1659250  36.0416940  25.2472120  66.4548080  35.5898730
  23.9347860  65.7351420  35.3629420  29.1864110  62.2854880  53.3552360
  28.5802270  62.3086480  52.6148110  28.8818220  61.5537920  53.8919610
  30.6164480  66.0135170  51.9661770  31.5686230  65.9293190  51.9162010
  30.4692700  66.6776880  52.6395560  33.5073680  65.3929380  37.4653680
  33.2215190  64.9794520  36.6507860  33.3093230  66.3217090  37.3454200
  18.0697290  58.6648470  52.3513000  18.5736310  58.0855750  52.9229230
  17.3304710  58.9488700  52.8889370  24.9720910  61.3862660  35.9059290
  24.8671550  60.7715010  36.6320670  24.8045130  60.8628550  35.1222300
  25.1235230  60.0719460  51.8848520  24.3580900  60.6404460  51.8003190
  25.3051190  59.7795670  50.9916750  28.2123640  60.4482690  36.5101280
  27.6633740  60.8951990  37.1544020  28.8342900  59.9431940  37.0338950
  32.2658580  61.8024790  52.4423540  33.0068050  62.1400550  51.9391000
  31.5031260  61.9716850  51.8893310  20.1020370  56.8078060  53.2463070
  20.1425710  56.5091930  54.1548300  20.9565870  57.2085670  53.0870590
  23.8798760  59.4073610  38.4066580  24.3015180  59.2413480  39.2497970
  24.0049600  58.5973840  37.9121720  22.0426180  55.3870160  51.2137560
  21.5122640  54.8961110  50.5860900  22.7114250  55.8154360  50.6795490
  26.3926400  58.4311220  35.6543680  26.9132060  57.7160240  35.2884830
  27.0394800  59.0697090  35.9544190  30.9404240  59.8539620  50.9778750
  31.3545260  60.0084700  51.8269170  30.0055240  59.9794840  51.1404530
  31.4126410  57.1935780  52.9817900  31.9947180  56.4388100  52.8938380
  31.5888180  57.7243220  52.2049380  22.5298480  52.3532530  51.2934850
  22.4355350  51.7353280  50.5685720  21.9495870  53.0798820  51.0664760
  25.2959920  50.9105770  48.3262240  24.8477220  50.9330030  47.4807790
  24.6625120  50.5124790  48.9232540  25.7019470  59.8060100  48.9474680
  26.1207580  60.6492830  48.7750920  24.7828100  59.9432140  48.7181460
  28.0383370  57.5376280  50.3312520  28.1579580  56.9417420  51.0707360
  28.8977370  57.5745970  49.9113820  30.3771270  58.0913470  48.9075030
  29.8506490  58.6156090  48.3040170  30.7202610  58.7240860  49.5384760
  22.7757660  55.4806840  35.3524740  22.5746720  54.6174200  35.7138080
  22.6049710  55.3940200  34.4146340  23.5526890  66.1113110  50.0632410
  23.0147980  66.8359170  49.7441110  23.8060850  65.6343450  49.2729750
  24.8052140  54.0797630  51.5888340  25.3951830  53.7713480  52.2766160
  23.9872380  53.6077380  51.7448240  29.6245570  53.6963440  51.8221360
  28.9361090  53.0344980  51.7571350  30.3451590  53.2501710  52.2669820
  30.2545970  50.2915070  37.8811620  30.5348260  49.4482970  38.2371040
  29.4811700  50.5238180  38.3950370  21.5740460  52.5807460  35.3402620
  21.8766360  52.5874890  34.4321770  22.3135050  52.2305320  35.8370280
  26.4089100  67.3464320  50.3219060  26.3347800  68.2499460  50.6291430
  25.5067940  67.0276220  50.2941130  24.7925390  51.5242080  36.3258820
  24.4447390  50.8466070  35.7461270  24.9938160  51.0631590  37.1402210
  26.9574430  66.5122830  37.9445420  27.8525220  66.8507800  37.9664180
  26.9892060  65.7902240  37.3169700  20.5970590  61.8849880  36.1732420
  21.0345460  62.4279550  36.8290000  21.0818320  61.0596830  36.1828760
  17.8116390  64.6738910  43.6252680  18.1419400  63.8059970  43.3931320
  18.2407390  64.8797430  44.4557640  22.4078310  63.0047920  41.2854650
  22.1073850  62.8812890  42.1858560  22.3015800  62.1456510  40.8770380
  18.3006600  65.5409500  46.3634310  17.8637590  65.7210300  47.1958460
  18.8684280  66.2984120  46.2216030  33.9368780  65.0426500  50.6511620
  33.3370770  65.1019060  49.9075540  34.0662680  64.1031480  50.7808470
  18.1331030  58.0529730  42.7223190  17.4779870  57.7841370  42.0782890
  18.9708980  57.9434210  42.2725170  35.6386660  60.3841900  43.3357460
  36.0095490  59.6009220  42.9293430  36.2788590  61.0731000  43.1574760
  32.6220420  61.7678480  48.7487780  31.8080260  62.1975640  49.0113570
  33.0294620  62.3796890  48.1356830  31.0821470  52.8471020  36.9441680
  31.5006350  52.6602000  36.1038340  30.7757530  51.9950070  37.2544610
  34.5811200  57.7595160  40.6417480  34.2054800  56.9923090  40.2098770
  33.8514320  58.1417860  41.1292410  19.1706960  58.4382300  47.2626530
  19.5380000  58.3509700  48.1422550  18.6017780  57.6748850  47.1633390
  18.7222960  55.3491390  51.1684950  17.8279010  55.3158150  51.5078660
  19.2620510  55.5478180  51.9336200  17.3469110  55.2628660  38.6648520
  16.4433190  55.5258860  38.4900180  17.8309730  55.5339830  37.8848480
  19.8896320  54.3194200  36.5742900  20.5988020  53.8977420  36.0890180
  19.1736260  54.3869430  35.9426250  19.5370480  50.3733530  35.6145550
  20.2598610  50.9142470  35.9326770  19.8095000  50.0996950  34.7387090
  33.3462130  55.2426000  39.8817130  33.8421250  55.0096870  40.6666010
  33.1478200  54.4037840  39.4654770  19.2262670  49.6239720  45.5168170
  19.8738860  49.0737100  45.0763330  19.6464510  49.8782870  46.3383980
  32.6796470  66.5197080  42.2756050  33.2755540  66.1981650  41.5990470
  32.9374620  66.0468900  43.0669320  20.5859040  62.9514990  52.4246680
  20.5428670  62.5807900  53.3061140  20.7170050  63.8892560  52.5648500
  24.2865070  64.5074580  48.0256400  24.0456430  64.7749140  47.1386920
  25.2267710  64.6780310  48.0807260  26.4919490  50.9707270  51.7812910
  26.4308380  51.5629100  52.5308320  27.4319870  50.8633230  51.6363170
  35.5469230  66.5268960  48.8267040  35.0527510  66.9237830  48.1094170
  34.9382520  65.9018170  49.2204320  19.6515310  49.3071590  51.5344260
  20.1998300  49.1259640  50.7710370  19.7170620  48.5165700  52.0700570
  20.4247070  65.8977240  49.5444460  19.8307390  65.7661940  50.2834500
  20.4170910  65.0615380  49.0786560  33.2308680  67.1692380  46.1053780
  32.7711650  67.9208190  45.7311800  32.6021140  66.4498850  46.0468580
  20.0559300  63.2635620  48.4952500  19.3293360  62.6440910  48.4278450
  20.1168450  63.6576230  47.6250580  23.6604400  65.4780620  45.2801910
  24.1769420  64.8667980  44.7550170  24.3101780  65.9809400  45.7712920
  26.3999900  66.3689110  46.1070890  26.6877710  66.1143410  45.2303900
  26.9123120  65.8166470  46.6976460  27.6176910  50.1079310  46.6867400
  26.8348700  50.5824810  46.9664160  27.3239840  49.2034140  46.5780580
  18.3389300  66.5810010  41.7049260  18.1711340  65.9480690  42.4031150
  17.4723810  66.7869410  41.3543450  18.9617320  50.4126790  39.2081120
  19.7196680  50.5255670  38.6345150  18.4994490  51.2495990  39.1624550
  25.5031130  52.5266060  42.1983430  24.6905640  52.1522950  41.8579310
  26.0072770  51.7711140  42.5004620  30.0056110  49.1908510  43.4366500
  30.6085480  49.7628720  43.9115020  29.2649100  49.7547950  43.2140400
  19.9452000  65.2743240  39.1499400  19.4199620  65.6551270  38.4461360
  19.8696580  65.8994010  39.8709110  21.3342470  50.9390840  37.7483090
  21.8635230  50.1520640  37.6191040  21.9670790  51.6182030  37.9818620
  23.5280310  50.6765980  40.8028480  22.8983050  49.9753290  40.9698610
  22.9885450  51.4370110  40.5861640  26.4672260  67.2905210  53.4739090
  27.3939570  67.0549480  53.5175050  26.4522690  68.1177210  52.9925120
  34.7017320  66.8330780  40.4713340  34.8769510  66.1468520  39.8274260
  34.0038890  67.3577830  40.0790010  23.6535870  49.9549960  53.2380970
  23.3720140  50.4583560  52.4741790  24.0355570  49.1571710  52.8723100
  22.5444970  67.2225620  38.0248650  23.2763790  66.9384900  37.4772540
  22.8038640  66.9838900  38.9148030  21.7059760  63.3390350  38.0294980
  21.0768640  63.8075450  38.5780810  21.8207590  62.4939570  38.4641170
  33.0349820  66.5175070  53.2980130  33.8275140  66.0224300  53.0906090
  33.3282970  67.1965210  53.9055740  29.1609480  57.3896010  24.1796180
  29.0803530  56.4750620  23.9087890  28.7473900  57.8863080  23.4735890
  27.2927520  59.1675030  26.0605450  26.5169620  58.6875470  26.3504020
  27.9440450  58.4880680  25.8861610  21.3093350  59.4794840  26.9381210
  20.4778230  59.2243550  27.3377720  21.9174330  59.5505610  27.6739130
  31.3134950  63.5735220  24.8404580  30.8516480  62.8022460  25.1691750
  32.1260500  63.6001290  25.3457030  21.2894610  63.5134930  27.1339230
  21.5922650  62.6232670  26.9549450  22.0338200  64.0705150  26.9061480
  19.7185300  54.4396730  20.7223600  18.8302000  54.7812700  20.6203480
  20.0026490  54.2397050  19.8304430  17.6818310  57.0402380  26.6063300
  18.2534420  56.2724580  26.6066940  17.6819850  57.3391140  25.6969910
  27.5398260  65.8593230  24.4608570  26.9209700  66.3150730  23.8903010
  28.3950040  66.0144690  24.0598270  26.7336510  61.8432220  26.0675610
  26.6644790  60.9022160  25.9064740  27.4956370  61.9333630  26.6398180
  18.9243180  52.4486740  28.3932230  18.7446020  51.5512490  28.6734990
  18.5223260  52.9958610  29.0679180  27.7641680  54.6502600  26.2944540
  28.1406500  53.7774480  26.1818210  27.6661190  54.9861300  25.4034980
  21.8946690  53.0228230  21.7561980  22.0013440  53.9231960  22.0630740
  20.9839050  52.9746200  21.4656630  31.5465800  52.1453040  23.2272880
  32.3675420  51.6549610  23.2698360  31.5799880  52.7350700  23.9804720
  19.5429850  54.9447240  27.0014570  20.2239960  55.2085610  27.6201970
  19.2277900  54.1048110  27.3352580  23.7354420  55.9914600  26.0887160
  24.2432640  56.4895570  26.7292180  24.2667660  55.2149800  25.9126520
  22.0190520  50.6313160  30.3550580  22.0208960  51.1485550  29.5496480
  21.1894830  50.1543340  30.3320510  28.4061610  60.7432470  21.8540480
  27.7878880  61.2081920  21.2903200  28.9184860  61.4359950  22.2709990
  23.2693370  60.2708340  28.5324080  22.9362750  60.8977260  29.1745150
  23.4460050  60.7970220  27.7525750  31.7827280  54.0853420  26.0000420
  31.0782850  54.3738310  26.5803530  32.1439440  54.8953530  25.6399980
  21.7005850  52.3423120  28.3621030  22.0422660  53.1865170  28.0674900
  20.7621660  52.4906860  28.4786370  22.4812470  62.2389140  30.3473260
  23.0986470  62.9140220  30.0657710  21.6205590  62.6477120  30.2560760
  17.7744810  61.4289000  19.2280110  17.3972790  61.9176100  18.4965010
  18.0317880  62.1014280  19.8586640  33.3990060  63.7028550  28.2627900
  32.7153580  64.3727660  28.2544570  33.9384350  63.9009200  27.4972760
  25.3833740  49.8305390  24.6865620  25.6908720  49.2752280  23.9701120
  24.4534440  49.9649850  24.5038610  30.9348800  65.5472680  26.9773080
  30.9475960  65.1434970  26.1095340  30.3824020  66.3219970  26.8734510
  32.2294220  62.2688900  22.0663250  32.1190550  61.3263230  22.1912670
  32.2262470  62.6304540  22.9526010  30.3334240  60.4502520  28.3055690
  30.7503030  60.2362630  27.4709150  31.0574060  60.7075310  28.8764310
  27.7714500  57.8954220  21.4225740  26.8443780  57.8291600  21.6514210
  27.9239320  58.8334350  21.3080980  27.7583580  54.1671220  18.4192900
  26.8187250  54.3285180  18.5045360  28.0766840  54.8856900  17.8728890
  31.8011790  59.4574520  21.9260990  31.1824210  59.1194070  21.2787290
  31.7836240  58.8134280  22.6340180  31.2438350  55.6359060  29.3426800
  30.8309530  56.4612770  29.5966790  30.5114300  55.0504100  29.1503160
  23.3771140  58.4218960  24.2045470  22.9728140  57.7096210  23.7091370
  23.4634260  58.0772200  25.0933510  23.8452840  62.1086520  26.3684680
  23.5481130  61.5031990  25.6892460  24.7952660  62.1463830  26.2574040
  22.0899760  55.1962170  27.9844510  22.6414350  55.3057510  27.2097760
  22.6043270  55.5699770  28.6999740  31.9338450  65.6818390  30.0307780
  31.4569010  66.4890580  29.8380390  31.2500240  65.0296720  30.1833990
  22.9371270  61.8468210  33.0192480  22.0399800  62.0708180  33.2665880
  22.9624140  61.9703150  32.0703880  29.9776490  58.6961330  18.9333740
  30.4169770  57.8583760  18.7871560  30.6904910  59.3290730  19.0197880
  21.7642490  58.7181530  31.5949850  21.6250260  59.5904330  31.9637250
  20.8823850  58.3754340  31.4497790  28.0871870  63.6357400  22.9014980
  28.5267780  64.3781730  22.4870370  28.0258760  63.8783970  23.8253940
  23.5622840  64.6603230  33.8035000  23.5338270  65.0646180  32.9363430
  23.3987810  63.7313590  33.6406600  33.5593630  49.9504140  17.2474780
  33.2466290  50.0430970  18.1473850  34.3206100  50.5285170  17.1972210
  20.0775770  57.3163940  21.7052120  19.9573370  58.0426030  21.0933390
  19.7676660  56.5466850  21.2280030  17.7161140  60.4879080  27.5120760
  17.7941560  60.6227850  26.5676480  18.3302820  59.7794970  27.7048880
  18.9608770  62.1879270  23.9226940  18.5536850  62.3293860  23.0680540
  19.8521780  61.9039430  23.7198150  34.9170910  62.6343180  32.2599180
  35.0433970  62.3955060  31.3416360  34.9592290  61.8027720  32.7321260
  28.7787650  66.3371180  30.8293990  29.2932320  66.2479190  31.6316420
  27.9356730  66.6830880  31.1221900  30.7542050  66.6226520  20.2577990
  30.5943190  66.3329460  21.1559820  30.5888760  65.8466650  19.7223220
  23.2330430  66.4025050  22.0349610  23.0572910  65.4860590  21.8217410
  22.3786170  66.7612340  22.2747410  30.4568180  64.1314080  18.8175990
  29.7633340  64.1291370  18.1578270  31.1991040  63.7073400  18.3870160
  30.0218110  65.7576790  22.8924480  30.4775060  64.9766170  23.2063100
  30.3610630  66.4683610  23.4365660  34.7694920  54.6875640  33.2248920
  34.1539190  55.1955310  32.6964380  34.4491340  53.7873970  33.1674860
  17.7720660  61.5293250  30.0515220  17.9351700  61.0598610  29.2334590
  18.2373110  61.0216810  30.7164060  22.5439430  50.6599010  25.0875790
  22.1007580  51.4408550  24.7560310  23.1024420  50.9828900  25.7946730
  26.8309240  53.5267530  30.6911110  26.3688610  53.7350550  31.5031050
  26.4287350  52.7126880  30.3881780  31.8313750  54.7476480  31.8207770
  30.9807340  54.4482230  32.1416840  31.6715540  54.9918490  30.9091590
  28.9263460  56.2478230  33.9206560  29.2516870  55.4141980  33.5808790
  29.7143790  56.7706750  34.0684890  25.6598250  50.2809710  19.9681620
  25.0352430  50.2769580  20.6934930  25.5728370  49.4140670  19.5717590
  24.5815330  51.2046340  26.9465390  24.8787660  52.1109170  26.8657410
  25.1300890  50.7165120  26.3324960  22.3353650  55.7832580  22.8157040
  22.1094570  55.5669750  23.7203660  21.5546180  56.2161040  22.4703010
  29.5651410  55.7895950  21.4147690  28.9660300  56.5131750  21.2311310
  30.1131020  55.7272730  20.6324140  24.7752860  56.6818160  33.4817310
  24.6796460  55.7412890  33.3317710  25.6184840  56.9033230  33.0865380
  28.1716280  54.4259490  23.4450970  28.5645850  54.7431690  22.6319660
  28.5333130  53.5471370  23.5595490  19.9063400  53.0931830  31.6351090
  19.5126790  53.9407040  31.8423870  19.2181800  52.4558200  31.8259730
  26.4808450  53.1766800  34.7047830  25.7906770  52.9839000  35.3393920
  27.2240750  53.4601440  35.2372130  17.2080450  51.0160290  25.6681170
  16.9193500  51.5863150  26.3806150  17.9526210  50.5364740  26.0312400
  17.3950680  54.9580410  16.8783890  17.3125350  55.9011170  17.0198880
  17.0433740  54.8155320  15.9996240  28.7571420  57.0165240  27.5401750
  28.0252540  57.5252050  27.8891850  28.3595760  56.1995220  27.2390530
  25.1948810  53.6919440  25.9454240  25.1984870  53.2509390  25.0958780
  26.0899930  54.0136770  26.0526060  21.0451190  53.5745930  24.9048450
  20.7051240  54.0521160  25.6615500  20.2828510  53.1211050  24.5449550
  25.2568960  54.6931520  18.9361000  25.3781780  54.6518000  19.8846820
  24.8717470  55.5555670  18.7807730  29.2197330  52.4698920  26.9524690
  29.2370070  52.9207570  27.7966540  28.9712910  51.5704560  27.1658130
  24.2690460  57.0032660  18.3344300  23.7007360  56.5550910  17.7080210
  24.9779460  57.3625440  17.8009450  19.3459640  60.9044680  32.2111030
  18.9614430  60.2638350  32.8093990  19.6571830  61.6080800  32.7805760
  25.4956780  57.7521220  27.6919650  25.8626910  57.2779790  28.4380990
  25.3061840  58.6262790  28.0327990  18.3597270  52.4964910  23.8213120
  18.0744190  52.1320580  24.6591740  18.2976130  51.7645370  23.2076260
  23.2856150  56.7929860  30.0103860  22.9813220  57.6721840  30.2354220
  24.2402610  56.8529650  30.0461300  21.8137940  60.9990850  20.6070710
  21.0400200  60.4588470  20.4469430  22.5432570  60.4797460  20.2688470
  32.5725920  59.9956210  26.3997100  33.2925040  60.4911500  26.0093210
  32.3707740  59.3174100  25.7550970  28.0335860  51.3894170  20.5426490
  27.2200470  50.8907340  20.4671800  27.8397810  52.2292420  20.1262840
  27.9544720  60.0665270  32.2866100  27.8882030  59.1460940  32.0323690
  27.3249860  60.1640710  33.0010740  30.7484250  55.7613820  18.8388650
  31.6363870  56.0731050  18.6639990  30.7189340  54.8886070  18.4469230
  21.8575340  60.6671230  24.2449520  22.3754010  59.8639490  24.1906410
  21.4059360  60.6050370  25.0866350  26.7444840  61.9337510  19.5176820
  27.0860540  62.6779740  19.0220140  25.9157550  62.2468630  19.8801650
  19.3419880  57.6332600  31.1575220  18.9834820  58.2986450  31.7448560
  19.0474440  56.8016150  31.5287840  22.5433000  58.0916840  34.0414770
  22.2433140  58.2374020  33.1442590  23.3144240  57.5322130  33.9488160
  27.8861450  62.8885840  32.0369900  27.9005990  61.9566800  31.8188810
  27.1786550  62.9745600  32.6759670  33.0198520  57.0725660  18.3068510
  32.9362240  57.5039880  17.4564950  33.7392710  57.5324010  18.7395330
  34.0972660  59.5293180  31.3838480  33.3720850  60.1221960  31.1867870
  34.6248120  59.5216720  30.5851850  34.0485770  63.9267920  21.0350640
  33.4061930  63.2723540  21.3094360  33.6616430  64.3323010  20.2591310
  29.6272250  61.2553350  24.8822330  29.9796070  60.6581480  24.2223700
  28.7434580  60.9297580  25.0530580  25.7135530  62.0151040  22.2892740
  26.4006660  62.5620250  22.6700330  24.9267950  62.5591770  22.3242350
  17.8527930  57.6323860  17.7809820  18.7222780  57.9148660  18.0645740
  17.3618250  58.4459730  17.6658630  25.0162740  59.0197070  21.9018100
  25.4725520  59.8302320  22.1278290  24.6650950  58.7020210  22.7336590
  27.3195350  64.5303410  29.1310400  27.9637570  64.7362790  29.8083820
  27.6824790  63.7691810  28.6781250  20.9174520  49.3634720  22.3740620
  20.7889150  49.3552620  23.3225540  20.0936540  49.7017810  22.0231630
  28.5927430  62.5335760  27.8487850  29.2349660  61.8328920  27.9620020
  29.1176780  63.3134200  27.6684740  32.4383150  62.8184380  17.5726990
  32.2120730  62.1014820  18.1651630  32.0479350  62.5696820  16.7348740
  30.3665050  63.3330660  31.0523910  30.7021290  63.9197350  31.7301830
  29.4465390  63.2023370  31.2821700  18.2199180  66.8451240  18.3471450
  18.5796820  67.4440580  17.6928720  18.0791520  67.3911130  19.1206480
  17.9168450  51.1225840  31.8347320  17.2026970  51.3222760  32.4399930
  18.3363490  50.3465410  32.2062120  32.0199400  60.7356320  19.2341150
  31.7321100  61.1969010  20.0219030  32.8151570  60.2754090  19.5025370
  18.2041040  65.1106100  32.8213850  18.3132160  64.1700840  32.6809240
  17.5521600  65.3760850  32.1727580  26.1953630  63.3821990  34.2211970
  25.8750500  62.6631230  34.7657660  25.5211990  64.0577060  34.2948030
  24.2367800  64.2282440  19.1645120  24.2277900  64.9612130  18.5489630
  23.3166160  63.9814020  19.2572080  19.8374440  59.4497330  19.9091880
  19.2302390  60.1896230  19.9187180  20.3123790  59.5396690  19.0830080
  29.4107230  53.6148150  29.5848770  29.7788050  52.7943360  29.9128340
  28.5505430  53.6750040  30.0004420  32.7769260  52.5705090  20.3936330
  32.1482420  52.6750760  19.6794560  32.2821180  52.7901870  21.1830210
  27.2227400  64.2910680  17.8270310  27.3239380  64.0874670  16.8972290
  26.3229140  64.0368960  18.0318090  24.7453290  54.8491040  21.8094210
  24.0369440  55.3177380  22.2507820  25.0297770  54.1913050  22.4439400
  26.3709220  56.2687740  29.8086740  26.8694470  56.7433560  30.4738590
  26.5132170  55.3451260  30.0156770  28.7768720  51.5741700  23.2490000
  28.6536500  51.5927830  22.2999510  29.7253280  51.6220640  23.3688400
  25.8645510  66.8097000  22.5217980  26.1187010  66.7718390  21.5997350
  24.9157990  66.6830330  22.5146230  22.9488310  53.1576120  19.1844920
  23.7978840  53.5946270  19.1185110  22.5819580  53.4696380  20.0116980
  21.8479730  59.4108480  17.6580450  22.6143000  59.2989840  18.2205880
  21.9254420  58.7146450  17.0057220  20.5426490  56.8433550  18.3413340
  20.6230080  55.8961060  18.4530740  21.4346240  57.1740430  18.4474000
  33.8723670  64.8997730  25.7730750  33.9971090  65.7228900  26.2454560
  34.7389230  64.6888460  25.4254900  21.3441200  66.9928940  25.4447880
  22.0803680  66.4444400  25.7156450  21.7282120  67.8584950  25.3053870
  18.2286680  63.0602510  21.3189390  17.3026460  63.3023650  21.3094800
  18.6943110  63.8876770  21.1974140  20.3499480  66.1775010  34.6333460
  21.1512210  66.4987060  35.0468860  19.8351300  65.8170590  35.3553370
  24.4543510  66.1659250  17.2673450  25.2472120  66.4548080  16.8155240
  23.9347860  65.7351420  16.5885930  29.1864110  62.2854880  34.5808870
  28.5802270  62.3086480  33.8404620  28.8818220  61.5537920  35.1176120
  30.6164480  66.0135170  33.1918280  31.5686230  65.9293190  33.1418520
  30.4692700  66.6776880  33.8652070  33.5073680  65.3929380  18.6910190
  33.2215190  64.9794520  17.8764370  33.3093230  66.3217090  18.5710710
  18.0697290  58.6648470  33.5769510  18.5736310  58.0855750  34.1485740
  17.3304710  58.9488700  34.1145880  24.9720910  61.3862660  17.1315800
  24.8671550  60.7715010  17.8577180  24.8045130  60.8628550  16.3478810
  25.1235230  60.0719460  33.1105030  24.3580900  60.6404460  33.0259700
  25.3051190  59.7795670  32.2173260  28.2123640  60.4482690  17.7357790
  27.6633740  60.8951990  18.3800530  28.8342900  59.9431940  18.2595460
  32.2658580  61.8024790  33.6680050  33.0068050  62.1400550  33.1647510
  31.5031260  61.9716850  33.1149820  20.1020370  56.8078060  34.4719580
  20.1425710  56.5091930  35.3804810  20.9565870  57.2085670  34.3127100
  23.8798760  59.4073610  19.6323090  24.3015180  59.2413480  20.4754480
  24.0049600  58.5973840  19.1378230  22.0426180  55.3870160  32.4394070
  21.5122640  54.8961110  31.8117410  22.7114250  55.8154360  31.9052000
  26.3926400  58.4311220  16.8800190  26.9132060  57.7160240  16.5141340
  27.0394800  59.0697090  17.1800700  30.9404240  59.8539620  32.2035260
  31.3545260  60.0084700  33.0525680  30.0055240  59.9794840  32.3661040
  31.4126410  57.1935780  34.2074410  31.9947180  56.4388100  34.1194890
  31.5888180  57.7243220  33.4305890  22.5298480  52.3532530  32.5191360
  22.4355350  51.7353280  31.7942230  21.9495870  53.0798820  32.2921270
  25.2959920  50.9105770  29.5518750  24.8477220  50.9330030  28.7064300
  24.6625120  50.5124790  30.1489050  25.7019470  59.8060100  30.1731190
  26.1207580  60.6492830  30.0007430  24.7828100  59.9432140  29.9437970
  28.0383370  57.5376280  31.5569030  28.1579580  56.9417420  32.2963870
  28.8977370  57.5745970  31.1370330  30.3771270  58.0913470  30.1331540
  29.8506490  58.6156090  29.5296680  30.7202610  58.7240860  30.7641270
  22.7757660  55.4806840  16.5781250  22.5746720  54.6174200  16.9394590
  22.6049710  55.3940200  15.6402850  23.5526890  66.1113110  31.2888920
  23.0147980  66.8359170  30.9697620  23.8060850  65.6343450  30.4986260
  24.8052140  54.0797630  32.8144850  25.3951830  53.7713480  33.5022670
  23.9872380  53.6077380  32.9704750  29.6245570  53.6963440  33.0477870
  28.9361090  53.0344980  32.9827860  30.3451590  53.2501710  33.4926330
  30.2545970  50.2915070  19.1068130  30.5348260  49.4482970  19.4627550
  29.4811700  50.5238180  19.6206880  21.5740460  52.5807460  16.5659130
  21.8766360  52.5874890  15.6578280  22.3135050  52.2305320  17.0626790
  26.4089100  67.3464320  31.5475570  26.3347800  68.2499460  31.8547940
  25.5067940  67.0276220  31.5197640  24.7925390  51.5242080  17.5515330
  24.4447390  50.8466070  16.9717780  24.9938160  51.0631590  18.3658720
  26.9574430  66.5122830  19.1701930  27.8525220  66.8507800  19.1920690
  26.9892060  65.7902240  18.5426210  20.5970590  61.8849880  17.3988930
  21.0345460  62.4279550  18.0546510  21.0818320  61.0596830  17.4085270
  17.8116390  64.6738910  24.8509190  18.1419400  63.8059970  24.6187830
  18.2407390  64.8797430  25.6814150  22.4078310  63.0047920  22.5111160
  22.1073850  62.8812890  23.4115070  22.3015800  62.1456510  22.1026890
  18.3006600  65.5409500  27.5890820  17.8637590  65.7210300  28.4214970
  18.8684280  66.2984120  27.4472540  35.1770230  62.7844320  17.2137840
  34.3463190  62.8520970  17.6845070  35.3542060  63.6748440  16.9104700
  34.6326690  59.5291800  19.7172040  35.3945600  60.0988450  19.8231730
  34.6481060  58.9619000  20.4880350  18.1331030  58.0529730  23.9479700
  17.4779870  57.7841370  23.3039400  18.9708980  57.9434210  23.4981680
  32.6220420  61.7678480  29.9744290  31.8080260  62.1975640  30.2370080
  33.0294620  62.3796890  29.3613340  34.6845860  59.8226170  16.8744560
  34.9594700  60.7305050  16.7463780  34.4956600  59.7588700  17.8106550
  31.0821470  52.8471020  18.1698190  31.5006350  52.6602000  17.3294850
  30.7757530  51.9950070  18.4801120  19.1706960  58.4382300  28.4883040
  19.5380000  58.3509700  29.3679060  18.6017780  57.6748850  28.3889900
  33.9710820  56.9066680  31.5013510  33.7396910  56.6779430  30.6011460
  34.2315370  57.8266230  31.4558400  18.7222960  55.3491390  32.3941460
  17.8279010  55.3158150  32.7335170  19.2620510  55.5478180  33.1592710
  32.4098890  52.1323110  34.2793210  33.2869070  52.1406510  34.6627210
  32.4219730  51.3953950  33.6685560  17.3469110  55.2628660  19.8905030
  16.4433190  55.5258860  19.7156690  17.8309730  55.5339830  19.1104990
  19.8896320  54.3194200  17.7999410  20.5988020  53.8977420  17.3146690
  19.1736260  54.3869430  17.1682760  19.5370480  50.3733530  16.8402060
  20.2598610  50.9142470  17.1583280  19.8095000  50.0996950  15.9643600
  33.3462130  55.2426000  21.1073640  33.8421250  55.0096870  21.8922520
  33.1478200  54.4037840  20.6911280  19.2262670  49.6239720  26.7424680
  19.8738860  49.0737100  26.3019840  19.6464510  49.8782870  27.5640490
  33.1215010  49.8181080  30.0994320  33.7587230  50.4315220  30.4653510
  33.2689900  49.8541740  29.1543550  35.6639560  51.7094870  16.8817460
  36.5888870  51.5776050  16.6735750  35.6415350  51.7887690  17.8353910
  35.7378050  52.4805530  19.5074170  34.9429550  52.4150650  20.0367080
  35.9421330  53.4156170  19.4959520  32.6796470  66.5197080  23.5012560
  33.2755540  66.1981650  22.8246980  32.9374620  66.0468900  24.2925830
  18.9794670  49.7795390  29.4850000  18.6309490  50.2359210  30.2508180
  18.6482370  48.8852520  29.5672430  20.5859040  62.9514990  33.6503190
  20.5428670  62.5807900  34.5317650  20.7170050  63.8892560  33.7905010
  24.2865070  64.5074580  29.2512910  24.0456430  64.7749140  28.3643430
  25.2267710  64.6780310  29.3063770  26.4919490  50.9707270  33.0069420
  26.4308380  51.5629100  33.7564830  27.4319870  50.8633230  32.8619680
  29.1294050  50.6277330  32.6461710  29.7434460  50.9456620  31.9842790
  29.6743610  50.1425920  33.2657570  19.6515310  49.3071590  32.7600770
  20.1998300  49.1259640  31.9966880  19.7170620  48.5165700  33.2957080
  20.4247070  65.8977240  30.7700970  19.8307390  65.7661940  31.5091010
  20.4170910  65.0615380  30.3043070  29.8702090  49.1909470  28.9731000
  28.9961930  49.5244580  28.7703930  29.7612840  48.7182650  29.7982870
  30.7774070  51.3980340  30.3572720  30.4487430  50.5832100  29.9774450
  31.7256370  51.3550150  30.2338410  33.2308680  67.1692380  27.3310290
  32.7711650  67.9208190  26.9568310  32.6021140  66.4498850  27.2725090
  20.0559300  63.2635620  29.7209010  19.3293360  62.6440910  29.6534960
  20.1168450  63.6576230  28.8507090  23.6604400  65.4780620  26.5058420
  24.1769420  64.8667980  25.9806680  24.3101780  65.9809400  26.9969430
  26.3999900  66.3689110  27.3327400  26.6877710  66.1143410  26.4560410
  26.9123120  65.8166470  27.9232970  27.6176910  50.1079310  27.9123910
  26.8348700  50.5824810  28.1920670  27.3239840  49.2034140  27.8037090
  32.1697980  50.8102410  25.9573000  32.6106070  50.7547510  25.1094600
  31.9005570  51.7260420  26.0283180  34.0336550  50.4417650  23.9681820
  33.9724950  49.4978870  23.8212840  34.8128580  50.5497740  24.5135280
  18.3389300  66.5810010  22.9305770  18.1711340  65.9480690  23.6287660
  17.4723810  66.7869410  22.5799960  18.9617320  50.4126790  20.4337630
  19.7196680  50.5255670  19.8601660  18.4994490  51.2495990  20.3881060
  25.5031130  52.5266060  23.4239940  24.6905640  52.1522950  23.0835820
  26.0072770  51.7711140  23.7261130  30.0056110  49.1908510  24.6623010
  30.6085480  49.7628720  25.1371530  29.2649100  49.7547950  24.4396910
  33.1490710  49.5930070  19.9363290  33.3441340  50.4913520  20.2030720
  32.3620580  49.3617150  20.4296240  19.9452000  65.2743240  20.3755910
  19.4199620  65.6551270  19.6717870  19.8696580  65.8994010  21.0965620
  21.3342470  50.9390840  18.9739600  21.8635230  50.1520640  18.8447550
  21.9670790  51.6182030  19.2075130  23.5280310  50.6765980  22.0284990
  22.8983050  49.9753290  22.1955120  22.9885450  51.4370110  21.8118150
  26.4672260  67.2905210  34.6995600  27.3939570  67.0549480  34.7431560
  26.4522690  68.1177210  34.2181630  34.7017320  66.8330780  21.6969850
  34.8769510  66.1468520  21.0530770  34.0038890  67.3577830  21.3046520
  23.6535870  49.9549960  34.4637480  23.3720140  50.4583560  33.6998300
  24.0355570  49.1571710  34.0979610  22.5444970  67.2225620  19.2505160
  23.2763790  66.9384900  18.7029050  22.8038640  66.9838900  20.1404540
  21.7059760  63.3390350  19.2551490  21.0768640  63.8075450  19.8037320
  21.8207590  62.4939570  19.6897680  30.2551330  49.3703540  35.0417950
  30.1416780  49.6898150  35.9369470  31.0721070  49.7716050  34.7455230
  33.0349820  66.5175070  34.5236640  33.8275140  66.0224300  34.3162600
  33.3282970  67.1965210  35.1312250  29.1609480  57.3896010   5.4052690
  29.0803530  56.4750620   5.1344400  28.7473900  57.8863080   4.6992400
  27.2927520  59.1675030   7.2861960  26.5169620  58.6875470   7.5760530
  27.9440450  58.4880680   7.1118120  21.3093350  59.4794840   8.1637720
  20.4778230  59.2243550   8.5634230  21.9174330  59.5505610   8.8995640
  31.3134950  63.5735220   6.0661090  30.8516480  62.8022460   6.3948260
  32.1260500  63.6001290   6.5713540  21.2894610  63.5134930   8.3595740
  21.5922650  62.6232670   8.1805960  22.0338200  64.0705150   8.1317990
  17.6818310  57.0402380   7.8319810  18.2534420  56.2724580   7.8323450
  17.6819850  57.3391140   6.9226420  27.5398260  65.8593230   5.6865080
  26.9209700  66.3150730   5.1159520  28.3950040  66.0144690   5.2854780
  26.7336510  61.8432220   7.2932120  26.6644790  60.9022160   7.1321250
  27.4956370  61.9333630   7.8654690  18.9243180  52.4486740   9.6188740
  18.7446020  51.5512490   9.8991500  18.5223260  52.9958610  10.2935690
  27.7641680  54.6502600   7.5201050  28.1406500  53.7774480   7.4074720
  27.6661190  54.9861300   6.6291490  21.8946690  53.0228230   2.9818490
  22.0013440  53.9231960   3.2887250  20.9839050  52.9746200   2.6913140
  31.5465800  52.1453040   4.4529390  32.3675420  51.6549610   4.4954870
  31.5799880  52.7350700   5.2061230  19.5429850  54.9447240   8.2271080
  20.2239960  55.2085610   8.8458480  19.2277900  54.1048110   8.5609090
  23.7354420  55.9914600   7.3143670  24.2432640  56.4895570   7.9548690
  24.2667660  55.2149800   7.1383030  35.8365350  54.1619790  11.0173020
  35.1317520  54.5501500  10.4988130  36.1023270  54.8570080  11.6193950
  22.0190520  50.6313160  11.5807090  22.0208960  51.1485550  10.7752990
  21.1894830  50.1543340  11.5577020  28.4061610  60.7432470   3.0796990
  27.7878880  61.2081920   2.5159710  28.9184860  61.4359950   3.4966500
  23.2693370  60.2708340   9.7580590  22.9362750  60.8977260  10.4001660
  23.4460050  60.7970220   8.9782260  31.7827280  54.0853420   7.2256930
  31.0782850  54.3738310   7.8060040  32.1439440  54.8953530   6.8656490
  21.7005850  52.3423120   9.5877540  22.0422660  53.1865170   9.2931410
  20.7621660  52.4906860   9.7042880  22.4812470  62.2389140  11.5729770
  23.0986470  62.9140220  11.2914220  21.6205590  62.6477120  11.4817270
  33.3990060  63.7028550   9.4884410  32.7153580  64.3727660   9.4801080
  33.9384350  63.9009200   8.7229270  34.8514200  53.5308210   7.6166140
  33.9039110  53.5647190   7.7481570  35.1764190  54.3447160   8.0015500
  25.3833740  49.8305390   5.9122130  25.6908720  49.2752280   5.1957630
  24.4534440  49.9649850   5.7295120  30.9348800  65.5472680   8.2029590
  30.9475960  65.1434970   7.3351850  30.3824020  66.3219970   8.0991020
  32.2294220  62.2688900   3.2919760  32.1190550  61.3263230   3.4169180
  32.2262470  62.6304540   4.1782520  30.3334240  60.4502520   9.5312200
  30.7503030  60.2362630   8.6965660  31.0574060  60.7075310  10.1020820
  27.7714500  57.8954220   2.6482250  26.8443780  57.8291600   2.8770720
  27.9239320  58.8334350   2.5337490  34.2796340  58.8489740   9.6228440
  33.4514970  58.9182830   9.1478570  34.8746820  59.4344050   9.1544270
  31.8011790  59.4574520   3.1517500  31.1824210  59.1194070   2.5043800
  31.7836240  58.8134280   3.8596690  31.2438350  55.6359060  10.5683310
  30.8309530  56.4612770  10.8223300  30.5114300  55.0504100  10.3759670
  23.3771140  58.4218960   5.4301980  22.9728140  57.7096210   4.9347880
  23.4634260  58.0772200   6.3190020  23.8452840  62.1086520   7.5941190
  23.5481130  61.5031990   6.9148970  24.7952660  62.1463830   7.4830550
  22.0899760  55.1962170   9.2101020  22.6414350  55.3057510   8.4354270
  22.6043270  55.5699770   9.9256250  31.9338450  65.6818390  11.2564290
  31.4569010  66.4890580  11.0636900  31.2500240  65.0296720  11.4090500
  22.9371270  61.8468210  14.2448990  22.0399800  62.0708180  14.4922390
  22.9624140  61.9703150  13.2960390  21.7642490  58.7181530  12.8206360
  21.6250260  59.5904330  13.1893760  20.8823850  58.3754340  12.6754300
  28.0871870  63.6357400   4.1271490  28.5267780  64.3781730   3.7126880
  28.0258760  63.8783970   5.0510450  23.5622840  64.6603230  15.0291510
  23.5338270  65.0646180  14.1619940  23.3987810  63.7313590  14.8663110
  20.0775770  57.3163940   2.9308630  19.9573370  58.0426030   2.3189900
  19.7676660  56.5466850   2.4536540  35.5137660  65.4430330  16.3255680
  35.9897380  65.9213220  17.0044760  36.1344820  65.3747820  15.6001180
  17.7161140  60.4879080   8.7377270  17.7941560  60.6227850   7.7932990
  18.3302820  59.7794970   8.9305390  18.9608770  62.1879270   5.1483450
  18.5536850  62.3293860   4.2937050  19.8521780  61.9039430   4.9454660
  34.9170910  62.6343180  13.4855690  35.0433970  62.3955060  12.5672870
  34.9592290  61.8027720  13.9577770  28.7787650  66.3371180  12.0550500
  29.2932320  66.2479190  12.8572930  27.9356730  66.6830880  12.3478410
  23.2330430  66.4025050   3.2606120  23.0572910  65.4860590   3.0473920
  22.3786170  66.7612340   3.5003920  30.0218110  65.7576790   4.1180990
  30.4775060  64.9766170   4.4319610  30.3610630  66.4683610   4.6622170
  34.7694920  54.6875640  14.4505430  34.1539190  55.1955310  13.9220890
  34.4491340  53.7873970  14.3931370  17.7720660  61.5293250  11.2771730
  17.9351700  61.0598610  10.4591100  18.2373110  61.0216810  11.9420570
  22.5439430  50.6599010   6.3132300  22.1007580  51.4408550   5.9816820
  23.1024420  50.9828900   7.0203240  26.8309240  53.5267530  11.9167620
  26.3688610  53.7350550  12.7287560  26.4287350  52.7126880  11.6138290
  31.8313750  54.7476480  13.0464280  30.9807340  54.4482230  13.3673350
  31.6715540  54.9918490  12.1348100  28.9263460  56.2478230  15.1463070
  29.2516870  55.4141980  14.8065300  29.7143790  56.7706750  15.2941400
  24.5815330  51.2046340   8.1721900  24.8787660  52.1109170   8.0913920
  25.1300890  50.7165120   7.5581470  22.3353650  55.7832580   4.0413550
  22.1094570  55.5669750   4.9460170  21.5546180  56.2161040   3.6959520
  29.5651410  55.7895950   2.6404200  28.9660300  56.5131750   2.4567820
  30.1131020  55.7272730   1.8580650  24.7752860  56.6818160  14.7073820
  24.6796460  55.7412890  14.5574220  25.6184840  56.9033230  14.3121890
  28.1716280  54.4259490   4.6707480  28.5645850  54.7431690   3.8576170
  28.5333130  53.5471370   4.7852000  19.9063400  53.0931830  12.8607600
  19.5126790  53.9407040  13.0680380  19.2181800  52.4558200  13.0516240
  26.4808450  53.1766800  15.9304340  25.7906770  52.9839000  16.5650430
  27.2240750  53.4601440  16.4628640  17.2080450  51.0160290   6.8937680
  16.9193500  51.5863150   7.6062660  17.9526210  50.5364740   7.2568910
  28.7571420  57.0165240   8.7658260  28.0252540  57.5252050   9.1148360
  28.3595760  56.1995220   8.4647040  25.1948810  53.6919440   7.1710750
  25.1984870  53.2509390   6.3215290  26.0899930  54.0136770   7.2782570
  21.0451190  53.5745930   6.1304960  20.7051240  54.0521160   6.8872010
  20.2828510  53.1211050   5.7706060  29.2197330  52.4698920   8.1781200
  29.2370070  52.9207570   9.0223050  28.9712910  51.5704560   8.3914640
  32.6468080  49.8831100  14.0167580  32.9713850  49.1520760  14.5425560
  32.6824590  49.5644740  13.1148570  19.3459640  60.9044680  13.4367540
  18.9614430  60.2638350  14.0350500  19.6571830  61.6080800  14.0062270
  25.4956780  57.7521220   8.9176160  25.8626910  57.2779790   9.6637500
  25.3061840  58.6262790   9.2584500  18.3597270  52.4964910   5.0469630
  18.0744190  52.1320580   5.8848250  18.2976130  51.7645370   4.4332770
  23.2856150  56.7929860  11.2360370  22.9813220  57.6721840  11.4610730
  24.2402610  56.8529650  11.2717810  21.8137940  60.9990850   1.8327220
  21.0400200  60.4588470   1.6725940  22.5432570  60.4797460   1.4944980
  32.5725920  59.9956210   7.6253610  33.2925040  60.4911500   7.2349720
  32.3707740  59.3174100   6.9807480  28.0335860  51.3894170   1.7683000
  27.2200470  50.8907340   1.6928310  27.8397810  52.2292420   1.3519350
  27.9544720  60.0665270  13.5122610  27.8882030  59.1460940  13.2580200
  27.3249860  60.1640710  14.2267250  21.8575340  60.6671230   5.4706030
  22.3754010  59.8639490   5.4162920  21.4059360  60.6050370   6.3122860
  19.3419880  57.6332600  12.3831730  18.9834820  58.2986450  12.9705070
  19.0474440  56.8016150  12.7544350  22.5433000  58.0916840  15.2671280
  22.2433140  58.2374020  14.3699100  23.3144240  57.5322130  15.1744670
  27.8861450  62.8885840  13.2626410  27.9005990  61.9566800  13.0445320
  27.1786550  62.9745600  13.9016180  34.0972660  59.5293180  12.6094990
  33.3720850  60.1221960  12.4124380  34.6248120  59.5216720  11.8108360
  34.0485770  63.9267920   2.2607150  33.4061930  63.2723540   2.5350870
  33.6616430  64.3323010   1.4847820  29.6272250  61.2553350   6.1078840
  29.9796070  60.6581480   5.4480210  28.7434580  60.9297580   6.2787090
  25.7135530  62.0151040   3.5149250  26.4006660  62.5620250   3.8956840
  24.9267950  62.5591770   3.5498860  25.0162740  59.0197070   3.1274610
  25.4725520  59.8302320   3.3534800  24.6650950  58.7020210   3.9593100
  27.3195350  64.5303410  10.3566910  27.9637570  64.7362790  11.0340330
  27.6824790  63.7691810   9.9037760  20.9174520  49.3634720   3.5997130
  20.7889150  49.3552620   4.5482050  20.0936540  49.7017810   3.2488140
  28.5927430  62.5335760   9.0744360  29.2349660  61.8328920   9.1876530
  29.1176780  63.3134200   8.8941250  30.3665050  63.3330660  12.2780420
  30.7021290  63.9197350  12.9558340  29.4465390  63.2023370  12.5078210
  17.9168450  51.1225840  13.0603830  17.2026970  51.3222760  13.6656440
  18.3363490  50.3465410  13.4318630  18.2041040  65.1106100  14.0470360
  18.3132160  64.1700840  13.9065750  17.5521600  65.3760850  13.3984090
  26.1953630  63.3821990  15.4468480  25.8750500  62.6631230  15.9914170
  25.5211990  64.0577060  15.5204540  29.4107230  53.6148150  10.8105280
  29.7788050  52.7943360  11.1384850  28.5505430  53.6750040  11.2260930
  24.7453290  54.8491040   3.0350720  24.0369440  55.3177380   3.4764330
  25.0297770  54.1913050   3.6695910  26.3709220  56.2687740  11.0343250
  26.8694470  56.7433560  11.6995100  26.5132170  55.3451260  11.2413280
  28.7768720  51.5741700   4.4746510  28.6536500  51.5927830   3.5256020
  29.7253280  51.6220640   4.5944910  25.8645510  66.8097000   3.7474490
  26.1187010  66.7718390   2.8253860  24.9157990  66.6830330   3.7402740
  33.5776080  52.4855700  11.8771640  33.0749680  53.2261100  12.2165450
  34.3932740  52.8739700  11.5608430  31.8698090  57.7288880   5.3233000
  30.9288230  57.7439110   5.4980690  32.1842160  56.9424840   5.7693300
  33.8723670  64.8997730   6.9987260  33.9971090  65.7228900   7.4711070
  34.7389230  64.6888460   6.6511410  21.3441200  66.9928940   6.6704390
  22.0803680  66.4444400   6.9412960  21.7282120  67.8584950   6.5310380
  18.2286680  63.0602510   2.5445900  17.3026460  63.3023650   2.5351310
  18.6943110  63.8876770   2.4230650  20.3499480  66.1775010  15.8589970
  21.1512210  66.4987060  16.2725370  19.8351300  65.8170590  16.5809880
  29.1864110  62.2854880  15.8065380  28.5802270  62.3086480  15.0661130
  28.8818220  61.5537920  16.3432630  30.6164480  66.0135170  14.4174790
  31.5686230  65.9293190  14.3675030  30.4692700  66.6776880  15.0908580
  18.0697290  58.6648470  14.8026020  18.5736310  58.0855750  15.3742250
  17.3304710  58.9488700  15.3402390  25.1235230  60.0719460  14.3361540
  24.3580900  60.6404460  14.2516210  25.3051190  59.7795670  13.4429770
  32.2658580  61.8024790  14.8936560  33.0068050  62.1400550  14.3904020
  31.5031260  61.9716850  14.3406330  20.1020370  56.8078060  15.6976090
  20.1425710  56.5091930  16.6061320  20.9565870  57.2085670  15.5383610
  22.0426180  55.3870160  13.6650580  21.5122640  54.8961110  13.0373920
  22.7114250  55.8154360  13.1308510  30.9404240  59.8539620  13.4291770
  31.3545260  60.0084700  14.2782190  30.0055240  59.9794840  13.5917550
  31.4126410  57.1935780  15.4330920  31.9947180  56.4388100  15.3451400
  31.5888180  57.7243220  14.6562400  22.5298480  52.3532530  13.7447870
  22.4355350  51.7353280  13.0198740  21.9495870  53.0798820  13.5177780
  25.2959920  50.9105770  10.7775260  24.8477220  50.9330030   9.9320810
  24.6625120  50.5124790  11.3745560  25.7019470  59.8060100  11.3987700
  26.1207580  60.6492830  11.2263940  24.7828100  59.9432140  11.1694480
  28.0383370  57.5376280  12.7825540  28.1579580  56.9417420  13.5220380
  28.8977370  57.5745970  12.3626840  30.3771270  58.0913470  11.3588050
  29.8506490  58.6156090  10.7553190  30.7202610  58.7240860  11.9897780
  23.5526890  66.1113110  12.5145430  23.0147980  66.8359170  12.1954130
  23.8060850  65.6343450  11.7242770  24.8052140  54.0797630  14.0401360
  25.3951830  53.7713480  14.7279180  23.9872380  53.6077380  14.1961260
  29.6245570  53.6963440  14.2734380  28.9361090  53.0344980  14.2084370
  30.3451590  53.2501710  14.7182840  26.4089100  67.3464320  12.7732080
  26.3347800  68.2499460  13.0804450  25.5067940  67.0276220  12.7454150
  17.8116390  64.6738910   6.0765700  18.1419400  63.8059970   5.8444340
  18.2407390  64.8797430   6.9070660  22.4078310  63.0047920   3.7367670
  22.1073850  62.8812890   4.6371580  22.3015800  62.1456510   3.3283400
  18.3006600  65.5409500   8.8147330  17.8637590  65.7210300   9.6471480
  18.8684280  66.2984120   8.6729050  33.9368780  65.0426500  13.1024640
  33.3370770  65.1019060  12.3588560  34.0662680  64.1031480  13.2321490
  18.1331030  58.0529730   5.1736210  17.4779870  57.7841370   4.5295910
  18.9708980  57.9434210   4.7238190  35.6386660  60.3841900   5.7870480
  36.0095490  59.6009220   5.3806450  36.2788590  61.0731000   5.6087780
  32.6220420  61.7678480  11.2000800  31.8080260  62.1975640  11.4626590
  33.0294620  62.3796890  10.5869850  34.5811200  57.7595160   3.0930500
  34.2054800  56.9923090   2.6611790  33.8514320  58.1417860   3.5805430
  19.1706960  58.4382300   9.7139550  19.5380000  58.3509700  10.5935570
  18.6017780  57.6748850   9.6146410  33.9710820  56.9066680  12.7270020
  33.7396910  56.6779430  11.8267970  34.2315370  57.8266230  12.6814910
  18.7222960  55.3491390  13.6197970  17.8279010  55.3158150  13.9591680
  19.2620510  55.5478180  14.3849220  32.4098890  52.1323110  15.5049720
  33.2869070  52.1406510  15.8883720  32.4219730  51.3953950  14.8942070
  33.8562160  55.9852650   6.3937740  34.3799640  55.4915300   5.7627910
  34.4421580  56.1203010   7.1385310  34.0351880  56.0692520   9.9157290
  33.0854590  56.0356060  10.0302280  34.2164890  56.9792630   9.6807060
  33.3462130  55.2426000   2.3330150  33.8421250  55.0096870   3.1179030
  33.1478200  54.4037840   1.9167790  19.2262670  49.6239720   7.9681190
  19.8738860  49.0737100   7.5276350  19.6464510  49.8782870   8.7897000
  34.7749290  53.8786950   4.8667830  34.6648570  53.7242990   5.8050100
  35.5356880  53.3507890   4.6243240  33.1215010  49.8181080  11.3250830
  33.7587230  50.4315220  11.6910020  33.2689900  49.8541740  10.3800060
  32.6796470  66.5197080   4.7269070  33.2755540  66.1981650   4.0503490
  32.9374620  66.0468900   5.5182340  18.9794670  49.7795390  10.7106510
  18.6309490  50.2359210  11.4764690  18.6482370  48.8852520  10.7928940
  20.5859040  62.9514990  14.8759700  20.5428670  62.5807900  15.7574160
  20.7170050  63.8892560  15.0161520  24.2865070  64.5074580  10.4769420
  24.0456430  64.7749140   9.5899940  25.2267710  64.6780310  10.5320280
  26.4919490  50.9707270  14.2325930  26.4308380  51.5629100  14.9821340
  27.4319870  50.8633230  14.0876190  29.1294050  50.6277330  13.8718220
  29.7434460  50.9456620  13.2099300  29.6743610  50.1425920  14.4914080
  35.5469230  66.5268960  11.2780060  35.0527510  66.9237830  10.5607190
  34.9382520  65.9018170  11.6717340  19.6515310  49.3071590  13.9857280
  20.1998300  49.1259640  13.2223390  19.7170620  48.5165700  14.5213590
  20.4247070  65.8977240  11.9957480  19.8307390  65.7661940  12.7347520
  20.4170910  65.0615380  11.5299580  29.8702090  49.1909470  10.1987510
  28.9961930  49.5244580   9.9960440  29.7612840  48.7182650  11.0239380
  30.7774070  51.3980340  11.5829230  30.4487430  50.5832100  11.2030960
  31.7256370  51.3550150  11.4594920  33.2308680  67.1692380   8.5566800
  32.7711650  67.9208190   8.1824820  32.6021140  66.4498850   8.4981600
  20.0559300  63.2635620  10.9465520  19.3293360  62.6440910  10.8791470
  20.1168450  63.6576230  10.0763600  23.6604400  65.4780620   7.7314930
  24.1769420  64.8667980   7.2063190  24.3101780  65.9809400   8.2225940
  26.3999900  66.3689110   8.5583910  26.6877710  66.1143410   7.6816920
  26.9123120  65.8166470   9.1489480  27.6176910  50.1079310   9.1380420
  26.8348700  50.5824810   9.4177180  27.3239840  49.2034140   9.0293600
  32.1697980  50.8102410   7.1829510  32.6106070  50.7547510   6.3351110
  31.9005570  51.7260420   7.2539690  34.0336550  50.4417650   5.1938330
  33.9724950  49.4978870   5.0469350  34.8128580  50.5497740   5.7391790
  18.3389300  66.5810010   4.1562280  18.1711340  65.9480690   4.8544170
  17.4723810  66.7869410   3.8056470  25.5031130  52.5266060   4.6496450
  24.6905640  52.1522950   4.3092330  26.0072770  51.7711140   4.9517640
  30.0056110  49.1908510   5.8879520  30.6085480  49.7628720   6.3628040
  29.2649100  49.7547950   5.6653420  23.5280310  50.6765980   3.2541500
  22.8983050  49.9753290   3.4211630  22.9885450  51.4370110   3.0374660
  26.4672260  67.2905210  15.9252110  27.3939570  67.0549480  15.9688070
  26.4522690  68.1177210  15.4438140  34.7017320  66.8330780   2.9226360
  34.8769510  66.1468520   2.2787280  34.0038890  67.3577830   2.5303030
  23.6535870  49.9549960  15.6893990  23.3720140  50.4583560  14.9254810
  24.0355570  49.1571710  15.3236120  30.2551330  49.3703540  16.2674460
  30.1416780  49.6898150  17.1625980  31.0721070  49.7716050  15.9711740
  33.0349820  66.5175070  15.7493150  33.8275140  66.0224300  15.5419110
  33.3282970  67.1965210  16.3568760  29.1609480  38.6152520  99.2770140
  29.0803530  37.7007130  99.0061850  28.7473900  39.1119590  98.5709850
  27.2927520  40.3931540 101.1579410  26.5169620  39.9131980 101.4477980
  27.9440450  39.7137190 100.9835570  21.3093350  40.7051350 102.0355170
  20.4778230  40.4500060 102.4351680  21.9174330  40.7762120 102.7713090
  31.3134950  44.7991730  99.9378540  30.8516480  44.0278970 100.2665710
  32.1260500  44.8257800 100.4430990  21.2894610  44.7391440 102.2313190
  21.5922650  43.8489180 102.0523410  22.0338200  45.2961660 102.0035440
  19.7185300  35.6653240  95.8197560  18.8302000  36.0069210  95.7177440
  20.0026490  35.4653560  94.9278390  17.6818310  38.2658890 101.7037260
  18.2534420  37.4981090 101.7040900  17.6819850  38.5647650 100.7943870
  27.5398260  47.0849740  99.5582530  26.9209700  47.5407240  98.9876970
  28.3950040  47.2401200  99.1572230  26.7336510  43.0688730 101.1649570
  26.6644790  42.1278670 101.0038700  27.4956370  43.1590140 101.7372140
  18.9243180  33.6743250 103.4906190  18.7446020  32.7769000 103.7708950
  18.5223260  34.2215120 104.1653140  27.7641680  35.8759110 101.3918500
  28.1406500  35.0030990 101.2792170  27.6661190  36.2117810 100.5008940
  21.8946690  34.2484740  96.8535940  22.0013440  35.1488470  97.1604700
  20.9839050  34.2002710  96.5630590  31.5465800  33.3709550  98.3246840
  32.3675420  32.8806120  98.3672320  31.5799880  33.9607210  99.0778680
  19.5429850  36.1703750 102.0988530  20.2239960  36.4342120 102.7175930
  19.2277900  35.3304620 102.4326540  23.7354420  37.2171110 101.1861120
  24.2432640  37.7152080 101.8266140  24.2667660  36.4406310 101.0100480
  35.8365350  35.3876300 104.8890470  35.1317520  35.7758010 104.3705580
  36.1023270  36.0826590 105.4911400  22.0190520  31.8569670 105.4524540
  22.0208960  32.3742060 104.6470440  21.1894830  31.3799850 105.4294470
  28.4061610  41.9688980  96.9514440  27.7878880  42.4338430  96.3877160
  28.9184860  42.6616460  97.3683950  23.2693370  41.4964850 103.6298040
  22.9362750  42.1233770 104.2719110  23.4460050  42.0226730 102.8499710
  31.7827280  35.3109930 101.0974380  31.0782850  35.5994820 101.6777490
  32.1439440  36.1210040 100.7373940  21.7005850  33.5679630 103.4594990
  22.0422660  34.4121680 103.1648860  20.7621660  33.7163370 103.5760330
  22.4812470  43.4645650 105.4447220  23.0986470  44.1396730 105.1631670
  21.6205590  43.8733630 105.3534720  17.7744810  42.6545510  94.3254070
  17.3972790  43.1432610  93.5938970  18.0317880  43.3270790  94.9560600
  33.3990060  44.9285060 103.3601860  32.7153580  45.5984170 103.3518530
  33.9384350  45.1265710 102.5946720  34.8514200  34.7564720 101.4883590
  33.9039110  34.7903700 101.6199020  35.1764190  35.5703670 101.8732950
  25.3833740  31.0561900  99.7839580  25.6908720  30.5008790  99.0675080
  24.4534440  31.1906360  99.6012570  30.9348800  46.7729190 102.0747040
  30.9475960  46.3691480 101.2069300  30.3824020  47.5476480 101.9708470
  32.2294220  43.4945410  97.1637210  32.1190550  42.5519740  97.2886630
  32.2262470  43.8561050  98.0499970  30.3334240  41.6759030 103.4029650
  30.7503030  41.4619140 102.5683110  31.0574060  41.9331820 103.9738270
  27.7714500  39.1210730  96.5199700  26.8443780  39.0548110  96.7488170
  27.9239320  40.0590860  96.4054940  27.7583580  35.3927730  93.5166860
  26.8187250  35.5541690  93.6019320  28.0766840  36.1113410  92.9702850
  34.2796340  40.0746250 103.4945890  33.4514970  40.1439340 103.0196020
  34.8746820  40.6600560 103.0261720  31.8011790  40.6831030  97.0234950
  31.1824210  40.3450580  96.3761250  31.7836240  40.0390790  97.7314140
  31.2438350  36.8615570 104.4400760  30.8309530  37.6869280 104.6940750
  30.5114300  36.2760610 104.2477120  23.3771140  39.6475470  99.3019430
  22.9728140  38.9352720  98.8065330  23.4634260  39.3028710 100.1907470
  23.8452840  43.3343030 101.4658640  23.5481130  42.7288500 100.7866420
  24.7952660  43.3720340 101.3548000  22.0899760  36.4218680 103.0818470
  22.6414350  36.5314020 102.3071720  22.6043270  36.7956280 103.7973700
  31.9338450  46.9074900 105.1281740  31.4569010  47.7147090 104.9354350
  31.2500240  46.2553230 105.2807950  29.9776490  39.9217840  94.0307700
  30.4169770  39.0840270  93.8845520  30.6904910  40.5547240  94.1171840
  28.0871870  44.8613910  97.9988940  28.5267780  45.6038240  97.5844330
  28.0258760  45.1040480  98.9227900  33.5593630  31.1760650  92.3448740
  33.2466290  31.2687480  93.2447810  34.3206100  31.7541680  92.2946170
  20.0775770  38.5420450  96.8026080  19.9573370  39.2682540  96.1907350
  19.7676660  37.7723360  96.3253990  17.7161140  41.7135590 102.6094720
  17.7941560  41.8484360 101.6650440  18.3302820  41.0051480 102.8022840
  18.9608770  43.4135780  99.0200900  18.5536850  43.5550370  98.1654500
  19.8521780  43.1295940  98.8172110  30.7542050  47.8483030  95.3551950
  30.5943190  47.5585970  96.2533780  30.5888760  47.0723160  94.8197180
  23.2330430  47.6281560  97.1323570  23.0572910  46.7117100  96.9191370
  22.3786170  47.9868850  97.3721370  30.4568180  45.3570590  93.9149950
  29.7633340  45.3547880  93.2552230  31.1991040  44.9329910  93.4844120
  30.0218110  46.9833300  97.9898440  30.4775060  46.2022680  98.3037060
  30.3610630  47.6940120  98.5339620  17.7720660  42.7549760 105.1489180
  17.9351700  42.2855120 104.3308550  18.2373110  42.2473320 105.8138020
  22.5439430  31.8855520 100.1849750  22.1007580  32.6665060  99.8534270
  23.1024420  32.2085410 100.8920690  26.8309240  34.7524040 105.7885070
  26.3688610  34.9607060 106.6005010  26.4287350  33.9383390 105.4855740
  25.6598250  31.5066220  95.0655580  25.0352430  31.5026090  95.7908890
  25.5728370  30.6397180  94.6691550  24.5815330  32.4302850 102.0439350
  24.8787660  33.3365680 101.9631370  25.1300890  31.9421630 101.4298920
  22.3353650  37.0089090  97.9131000  22.1094570  36.7926260  98.8177620
  21.5546180  37.4417550  97.5676970  29.5651410  37.0152460  96.5121650
  28.9660300  37.7388260  96.3285270  30.1131020  36.9529240  95.7298100
  28.1716280  35.6516000  98.5424930  28.5645850  35.9688200  97.7293620
  28.5333130  34.7727880  98.6569450  17.2080450  32.2416800 100.7655130
  16.9193500  32.8119660 101.4780110  17.9526210  31.7621250 101.1286360
  17.3950680  36.1836920  91.9757850  17.3125350  37.1267680  92.1172840
  17.0433740  36.0411830  91.0970200  28.7571420  38.2421750 102.6375710
  28.0252540  38.7508560 102.9865810  28.3595760  37.4251730 102.3364490
  25.1948810  34.9175950 101.0428200  25.1984870  34.4765900 100.1932740
  26.0899930  35.2393280 101.1500020  21.0451190  34.8002440 100.0022410
  20.7051240  35.2777670 100.7589460  20.2828510  34.3467560  99.6423510
  25.2568960  35.9188030  94.0334960  25.3781780  35.8774510  94.9820780
  24.8717470  36.7812180  93.8781690  29.2197330  33.6955430 102.0498650
  29.2370070  34.1464080 102.8940500  28.9712910  32.7961070 102.2632090
  24.2690460  38.2289170  93.4318260  23.7007360  37.7807420  92.8054170
  24.9779460  38.5881950  92.8983410  25.4956780  38.9777730 102.7893610
  25.8626910  38.5036300 103.5354950  25.3061840  39.8519300 103.1301950
  18.3597270  33.7221420  98.9187080  18.0744190  33.3577090  99.7565700
  18.2976130  32.9901880  98.3050220  23.2856150  38.0186370 105.1077820
  22.9813220  38.8978350 105.3328180  24.2402610  38.0786160 105.1435260
  21.8137940  42.2247360  95.7044670  21.0400200  41.6844980  95.5443390
  22.5432570  41.7053970  95.3662430  32.5725920  41.2212720 101.4971060
  33.2925040  41.7168010 101.1067170  32.3707740  40.5430610 100.8524930
  28.0335860  32.6150680  95.6400450  27.2200470  32.1163850  95.5645760
  27.8397810  33.4548930  95.2236800  30.7484250  36.9870330  93.9362610
  31.6363870  37.2987560  93.7613950  30.7189340  36.1142580  93.5443190
  21.8575340  41.8927740  99.3423480  22.3754010  41.0896000  99.2880370
  21.4059360  41.8306880 100.1840310  26.7444840  43.1594020  94.6150780
  27.0860540  43.9036250  94.1194100  25.9157550  43.4725140  94.9775610
  34.0972660  40.7549690 106.4812440  33.3720850  41.3478470 106.2841830
  34.6248120  40.7473230 105.6825810  34.0485770  45.1524430  96.1324600
  33.4061930  44.4980050  96.4068320  33.6616430  45.5579520  95.3565270
  29.6272250  42.4809860  99.9796290  29.9796070  41.8837990  99.3197660
  28.7434580  42.1554090 100.1504540  25.7135530  43.2407550  97.3866700
  26.4006660  43.7876760  97.7674290  24.9267950  43.7848280  97.4216310
  17.8527930  38.8580370  92.8783780  18.7222780  39.1405170  93.1619700
  17.3618250  39.6716240  92.7632590  25.0162740  40.2453580  96.9992060
  25.4725520  41.0558830  97.2252250  24.6650950  39.9276720  97.8310550
  27.3195350  45.7559920 104.2284360  27.9637570  45.9619300 104.9057780
  27.6824790  44.9948320 103.7755210  20.9174520  30.5891230  97.4714580
  20.7889150  30.5809130  98.4199500  20.0936540  30.9274320  97.1205590
  28.5927430  43.7592270 102.9461810  29.2349660  43.0585430 103.0593980
  29.1176780  44.5390710 102.7658700  32.4383150  44.0440890  92.6700950
  32.2120730  43.3271330  93.2625590  32.0479350  43.7953330  91.8322700
  18.2199180  48.0707750  93.4445410  18.5796820  48.6697090  92.7902680
  18.0791520  48.6167640  94.2180440  32.0199400  41.9612830  94.3315110
  31.7321100  42.4225520  95.1192990  32.8151570  41.5010600  94.5999330
  24.2367800  45.4538950  94.2619080  24.2277900  46.1868640  93.6463590
  23.3166160  45.2070530  94.3546040  19.8374440  40.6753840  95.0065840
  19.2302390  41.4152740  95.0161140  20.3123790  40.7653200  94.1804040
  29.4107230  34.8404660 104.6822730  29.7788050  34.0199870 105.0102300
  28.5505430  34.9006550 105.0978380  32.7769260  33.7961600  95.4910290
  32.1482420  33.9007270  94.7768520  32.2821180  34.0158380  96.2804170
  27.2227400  45.5167190  92.9244270  27.3239380  45.3131180  91.9946250
  26.3229140  45.2625470  93.1292050  24.7453290  36.0747550  96.9068170
  24.0369440  36.5433890  97.3481780  25.0297770  35.4169560  97.5413360
  26.3709220  37.4944250 104.9060700  26.8694470  37.9690070 105.5712550
  26.5132170  36.5707770 105.1130730  28.7768720  32.7998210  98.3463960
  28.6536500  32.8184340  97.3973470  29.7253280  32.8477150  98.4662360
  25.8645510  48.0353510  97.6191940  26.1187010  47.9974900  96.6971310
  24.9157990  47.9086840  97.6120190  22.9488310  34.3832630  94.2818880
  23.7978840  34.8202780  94.2159070  22.5819580  34.6952890  95.1090940
  33.5776080  33.7112210 105.7489090  33.0749680  34.4517610 106.0882900
  34.3932740  34.0996210 105.4325880  31.8698090  38.9545390  99.1950450
  30.9288230  38.9695620  99.3698140  32.1842160  38.1681350  99.6410750
  21.8479730  40.6364990  92.7554410  22.6143000  40.5246350  93.3179840
  21.9254420  39.9402960  92.1031180  20.5426490  38.0690060  93.4387300
  20.6230080  37.1217570  93.5504700  21.4346240  38.3996940  93.5447960
  33.8723670  46.1254240 100.8704710  33.9971090  46.9485410 101.3428520
  34.7389230  45.9144970 100.5228860  21.3441200  48.2185450 100.5421840
  22.0803680  47.6700910 100.8130410  21.7282120  49.0841460 100.4027830
  18.2286680  44.2859020  96.4163350  17.3026460  44.5280160  96.4068760
  18.6943110  45.1133280  96.2948100  24.4543510  47.3915760  92.3647410
  25.2472120  47.6804590  91.9129200  23.9347860  46.9607930  91.6859890
  33.5073680  46.6185890  93.7884150  33.2215190  46.2051030  92.9738330
  33.3093230  47.5473600  93.6684670  24.9720910  42.6119170  92.2289760
  24.8671550  41.9971520  92.9551140  24.8045130  42.0885060  91.4452770
  28.2123640  41.6739200  92.8331750  27.6633740  42.1208500  93.4774490
  28.8342900  41.1688450  93.3569420  23.8798760  40.6330120  94.7297050
  24.3015180  40.4669990  95.5728440  24.0049600  39.8230350  94.2352190
  26.3926400  39.6567730  91.9774150  26.9132060  38.9416750  91.6115300
  27.0394800  40.2953600  92.2774660  25.2959920  32.1362280 104.6492710
  24.8477220  32.1586540 103.8038260  24.6625120  31.7381300 105.2463010
  25.7019470  41.0316610 105.2705150  26.1207580  41.8749340 105.0981390
  24.7828100  41.1688650 105.0411930  30.3771270  39.3169980 105.2305500
  29.8506490  39.8412600 104.6270640  30.7202610  39.9497370 105.8615230
  22.7757660  36.7063350  91.6755210  22.5746720  35.8430710  92.0368550
  22.6049710  36.6196710  90.7376810  23.5526890  47.3369620 106.3862880
  23.0147980  48.0615680 106.0671580  23.8060850  46.8599960 105.5960220
  30.2545970  31.5171580  94.2042090  30.5348260  30.6739480  94.5601510
  29.4811700  31.7494690  94.7180840  21.5740460  33.8063970  91.6633090
  21.8766360  33.8131400  90.7552240  22.3135050  33.4561830  92.1600750
  24.7925390  32.7498590  92.6489290  24.4447390  32.0722580  92.0691740
  24.9938160  32.2888100  93.4632680  26.9574430  47.7379340  94.2675890
  27.8525220  48.0764310  94.2894650  26.9892060  47.0158750  93.6400170
  20.5970590  43.1106390  92.4962890  21.0345460  43.6536060  93.1520470
  21.0818320  42.2853340  92.5059230  17.8116390  45.8995420  99.9483150
  18.1419400  45.0316480  99.7161790  18.2407390  46.1053940 100.7788110
  22.4078310  44.2304430  97.6085120  22.1073850  44.1069400  98.5089030
  22.3015800  43.3713020  97.2000850  18.3006600  46.7666010 102.6864780
  17.8637590  46.9466810 103.5188930  18.8684280  47.5240630 102.5446500
  35.1770230  44.0100830  92.3111800  34.3463190  44.0777480  92.7819030
  35.3542060  44.9004950  92.0078660  34.6326690  40.7548310  94.8146000
  35.3945600  41.3244960  94.9205690  34.6481060  40.1875510  95.5854310
  18.1331030  39.2786240  99.0453660  17.4779870  39.0097880  98.4013360
  18.9708980  39.1690720  98.5955640  35.6386660  41.6098410  99.6587930
  36.0095490  40.8265730  99.2523900  36.2788590  42.2987510  99.4805230
  32.6220420  42.9934990 105.0718250  31.8080260  43.4232150 105.3344040
  33.0294620  43.6053400 104.4587300  34.6845860  41.0482680  91.9718520
  34.9594700  41.9561560  91.8437740  34.4956600  40.9845210  92.9080510
  31.0821470  34.0727530  93.2672150  31.5006350  33.8858510  92.4268810
  30.7757530  33.2206580  93.5775080  34.5811200  38.9851670  96.9647950
  34.2054800  38.2179600  96.5329240  33.8514320  39.3674370  97.4522880
  19.1706960  39.6638810 103.5857000  19.5380000  39.5766210 104.4653020
  18.6017780  38.9005360 103.4863860  33.9710820  38.1323190 106.5987470
  33.7396910  37.9035940 105.6985420  34.2315370  39.0522740 106.5532360
  17.3469110  36.4885170  94.9878990  16.4433190  36.7515370  94.8130650
  17.8309730  36.7596340  94.2078950  33.8562160  37.2109160 100.2655190
  34.3799640  36.7171810  99.6345360  34.4421580  37.3459520 101.0102760
  34.0351880  37.2949030 103.7874740  33.0854590  37.2612570 103.9019730
  34.2164890  38.2049140 103.5524510  19.8896320  35.5450710  92.8973370
  20.5988020  35.1233930  92.4120650  19.1736260  35.6125940  92.2656720
  19.5370480  31.5990040  91.9376020  20.2598610  32.1398980  92.2557240
  19.8095000  31.3253460  91.0617560  33.3462130  36.4682510  96.2047600
  33.8421250  36.2353380  96.9896480  33.1478200  35.6294350  95.7885240
  19.2262670  30.8496230 101.8398640  19.8738860  30.2993610 101.3993800
  19.6464510  31.1039380 102.6614450  34.7749290  35.1043460  98.7385280
  34.6648570  34.9499500  99.6767550  35.5356880  34.5764400  98.4960690
  33.1215010  31.0437590 105.1968280  33.7587230  31.6571730 105.5627470
  33.2689900  31.0798250 104.2517510  35.7378050  33.7062040  94.6048130
  34.9429550  33.6407160  95.1341040  35.9421330  34.6412680  94.5933480
  32.6796470  47.7453590  98.5986520  33.2755540  47.4238160  97.9220940
  32.9374620  47.2725410  99.3899790  18.9794670  31.0051900 104.5823960
  18.6309490  31.4615720 105.3482140  18.6482370  30.1109030 104.6646390
  24.2865070  45.7331090 104.3486870  24.0456430  46.0005650 103.4617390
  25.2267710  45.9036820 104.4037730  35.5469230  47.7525470 105.1497510
  35.0527510  48.1494340 104.4324640  34.9382520  47.1274680 105.5434790
  20.4247070  47.1233750 105.8674930  19.8307390  46.9918450 106.6064970
  20.4170910  46.2871890 105.4017030  29.8702090  30.4165980 104.0704960
  28.9961930  30.7501090 103.8677890  29.7612840  29.9439160 104.8956830
  30.7774070  32.6236850 105.4546680  30.4487430  31.8088610 105.0748410
  31.7256370  32.5806660 105.3312370  33.2308680  48.3948890 102.4284250
  32.7711650  49.1464700 102.0542270  32.6021140  47.6755360 102.3699050
  20.0559300  44.4892130 104.8182970  19.3293360  43.8697420 104.7508920
  20.1168450  44.8832740 103.9481050  23.6604400  46.7037130 101.6032380
  24.1769420  46.0924490 101.0780640  24.3101780  47.2065910 102.0943390
  26.3999900  47.5945620 102.4301360  26.6877710  47.3399920 101.5534370
  26.9123120  47.0422980 103.0206930  27.6176910  31.3335820 103.0097870
  26.8348700  31.8081320 103.2894630  27.3239840  30.4290650 102.9011050
  32.1697980  32.0358920 101.0546960  32.6106070  31.9804020 100.2068560
  31.9005570  32.9516930 101.1257140  34.0336550  31.6674160  99.0655780
  33.9724950  30.7235380  98.9186800  34.8128580  31.7754250  99.6109240
  18.3389300  47.8066520  98.0279730  18.1711340  47.1737200  98.7261620
  17.4723810  48.0125920  97.6773920  18.9617320  31.6383300  95.5311590
  19.7196680  31.7512180  94.9575620  18.4994490  32.4752500  95.4855020
  25.5031130  33.7522570  98.5213900  24.6905640  33.3779460  98.1809780
  26.0072770  32.9967650  98.8235090  30.0056110  30.4165020  99.7596970
  30.6085480  30.9885230 100.2345490  29.2649100  30.9804460  99.5370870
  33.1490710  30.8186580  95.0337250  33.3441340  31.7170030  95.3004680
  32.3620580  30.5873660  95.5270200  19.9452000  46.4999750  95.4729870
  19.4199620  46.8807780  94.7691830  19.8696580  47.1250520  96.1939580
  21.3342470  32.1647350  94.0713560  21.8635230  31.3777150  93.9421510
  21.9670790  32.8438540  94.3049090  23.5280310  31.9022490  97.1258950
  22.8983050  31.2009800  97.2929080  22.9885450  32.6626620  96.9092110
  34.7017320  48.0587290  96.7943810  34.8769510  47.3725030  96.1504730
  34.0038890  48.5834340  96.4020480  22.5444970  48.4482130  94.3479120
  23.2763790  48.1641410  93.8003010  22.8038640  48.2095410  95.2378500
  21.7059760  44.5646860  94.3525450  21.0768640  45.0331960  94.9011280
  21.8207590  43.7196080  94.7871640  21.3093350  40.7051350  83.2611680
  20.4778230  40.4500060  83.6608190  21.9174330  40.7762120  83.9969600
  21.2894610  44.7391440  83.4569700  21.5922650  43.8489180  83.2779920
  22.0338200  45.2961660  83.2291950  19.7185300  35.6653240  77.0454070
  18.8302000  36.0069210  76.9433950  20.0026490  35.4653560  76.1534900
  17.6818310  38.2658890  82.9293770  18.2534420  37.4981090  82.9297410
  17.6819850  38.5647650  82.0200380  18.9243180  33.6743250  84.7162700
  18.7446020  32.7769000  84.9965460  18.5223260  34.2215120  85.3909650
  21.8946690  34.2484740  78.0792450  22.0013440  35.1488470  78.3861210
  20.9839050  34.2002710  77.7887100  19.5429850  36.1703750  83.3245040
  20.2239960  36.4342120  83.9432440  19.2277900  35.3304620  83.6583050
  23.7354420  37.2171110  82.4117630  24.2432640  37.7152080  83.0522650
  24.2667660  36.4406310  82.2356990  22.0190520  31.8569670  86.6781050
  22.0208960  32.3742060  85.8726950  21.1894830  31.3799850  86.6550980
  23.2693370  41.4964850  84.8554550  22.9362750  42.1233770  85.4975620
  23.4460050  42.0226730  84.0756220  21.7005850  33.5679630  84.6851500
  22.0422660  34.4121680  84.3905370  20.7621660  33.7163370  84.8016840
  22.4812470  43.4645650  86.6703730  23.0986470  44.1396730  86.3888180
  21.6205590  43.8733630  86.5791230  17.7744810  42.6545510  75.5510580
  17.3972790  43.1432610  74.8195480  18.0317880  43.3270790  76.1817110
  25.3833740  31.0561900  81.0096090  25.6908720  30.5008790  80.2931590
  24.4534440  31.1906360  80.8269080  23.3771140  39.6475470  80.5275940
  22.9728140  38.9352720  80.0321840  23.4634260  39.3028710  81.4163980
  23.8452840  43.3343030  82.6915150  23.5481130  42.7288500  82.0122930
  24.7952660  43.3720340  82.5804510  22.0899760  36.4218680  84.3074980
  22.6414350  36.5314020  83.5328230  22.6043270  36.7956280  85.0230210
  31.9338450  46.9074900  86.3538250  31.4569010  47.7147090  86.1610860
  31.2500240  46.2553230  86.5064460  22.9371270  43.0724720  89.3422950
  22.0399800  43.2964690  89.5896350  22.9624140  43.1959660  88.3934350
  21.7642490  39.9438040  87.9180320  21.6250260  40.8160840  88.2867720
  20.8823850  39.6010850  87.7728260  23.5622840  45.8859740  90.1265470
  23.5338270  46.2902690  89.2593900  23.3987810  44.9570100  89.9637070
  20.0775770  38.5420450  78.0282590  19.9573370  39.2682540  77.4163860
  19.7676660  37.7723360  77.5510500  35.5137660  46.6686840  91.4229640
  35.9897380  47.1469730  92.1018720  36.1344820  46.6004330  90.6975140
  17.7161140  41.7135590  83.8351230  17.7941560  41.8484360  82.8906950
  18.3302820  41.0051480  84.0279350  18.9608770  43.4135780  80.2457410
  18.5536850  43.5550370  79.3911010  19.8521780  43.1295940  80.0428620
  34.9170910  43.8599690  88.5829650  35.0433970  43.6211570  87.6646830
  34.9592290  43.0284230  89.0551730  28.7787650  47.5627690  87.1524460
  29.2932320  47.4735700  87.9546890  27.9356730  47.9087390  87.4452370
  23.2330430  47.6281560  78.3580080  23.0572910  46.7117100  78.1447880
  22.3786170  47.9868850  78.5977880  17.7720660  42.7549760  86.3745690
  17.9351700  42.2855120  85.5565060  18.2373110  42.2473320  87.0394530
  22.5439430  31.8855520  81.4106260  22.1007580  32.6665060  81.0790780
  23.1024420  32.2085410  82.1177200  26.8309240  34.7524040  87.0141580
  26.3688610  34.9607060  87.8261520  26.4287350  33.9383390  86.7112250
  31.8313750  35.9732990  88.1438240  30.9807340  35.6738740  88.4647310
  31.6715540  36.2175000  87.2322060  24.5815330  32.4302850  83.2695860
  24.8787660  33.3365680  83.1887880  25.1300890  31.9421630  82.6555430
  22.3353650  37.0089090  79.1387510  22.1094570  36.7926260  80.0434130
  21.5546180  37.4417550  78.7933480  24.7752860  37.9074670  89.8047780
  24.6796460  36.9669400  89.6548180  25.6184840  38.1289740  89.4095850
  28.1716280  35.6516000  79.7681440  28.5645850  35.9688200  78.9550130
  28.5333130  34.7727880  79.8825960  19.9063400  34.3188340  87.9581560
  19.5126790  35.1663550  88.1654340  19.2181800  33.6814710  88.1490200
  26.4808450  34.4023310  91.0278300  25.7906770  34.2095510  91.6624390
  27.2240750  34.6857950  91.5602600  17.2080450  32.2416800  81.9911640
  16.9193500  32.8119660  82.7036620  17.9526210  31.7621250  82.3542870
  17.3950680  36.1836920  73.2014360  17.3125350  37.1267680  73.3429350
  17.0433740  36.0411830  72.3226710  25.1948810  34.9175950  82.2684710
  25.1984870  34.4765900  81.4189250  26.0899930  35.2393280  82.3756530
  21.0451190  34.8002440  81.2278920  20.7051240  35.2777670  81.9845970
  20.2828510  34.3467560  80.8680020  19.3459640  42.1301190  88.5341500
  18.9614430  41.4894860  89.1324460  19.6571830  42.8337310  89.1036230
  18.3597270  33.7221420  80.1443590  18.0744190  33.3577090  80.9822210
  18.2976130  32.9901880  79.5306730  23.2856150  38.0186370  86.3334330
  22.9813220  38.8978350  86.5584690  24.2402610  38.0786160  86.3691770
  21.8137940  42.2247360  76.9301180  21.0400200  41.6844980  76.7699900
  22.5432570  41.7053970  76.5918940  21.8575340  41.8927740  80.5679990
  22.3754010  41.0896000  80.5136880  21.4059360  41.8306880  81.4096820
  26.7444840  43.1594020  75.8407290  27.0860540  43.9036250  75.3450610
  25.9157550  43.4725140  76.2032120  19.3419880  38.8589110  87.4805690
  18.9834820  39.5242960  88.0679030  19.0474440  38.0272660  87.8518310
  22.5433000  39.3173350  90.3645240  22.2433140  39.4630530  89.4673060
  23.3144240  38.7578640  90.2718630  27.8861450  44.1142350  88.3600370
  27.9005990  43.1823310  88.1419280  27.1786550  44.2002110  88.9990140
  25.7135530  43.2407550  78.6123210  26.4006660  43.7876760  78.9930800
  24.9267950  43.7848280  78.6472820  17.8527930  38.8580370  74.1040290
  18.7222780  39.1405170  74.3876210  17.3618250  39.6716240  73.9889100
  20.9174520  30.5891230  78.6971090  20.7889150  30.5809130  79.6456010
  20.0936540  30.9274320  78.3462100  30.3665050  44.5587170  87.3754380
  30.7021290  45.1453860  88.0532300  29.4465390  44.4279880  87.6052170
  18.2199180  48.0707750  74.6701920  18.5796820  48.6697090  74.0159190
  18.0791520  48.6167640  75.4436950  17.9168450  32.3482350  88.1577790
  17.2026970  32.5479270  88.7630400  18.3363490  31.5721920  88.5292590
  18.2041040  46.3362610  89.1444320  18.3132160  45.3957350  89.0039710
  17.5521600  46.6017360  88.4958050  26.1953630  44.6078500  90.5442440
  25.8750500  43.8887740  91.0888130  25.5211990  45.2833570  90.6178500
  24.2367800  45.4538950  75.4875590  24.2277900  46.1868640  74.8720100
  23.3166160  45.2070530  75.5802550  19.8374440  40.6753840  76.2322350
  19.2302390  41.4152740  76.2417650  20.3123790  40.7653200  75.4060550
  24.7453290  36.0747550  78.1324680  24.0369440  36.5433890  78.5738290
  25.0297770  35.4169560  78.7669870  25.8645510  48.0353510  78.8448450
  26.1187010  47.9974900  77.9227820  24.9157990  47.9086840  78.8376700
  22.9488310  34.3832630  75.5075390  23.7978840  34.8202780  75.4415580
  22.5819580  34.6952890  76.3347450  33.5776080  33.7112210  86.9745600
  33.0749680  34.4517610  87.3139410  34.3932740  34.0996210  86.6582390
  21.8479730  40.6364990  73.9810920  22.6143000  40.5246350  74.5436350
  21.9254420  39.9402960  73.3287690  20.5426490  38.0690060  74.6643810
  20.6230080  37.1217570  74.7761210  21.4346240  38.3996940  74.7704470
  21.3441200  48.2185450  81.7678350  22.0803680  47.6700910  82.0386920
  21.7282120  49.0841460  81.6284340  18.2286680  44.2859020  77.6419860
  17.3026460  44.5280160  77.6325270  18.6943110  45.1133280  77.5204610
  20.3499480  47.4031520  90.9563930  21.1512210  47.7243570  91.3699330
  19.8351300  47.0427100  91.6783840  24.4543510  47.3915760  73.5903920
  25.2472120  47.6804590  73.1385710  23.9347860  46.9607930  72.9116400
  29.1864110  43.5111390  90.9039340  28.5802270  43.5342990  90.1635090
  28.8818220  42.7794430  91.4406590  30.6164480  47.2391680  89.5148750
  31.5686230  47.1549700  89.4648990  30.4692700  47.9033390  90.1882540
  18.0697290  39.8904980  89.8999980  18.5736310  39.3112260  90.4716210
  17.3304710  40.1745210  90.4376350  24.9720910  42.6119170  73.4546270
  24.8671550  41.9971520  74.1807650  24.8045130  42.0885060  72.6709280
  25.1235230  41.2975970  89.4335500  24.3580900  41.8660970  89.3490170
  25.3051190  41.0052180  88.5403730  32.2658580  43.0281300  89.9910520
  33.0068050  43.3657060  89.4877980  31.5031260  43.1973360  89.4380290
  20.1020370  38.0334570  90.7950050  20.1425710  37.7348440  91.7035280
  20.9565870  38.4342180  90.6357570  23.8798760  40.6330120  75.9553560
  24.3015180  40.4669990  76.7984950  24.0049600  39.8230350  75.4608700
  22.0426180  36.6126670  88.7624540  21.5122640  36.1217620  88.1347880
  22.7114250  37.0410870  88.2282470  31.4126410  38.4192290  90.5304880
  31.9947180  37.6644610  90.4425360  31.5888180  38.9499730  89.7536360
  22.5298480  33.5789040  88.8421830  22.4355350  32.9609790  88.1172700
  21.9495870  34.3055330  88.6151740  25.2959920  32.1362280  85.8749220
  24.8477220  32.1586540  85.0294770  24.6625120  31.7381300  86.4719520
  22.7757660  36.7063350  72.9011720  22.5746720  35.8430710  73.2625060
  22.6049710  36.6196710  71.9633320  23.5526890  47.3369620  87.6119390
  23.0147980  48.0615680  87.2928090  23.8060850  46.8599960  86.8216730
  24.8052140  35.3054140  89.1375320  25.3951830  34.9969990  89.8253140
  23.9872380  34.8333890  89.2935220  29.6245570  34.9219950  89.3708340
  28.9361090  34.2601490  89.3058330  30.3451590  34.4758220  89.8156800
  21.5740460  33.8063970  72.8889600  21.8766360  33.8131400  71.9808750
  22.3135050  33.4561830  73.3857260  26.4089100  48.5720830  87.8706040
  26.3347800  49.4755970  88.1778410  25.5067940  48.2532730  87.8428110
  20.5970590  43.1106390  73.7219400  21.0345460  43.6536060  74.3776980
  21.0818320  42.2853340  73.7315740  17.8116390  45.8995420  81.1739660
  18.1419400  45.0316480  80.9418300  18.2407390  46.1053940  82.0044620
  22.4078310  44.2304430  78.8341630  22.1073850  44.1069400  79.7345540
  22.3015800  43.3713020  78.4257360  18.3006600  46.7666010  83.9121290
  17.8637590  46.9466810  84.7445440  18.8684280  47.5240630  83.7703010
  33.9368780  46.2683010  88.1998600  33.3370770  46.3275570  87.4562520
  34.0662680  45.3287990  88.3295450  18.1331030  39.2786240  80.2710170
  17.4779870  39.0097880  79.6269870  18.9708980  39.1690720  79.8212150
  19.1706960  39.6638810  84.8113510  19.5380000  39.5766210  85.6909530
  18.6017780  38.9005360  84.7120370  18.7222960  36.5747900  88.7171930
  17.8279010  36.5414660  89.0565640  19.2620510  36.7734690  89.4823180
  32.4098890  33.3579620  90.6023680  33.2869070  33.3663020  90.9857680
  32.4219730  32.6210460  89.9916030  17.3469110  36.4885170  76.2135500
  16.4433190  36.7515370  76.0387160  17.8309730  36.7596340  75.4335460
  19.8896320  35.5450710  74.1229880  20.5988020  35.1233930  73.6377160
  19.1736260  35.6125940  73.4913230  19.5370480  31.5990040  73.1632530
  20.2598610  32.1398980  73.4813750  19.8095000  31.3253460  72.2874070
  19.2262670  30.8496230  83.0655150  19.8738860  30.2993610  82.6250310
  19.6464510  31.1039380  83.8870960  33.1215010  31.0437590  86.4224790
  33.7587230  31.6571730  86.7883980  33.2689900  31.0798250  85.4774020
  32.6796470  47.7453590  79.8243030  33.2755540  47.4238160  79.1477450
  32.9374620  47.2725410  80.6156300  18.9794670  31.0051900  85.8080470
  18.6309490  31.4615720  86.5738650  18.6482370  30.1109030  85.8902900
  20.5859040  44.1771500  89.9733660  20.5428670  43.8064410  90.8548120
  20.7170050  45.1149070  90.1135480  24.2865070  45.7331090  85.5743380
  24.0456430  46.0005650  84.6873900  25.2267710  45.9036820  85.6294240
  26.4919490  32.1963780  89.3299890  26.4308380  32.7885610  90.0795300
  27.4319870  32.0889740  89.1850150  29.1294050  31.8533840  88.9692180
  29.7434460  32.1713130  88.3073260  29.6743610  31.3682430  89.5888040
  35.5469230  47.7525470  86.3754020  35.0527510  48.1494340  85.6581150
  34.9382520  47.1274680  86.7691300  19.6515310  30.5328100  89.0831240
  20.1998300  30.3516150  88.3197350  19.7170620  29.7422210  89.6187550
  20.4247070  47.1233750  87.0931440  19.8307390  46.9918450  87.8321480
  20.4170910  46.2871890  86.6273540  30.7774070  32.6236850  86.6803190
  30.4487430  31.8088610  86.3004920  31.7256370  32.5806660  86.5568880
  33.2308680  48.3948890  83.6540760  32.7711650  49.1464700  83.2798780
  32.6021140  47.6755360  83.5955560  20.0559300  44.4892130  86.0439480
  19.3293360  43.8697420  85.9765430  20.1168450  44.8832740  85.1737560
  23.6604400  46.7037130  82.8288890  24.1769420  46.0924490  82.3037150
  24.3101780  47.2065910  83.3199900  26.3999900  47.5945620  83.6557870
  26.6877710  47.3399920  82.7790880  26.9123120  47.0422980  84.2463440
  27.6176910  31.3335820  84.2354380  26.8348700  31.8081320  84.5151140
  27.3239840  30.4290650  84.1267560  18.3389300  47.8066520  79.2536240
  18.1711340  47.1737200  79.9518130  17.4723810  48.0125920  78.9030430
  18.9617320  31.6383300  76.7568100  19.7196680  31.7512180  76.1832130
  18.4994490  32.4752500  76.7111530  25.5031130  33.7522570  79.7470410
  24.6905640  33.3779460  79.4066290  26.0072770  32.9967650  80.0491600
  19.9452000  46.4999750  76.6986380  19.4199620  46.8807780  75.9948340
  19.8696580  47.1250520  77.4196090  21.3342470  32.1647350  75.2970070
  21.8635230  31.3777150  75.1678020  21.9670790  32.8438540  75.5305600
  23.5280310  31.9022490  78.3515460  22.8983050  31.2009800  78.5185590
  22.9885450  32.6626620  78.1348620  26.4672260  48.5161720  91.0226070
  27.3939570  48.2805990  91.0662030  26.4522690  49.3433720  90.5412100
  23.6535870  31.1806470  90.7867950  23.3720140  31.6840070  90.0228770
  24.0355570  30.3828220  90.4210080  22.5444970  48.4482130  75.5735630
  23.2763790  48.1641410  75.0259520  22.8038640  48.2095410  76.4635010
  21.7059760  44.5646860  75.5781960  21.0768640  45.0331960  76.1267790
  21.8207590  43.7196080  76.0128150  30.2551330  30.5960050  91.3648420
  30.1416780  30.9154660  92.2599940  31.0721070  30.9972560  91.0685700
  33.0349820  47.7431580  90.8467110  33.8275140  47.2480810  90.6393070
  33.3282970  48.4221720  91.4542720  29.1609480  38.6152520  61.7283160
  29.0803530  37.7007130  61.4574870  28.7473900  39.1119590  61.0222870
  27.2927520  40.3931540  63.6092430  26.5169620  39.9131980  63.8991000
  27.9440450  39.7137190  63.4348590  21.3093350  40.7051350  64.4868190
  20.4778230  40.4500060  64.8864700  21.9174330  40.7762120  65.2226110
  21.2894610  44.7391440  64.6826210  21.5922650  43.8489180  64.5036430
  22.0338200  45.2961660  64.4548460  19.7185300  35.6653240  58.2710580
  18.8302000  36.0069210  58.1690460  20.0026490  35.4653560  57.3791410
  17.6818310  38.2658890  64.1550280  18.2534420  37.4981090  64.1553920
  17.6819850  38.5647650  63.2456890  26.7336510  43.0688730  63.6162590
  26.6644790  42.1278670  63.4551720  27.4956370  43.1590140  64.1885160
  18.9243180  33.6743250  65.9419210  18.7446020  32.7769000  66.2221970
  18.5223260  34.2215120  66.6166160  27.7641680  35.8759110  63.8431520
  28.1406500  35.0030990  63.7305190  27.6661190  36.2117810  62.9521960
  21.8946690  34.2484740  59.3048960  22.0013440  35.1488470  59.6117720
  20.9839050  34.2002710  59.0143610  19.5429850  36.1703750  64.5501550
  20.2239960  36.4342120  65.1688950  19.2277900  35.3304620  64.8839560
  23.7354420  37.2171110  63.6374140  24.2432640  37.7152080  64.2779160
  24.2667660  36.4406310  63.4613500  22.0190520  31.8569670  67.9037560
  22.0208960  32.3742060  67.0983460  21.1894830  31.3799850  67.8807490
  28.4061610  41.9688980  59.4027460  27.7878880  42.4338430  58.8390180
  28.9184860  42.6616460  59.8196970  23.2693370  41.4964850  66.0811060
  22.9362750  42.1233770  66.7232130  23.4460050  42.0226730  65.3012730
  21.7005850  33.5679630  65.9108010  22.0422660  34.4121680  65.6161880
  20.7621660  33.7163370  66.0273350  22.4812470  43.4645650  67.8960240
  23.0986470  44.1396730  67.6144690  21.6205590  43.8733630  67.8047740
  17.7744810  42.6545510  56.7767090  17.3972790  43.1432610  56.0451990
  18.0317880  43.3270790  57.4073620  25.3833740  31.0561900  62.2352600
  25.6908720  30.5008790  61.5188100  24.4534440  31.1906360  62.0525590
  32.2294220  43.4945410  59.6150230  32.1190550  42.5519740  59.7399650
  32.2262470  43.8561050  60.5012990  30.3334240  41.6759030  65.8542670
  30.7503030  41.4619140  65.0196130  31.0574060  41.9331820  66.4251290
  31.8011790  40.6831030  59.4747970  31.1824210  40.3450580  58.8274270
  31.7836240  40.0390790  60.1827160  31.2438350  36.8615570  66.8913780
  30.8309530  37.6869280  67.1453770  30.5114300  36.2760610  66.6990140
  23.3771140  39.6475470  61.7532450  22.9728140  38.9352720  61.2578350
  23.4634260  39.3028710  62.6420490  23.8452840  43.3343030  63.9171660
  23.5481130  42.7288500  63.2379440  24.7952660  43.3720340  63.8061020
  22.0899760  36.4218680  65.5331490  22.6414350  36.5314020  64.7584740
  22.6043270  36.7956280  66.2486720  22.9371270  43.0724720  70.5679460
  22.0399800  43.2964690  70.8152860  22.9624140  43.1959660  69.6190860
  21.7642490  39.9438040  69.1436830  21.6250260  40.8160840  69.5124230
  20.8823850  39.6010850  68.9984770  28.0871870  44.8613910  60.4501960
  28.5267780  45.6038240  60.0357350  28.0258760  45.1040480  61.3740920
  20.0775770  38.5420450  59.2539100  19.9573370  39.2682540  58.6420370
  19.7676660  37.7723360  58.7767010  17.7161140  41.7135590  65.0607740
  17.7941560  41.8484360  64.1163460  18.3302820  41.0051480  65.2535860
  18.9608770  43.4135780  61.4713920  18.5536850  43.5550370  60.6167520
  19.8521780  43.1295940  61.2685130  30.7542050  47.8483030  57.8064970
  30.5943190  47.5585970  58.7046800  30.5888760  47.0723160  57.2710200
  23.2330430  47.6281560  59.5836590  23.0572910  46.7117100  59.3704390
  22.3786170  47.9868850  59.8234390  30.4568180  45.3570590  56.3662970
  29.7633340  45.3547880  55.7065250  31.1991040  44.9329910  55.9357140
  30.0218110  46.9833300  60.4411460  30.4775060  46.2022680  60.7550080
  30.3610630  47.6940120  60.9852640  17.7720660  42.7549760  67.6002200
  17.9351700  42.2855120  66.7821570  18.2373110  42.2473320  68.2651040
  22.5439430  31.8855520  62.6362770  22.1007580  32.6665060  62.3047290
  23.1024420  32.2085410  63.3433710  24.5815330  32.4302850  64.4952370
  24.8787660  33.3365680  64.4144390  25.1300890  31.9421630  63.8811940
  22.3353650  37.0089090  60.3644020  22.1094570  36.7926260  61.2690640
  21.5546180  37.4417550  60.0189990  24.7752860  37.9074670  71.0304290
  24.6796460  36.9669400  70.8804690  25.6184840  38.1289740  70.6352360
  19.9063400  34.3188340  69.1838070  19.5126790  35.1663550  69.3910850
  19.2181800  33.6814710  69.3746710  17.2080450  32.2416800  63.2168150
  16.9193500  32.8119660  63.9293130  17.9526210  31.7621250  63.5799380
  17.3950680  36.1836920  54.4270870  17.3125350  37.1267680  54.5685860
  17.0433740  36.0411830  53.5483220  28.7571420  38.2421750  65.0888730
  28.0252540  38.7508560  65.4378830  28.3595760  37.4251730  64.7877510
  25.1948810  34.9175950  63.4941220  25.1984870  34.4765900  62.6445760
  26.0899930  35.2393280  63.6013040  21.0451190  34.8002440  62.4535430
  20.7051240  35.2777670  63.2102480  20.2828510  34.3467560  62.0936530
  19.3459640  42.1301190  69.7598010  18.9614430  41.4894860  70.3580970
  19.6571830  42.8337310  70.3292740  25.4956780  38.9777730  65.2406630
  25.8626910  38.5036300  65.9867970  25.3061840  39.8519300  65.5814970
  18.3597270  33.7221420  61.3700100  18.0744190  33.3577090  62.2078720
  18.2976130  32.9901880  60.7563240  23.2856150  38.0186370  67.5590840
  22.9813220  38.8978350  67.7841200  24.2402610  38.0786160  67.5948280
  21.8137940  42.2247360  58.1557690  21.0400200  41.6844980  57.9956410
  22.5432570  41.7053970  57.8175450  21.8575340  41.8927740  61.7936500
  22.3754010  41.0896000  61.7393390  21.4059360  41.8306880  62.6353330
  19.3419880  38.8589110  68.7062200  18.9834820  39.5242960  69.2935540
  19.0474440  38.0272660  69.0774820  22.5433000  39.3173350  71.5901750
  22.2433140  39.4630530  70.6929570  23.3144240  38.7578640  71.4975140
  34.0485770  45.1524430  58.5837620  33.4061930  44.4980050  58.8581340
  33.6616430  45.5579520  57.8078290  29.6272250  42.4809860  62.4309310
  29.9796070  41.8837990  61.7710680  28.7434580  42.1554090  62.6017560
  25.7135530  43.2407550  59.8379720  26.4006660  43.7876760  60.2187310
  24.9267950  43.7848280  59.8729330  17.8527930  38.8580370  55.3296800
  18.7222780  39.1405170  55.6132720  17.3618250  39.6716240  55.2145610
  20.9174520  30.5891230  59.9227600  20.7889150  30.5809130  60.8712520
  20.0936540  30.9274320  59.5718610  18.2199180  48.0707750  55.8958430
  18.5796820  48.6697090  55.2415700  18.0791520  48.6167640  56.6693460
  17.9168450  32.3482350  69.3834300  17.2026970  32.5479270  69.9886910
  18.3363490  31.5721920  69.7549100  18.2041040  46.3362610  70.3700830
  18.3132160  45.3957350  70.2296220  17.5521600  46.6017360  69.7214560
  24.2367800  45.4538950  56.7132100  24.2277900  46.1868640  56.0976610
  23.3166160  45.2070530  56.8059060  19.8374440  40.6753840  57.4578860
  19.2302390  41.4152740  57.4674160  20.3123790  40.7653200  56.6317060
  27.2227400  45.5167190  55.3757290  27.3239380  45.3131180  54.4459270
  26.3229140  45.2625470  55.5805070  24.7453290  36.0747550  59.3581190
  24.0369440  36.5433890  59.7994800  25.0297770  35.4169560  59.9926380
  26.3709220  37.4944250  67.3573720  26.8694470  37.9690070  68.0225570
  26.5132170  36.5707770  67.5643750  25.8645510  48.0353510  60.0704960
  26.1187010  47.9974900  59.1484330  24.9157990  47.9086840  60.0633210
  22.9488310  34.3832630  56.7331900  23.7978840  34.8202780  56.6672090
  22.5819580  34.6952890  57.5603960  31.8698090  38.9545390  61.6463470
  30.9288230  38.9695620  61.8211160  32.1842160  38.1681350  62.0923770
  20.5426490  38.0690060  55.8900320  20.6230080  37.1217570  56.0017720
  21.4346240  38.3996940  55.9960980  21.3441200  48.2185450  62.9934860
  22.0803680  47.6700910  63.2643430  21.7282120  49.0841460  62.8540850
  18.2286680  44.2859020  58.8676370  17.3026460  44.5280160  58.8581780
  18.6943110  45.1133280  58.7461120  20.3499480  47.4031520  72.1820440
  21.1512210  47.7243570  72.5955840  19.8351300  47.0427100  72.9040350
  24.4543510  47.3915760  54.8160430  25.2472120  47.6804590  54.3642220
  23.9347860  46.9607930  54.1372910  33.5073680  46.6185890  56.2397170
  33.2215190  46.2051030  55.4251350  33.3093230  47.5473600  56.1197690
  18.0697290  39.8904980  71.1256490  18.5736310  39.3112260  71.6972720
  17.3304710  40.1745210  71.6632860  25.1235230  41.2975970  70.6592010
  24.3580900  41.8660970  70.5746680  25.3051190  41.0052180  69.7660240
  20.1020370  38.0334570  72.0206560  20.1425710  37.7348440  72.9291790
  20.9565870  38.4342180  71.8614080  22.0426180  36.6126670  69.9881050
  21.5122640  36.1217620  69.3604390  22.7114250  37.0410870  69.4538980
  22.5298480  33.5789040  70.0678340  22.4355350  32.9609790  69.3429210
  21.9495870  34.3055330  69.8408250  25.2959920  32.1362280  67.1005730
  24.8477220  32.1586540  66.2551280  24.6625120  31.7381300  67.6976030
  25.7019470  41.0316610  67.7218170  26.1207580  41.8749340  67.5494410
  24.7828100  41.1688650  67.4924950  30.3771270  39.3169980  67.6818520
  29.8506490  39.8412600  67.0783660  30.7202610  39.9497370  68.3128250
  21.5740460  33.8063970  54.1146110  21.8766360  33.8131400  53.2065260
  22.3135050  33.4561830  54.6113770  26.9574430  47.7379340  56.7188910
  27.8525220  48.0764310  56.7407670  26.9892060  47.0158750  56.0913190
  20.5970590  43.1106390  54.9475910  21.0345460  43.6536060  55.6033490
  21.0818320  42.2853340  54.9572250  17.8116390  45.8995420  62.3996170
  18.1419400  45.0316480  62.1674810  18.2407390  46.1053940  63.2301130
  22.4078310  44.2304430  60.0598140  22.1073850  44.1069400  60.9602050
  22.3015800  43.3713020  59.6513870  18.3006600  46.7666010  65.1377800
  17.8637590  46.9466810  65.9701950  18.8684280  47.5240630  64.9959520
  35.1770230  44.0100830  54.7624820  34.3463190  44.0777480  55.2332050
  35.3542060  44.9004950  54.4591680  18.1331030  39.2786240  61.4966680
  17.4779870  39.0097880  60.8526380  18.9708980  39.1690720  61.0468660
  19.1706960  39.6638810  66.0370020  19.5380000  39.5766210  66.9166040
  18.6017780  38.9005360  65.9376880  18.7222960  36.5747900  69.9428440
  17.8279010  36.5414660  70.2822150  19.2620510  36.7734690  70.7079690
  17.3469110  36.4885170  57.4392010  16.4433190  36.7515370  57.2643670
  17.8309730  36.7596340  56.6591970  33.8562160  37.2109160  62.7168210
  34.3799640  36.7171810  62.0858380  34.4421580  37.3459520  63.4615780
  19.8896320  35.5450710  55.3486390  20.5988020  35.1233930  54.8633670
  19.1736260  35.6125940  54.7169740  19.5370480  31.5990040  54.3889040
  20.2598610  32.1398980  54.7070260  19.8095000  31.3253460  53.5130580
  33.3462130  36.4682510  58.6560620  33.8421250  36.2353380  59.4409500
  33.1478200  35.6294350  58.2398260  19.2262670  30.8496230  64.2911660
  19.8738860  30.2993610  63.8506820  19.6464510  31.1039380  65.1127470
  18.9794670  31.0051900  67.0336980  18.6309490  31.4615720  67.7995160
  18.6482370  30.1109030  67.1159410  20.5859040  44.1771500  71.1990170
  20.5428670  43.8064410  72.0804630  20.7170050  45.1149070  71.3391990
  19.6515310  30.5328100  70.3087750  20.1998300  30.3516150  69.5453860
  19.7170620  29.7422210  70.8444060  20.4247070  47.1233750  68.3187950
  19.8307390  46.9918450  69.0577990  20.4170910  46.2871890  67.8530050
  29.8702090  30.4165980  66.5217980  28.9961930  30.7501090  66.3190910
  29.7612840  29.9439160  67.3469850  30.7774070  32.6236850  67.9059700
  30.4487430  31.8088610  67.5261430  31.7256370  32.5806660  67.7825390
  20.0559300  44.4892130  67.2695990  19.3293360  43.8697420  67.2021940
  20.1168450  44.8832740  66.3994070  23.6604400  46.7037130  64.0545400
  24.1769420  46.0924490  63.5293660  24.3101780  47.2065910  64.5456410
  27.6176910  31.3335820  65.4610890  26.8348700  31.8081320  65.7407650
  27.3239840  30.4290650  65.3524070  18.3389300  47.8066520  60.4792750
  18.1711340  47.1737200  61.1774640  17.4723810  48.0125920  60.1286940
  18.9617320  31.6383300  57.9824610  19.7196680  31.7512180  57.4088640
  18.4994490  32.4752500  57.9368040  25.5031130  33.7522570  60.9726920
  24.6905640  33.3779460  60.6322800  26.0072770  32.9967650  61.2748110
  19.9452000  46.4999750  57.9242890  19.4199620  46.8807780  57.2204850
  19.8696580  47.1250520  58.6452600  21.3342470  32.1647350  56.5226580
  21.8635230  31.3777150  56.3934530  21.9670790  32.8438540  56.7562110
  23.5280310  31.9022490  59.5771970  22.8983050  31.2009800  59.7442100
  22.9885450  32.6626620  59.3605130  34.7017320  48.0587290  59.2456830
  34.8769510  47.3725030  58.6017750  34.0038890  48.5834340  58.8533500
  23.6535870  31.1806470  72.0124460  23.3720140  31.6840070  71.2485280
  24.0355570  30.3828220  71.6466590  22.5444970  48.4482130  56.7992140
  23.2763790  48.1641410  56.2516030  22.8038640  48.2095410  57.6891520
  21.7059760  44.5646860  56.8038470  21.0768640  45.0331960  57.3524300
  21.8207590  43.7196080  57.2384660  27.5398260  47.0849740  43.2352060
  26.9209700  47.5407240  42.6646500  28.3950040  47.2401200  42.8341760
  18.9243180  33.6743250  47.1675720  18.7446020  32.7769000  47.4478480
  18.5223260  34.2215120  47.8422670  22.0190520  31.8569670  49.1294070
  22.0208960  32.3742060  48.3239970  21.1894830  31.3799850  49.1064000
  17.7744810  42.6545510  38.0023600  17.3972790  43.1432610  37.2708500
  18.0317880  43.3270790  38.6330130  30.9348800  46.7729190  45.7516570
  30.9475960  46.3691480  44.8838830  30.3824020  47.5476480  45.6478000
  32.2294220  43.4945410  40.8406740  32.1190550  42.5519740  40.9656160
  32.2262470  43.8561050  41.7269500  20.0775770  38.5420450  40.4795610
  19.9573370  39.2682540  39.8676880  19.7676660  37.7723360  40.0023520
  30.7542050  47.8483030  39.0321480  30.5943190  47.5585970  39.9303310
  30.5888760  47.0723160  38.4966710  23.2330430  47.6281560  40.8093100
  23.0572910  46.7117100  40.5960900  22.3786170  47.9868850  41.0490900
  30.4568180  45.3570590  37.5919480  29.7633340  45.3547880  36.9321760
  31.1991040  44.9329910  37.1613650  30.0218110  46.9833300  41.6667970
  30.4775060  46.2022680  41.9806590  30.3610630  47.6940120  42.2109150
  19.9063400  34.3188340  50.4094580  19.5126790  35.1663550  50.6167360
  19.2181800  33.6814710  50.6003220  17.3950680  36.1836920  35.6527380
  17.3125350  37.1267680  35.7942370  17.0433740  36.0411830  34.7739730
  21.8137940  42.2247360  39.3814200  21.0400200  41.6844980  39.2212920
  22.5432570  41.7053970  39.0431960  34.0485770  45.1524430  39.8094130
  33.4061930  44.4980050  40.0837850  33.6616430  45.5579520  39.0334800
  17.8527930  38.8580370  36.5553310  18.7222780  39.1405170  36.8389230
  17.3618250  39.6716240  36.4402120  32.4383150  44.0440890  36.3470480
  32.2120730  43.3271330  36.9395120  32.0479350  43.7953330  35.5092230
  18.2199180  48.0707750  37.1214940  18.5796820  48.6697090  36.4672210
  18.0791520  48.6167640  37.8949970  17.9168450  32.3482350  50.6090810
  17.2026970  32.5479270  51.2143420  18.3363490  31.5721920  50.9805610
  19.8374440  40.6753840  38.6835370  19.2302390  41.4152740  38.6930670
  20.3123790  40.7653200  37.8573570  25.8645510  48.0353510  41.2961470
  26.1187010  47.9974900  40.3740840  24.9157990  47.9086840  41.2889720
  18.2286680  44.2859020  40.0932880  17.3026460  44.5280160  40.0838290
  18.6943110  45.1133280  39.9717630  20.3499480  47.4031520  53.4076950
  21.1512210  47.7243570  53.8212350  19.8351300  47.0427100  54.1296860
  24.4543510  47.3915760  36.0416940  25.2472120  47.6804590  35.5898730
  23.9347860  46.9607930  35.3629420  22.0426180  36.6126670  51.2137560
  21.5122640  36.1217620  50.5860900  22.7114250  37.0410870  50.6795490
  22.5298480  33.5789040  51.2934850  22.4355350  32.9609790  50.5685720
  21.9495870  34.3055330  51.0664760  21.5740460  33.8063970  35.3402620
  21.8766360  33.8131400  34.4321770  22.3135050  33.4561830  35.8370280
  26.4089100  48.5720830  50.3219060  26.3347800  49.4755970  50.6291430
  25.5067940  48.2532730  50.2941130  26.9574430  47.7379340  37.9445420
  27.8525220  48.0764310  37.9664180  26.9892060  47.0158750  37.3169700
  20.5970590  43.1106390  36.1732420  21.0345460  43.6536060  36.8290000
  21.0818320  42.2853340  36.1828760  17.3469110  36.4885170  38.6648520
  16.4433190  36.7515370  38.4900180  17.8309730  36.7596340  37.8848480
  19.8896320  35.5450710  36.5742900  20.5988020  35.1233930  36.0890180
  19.1736260  35.6125940  35.9426250  19.5370480  31.5990040  35.6145550
  20.2598610  32.1398980  35.9326770  19.8095000  31.3253460  34.7387090
  32.6796470  47.7453590  42.2756050  33.2755540  47.4238160  41.5990470
  32.9374620  47.2725410  43.0669320  18.9794670  31.0051900  48.2593490
  18.6309490  31.4615720  49.0251670  18.6482370  30.1109030  48.3415920
  19.6515310  30.5328100  51.5344260  20.1998300  30.3516150  50.7710370
  19.7170620  29.7422210  52.0700570  33.2308680  48.3948890  46.1053780
  32.7711650  49.1464700  45.7311800  32.6021140  47.6755360  46.0468580
  18.3389300  47.8066520  41.7049260  18.1711340  47.1737200  42.4031150
  17.4723810  48.0125920  41.3543450  19.9452000  46.4999750  39.1499400
  19.4199620  46.8807780  38.4461360  19.8696580  47.1250520  39.8709110
  26.4672260  48.5161720  53.4739090  27.3939570  48.2805990  53.5175050
  26.4522690  49.3433720  52.9925120  23.6535870  31.1806470  53.2380970
  23.3720140  31.6840070  52.4741790  24.0355570  30.3828220  52.8723100
  22.5444970  48.4482130  38.0248650  23.2763790  48.1641410  37.4772540
  22.8038640  48.2095410  38.9148030  21.7059760  44.5646860  38.0294980
  21.0768640  45.0331960  38.5780810  21.8207590  43.7196080  38.4641170
  29.1609480  38.6152520  24.1796180  29.0803530  37.7007130  23.9087890
  28.7473900  39.1119590  23.4735890  27.2927520  40.3931540  26.0605450
  26.5169620  39.9131980  26.3504020  27.9440450  39.7137190  25.8861610
  21.3093350  40.7051350  26.9381210  20.4778230  40.4500060  27.3377720
  21.9174330  40.7762120  27.6739130  31.3134950  44.7991730  24.8404580
  30.8516480  44.0278970  25.1691750  32.1260500  44.8257800  25.3457030
  21.2894610  44.7391440  27.1339230  21.5922650  43.8489180  26.9549450
  22.0338200  45.2961660  26.9061480  19.7185300  35.6653240  20.7223600
  18.8302000  36.0069210  20.6203480  20.0026490  35.4653560  19.8304430
  17.6818310  38.2658890  26.6063300  18.2534420  37.4981090  26.6066940
  17.6819850  38.5647650  25.6969910  27.5398260  47.0849740  24.4608570
  26.9209700  47.5407240  23.8903010  28.3950040  47.2401200  24.0598270
  26.7336510  43.0688730  26.0675610  26.6644790  42.1278670  25.9064740
  27.4956370  43.1590140  26.6398180  18.9243180  33.6743250  28.3932230
  18.7446020  32.7769000  28.6734990  18.5223260  34.2215120  29.0679180
  27.7641680  35.8759110  26.2944540  28.1406500  35.0030990  26.1818210
  27.6661190  36.2117810  25.4034980  21.8946690  34.2484740  21.7561980
  22.0013440  35.1488470  22.0630740  20.9839050  34.2002710  21.4656630
  31.5465800  33.3709550  23.2272880  32.3675420  32.8806120  23.2698360
  31.5799880  33.9607210  23.9804720  19.5429850  36.1703750  27.0014570
  20.2239960  36.4342120  27.6201970  19.2277900  35.3304620  27.3352580
  23.7354420  37.2171110  26.0887160  24.2432640  37.7152080  26.7292180
  24.2667660  36.4406310  25.9126520  22.0190520  31.8569670  30.3550580
  22.0208960  32.3742060  29.5496480  21.1894830  31.3799850  30.3320510
  28.4061610  41.9688980  21.8540480  27.7878880  42.4338430  21.2903200
  28.9184860  42.6616460  22.2709990  23.2693370  41.4964850  28.5324080
  22.9362750  42.1233770  29.1745150  23.4460050  42.0226730  27.7525750
  31.7827280  35.3109930  26.0000420  31.0782850  35.5994820  26.5803530
  32.1439440  36.1210040  25.6399980  21.7005850  33.5679630  28.3621030
  22.0422660  34.4121680  28.0674900  20.7621660  33.7163370  28.4786370
  22.4812470  43.4645650  30.3473260  23.0986470  44.1396730  30.0657710
  21.6205590  43.8733630  30.2560760  17.7744810  42.6545510  19.2280110
  17.3972790  43.1432610  18.4965010  18.0317880  43.3270790  19.8586640
  33.3990060  44.9285060  28.2627900  32.7153580  45.5984170  28.2544570
  33.9384350  45.1265710  27.4972760  34.8514200  34.7564720  26.3909630
  33.9039110  34.7903700  26.5225060  35.1764190  35.5703670  26.7758990
  25.3833740  31.0561900  24.6865620  25.6908720  30.5008790  23.9701120
  24.4534440  31.1906360  24.5038610  30.9348800  46.7729190  26.9773080
  30.9475960  46.3691480  26.1095340  30.3824020  47.5476480  26.8734510
  32.2294220  43.4945410  22.0663250  32.1190550  42.5519740  22.1912670
  32.2262470  43.8561050  22.9526010  30.3334240  41.6759030  28.3055690
  30.7503030  41.4619140  27.4709150  31.0574060  41.9331820  28.8764310
  27.7714500  39.1210730  21.4225740  26.8443780  39.0548110  21.6514210
  27.9239320  40.0590860  21.3080980  27.7583580  35.3927730  18.4192900
  26.8187250  35.5541690  18.5045360  28.0766840  36.1113410  17.8728890
  34.2796340  40.0746250  28.3971930  33.4514970  40.1439340  27.9222060
  34.8746820  40.6600560  27.9287760  31.8011790  40.6831030  21.9260990
  31.1824210  40.3450580  21.2787290  31.7836240  40.0390790  22.6340180
  31.2438350  36.8615570  29.3426800  30.8309530  37.6869280  29.5966790
  30.5114300  36.2760610  29.1503160  23.3771140  39.6475470  24.2045470
  22.9728140  38.9352720  23.7091370  23.4634260  39.3028710  25.0933510
  23.8452840  43.3343030  26.3684680  23.5481130  42.7288500  25.6892460
  24.7952660  43.3720340  26.2574040  22.0899760  36.4218680  27.9844510
  22.6414350  36.5314020  27.2097760  22.6043270  36.7956280  28.6999740
  31.9338450  46.9074900  30.0307780  31.4569010  47.7147090  29.8380390
  31.2500240  46.2553230  30.1833990  22.9371270  43.0724720  33.0192480
  22.0399800  43.2964690  33.2665880  22.9624140  43.1959660  32.0703880
  29.9776490  39.9217840  18.9333740  30.4169770  39.0840270  18.7871560
  30.6904910  40.5547240  19.0197880  21.7642490  39.9438040  31.5949850
  21.6250260  40.8160840  31.9637250  20.8823850  39.6010850  31.4497790
  28.0871870  44.8613910  22.9014980  28.5267780  45.6038240  22.4870370
  28.0258760  45.1040480  23.8253940  23.5622840  45.8859740  33.8035000
  23.5338270  46.2902690  32.9363430  23.3987810  44.9570100  33.6406600
  33.5593630  31.1760650  17.2474780  33.2466290  31.2687480  18.1473850
  34.3206100  31.7541680  17.1972210  20.0775770  38.5420450  21.7052120
  19.9573370  39.2682540  21.0933390  19.7676660  37.7723360  21.2280030
  17.7161140  41.7135590  27.5120760  17.7941560  41.8484360  26.5676480
  18.3302820  41.0051480  27.7048880  18.9608770  43.4135780  23.9226940
  18.5536850  43.5550370  23.0680540  19.8521780  43.1295940  23.7198150
  28.7787650  47.5627690  30.8293990  29.2932320  47.4735700  31.6316420
  27.9356730  47.9087390  31.1221900  30.7542050  47.8483030  20.2577990
  30.5943190  47.5585970  21.1559820  30.5888760  47.0723160  19.7223220
  23.2330430  47.6281560  22.0349610  23.0572910  46.7117100  21.8217410
  22.3786170  47.9868850  22.2747410  30.4568180  45.3570590  18.8175990
  29.7633340  45.3547880  18.1578270  31.1991040  44.9329910  18.3870160
  30.0218110  46.9833300  22.8924480  30.4775060  46.2022680  23.2063100
  30.3610630  47.6940120  23.4365660  17.7720660  42.7549760  30.0515220
  17.9351700  42.2855120  29.2334590  18.2373110  42.2473320  30.7164060
  22.5439430  31.8855520  25.0875790  22.1007580  32.6665060  24.7560310
  23.1024420  32.2085410  25.7946730  26.8309240  34.7524040  30.6911110
  26.3688610  34.9607060  31.5031050  26.4287350  33.9383390  30.3881780
  31.8313750  35.9732990  31.8207770  30.9807340  35.6738740  32.1416840
  31.6715540  36.2175000  30.9091590  28.9263460  37.4734740  33.9206560
  29.2516870  36.6398490  33.5808790  29.7143790  37.9963260  34.0684890
  25.6598250  31.5066220  19.9681620  25.0352430  31.5026090  20.6934930
  25.5728370  30.6397180  19.5717590  24.5815330  32.4302850  26.9465390
  24.8787660  33.3365680  26.8657410  25.1300890  31.9421630  26.3324960
  22.3353650  37.0089090  22.8157040  22.1094570  36.7926260  23.7203660
  21.5546180  37.4417550  22.4703010  29.5651410  37.0152460  21.4147690
  28.9660300  37.7388260  21.2311310  30.1131020  36.9529240  20.6324140
  24.7752860  37.9074670  33.4817310  24.6796460  36.9669400  33.3317710
  25.6184840  38.1289740  33.0865380  28.1716280  35.6516000  23.4450970
  28.5645850  35.9688200  22.6319660  28.5333130  34.7727880  23.5595490
  19.9063400  34.3188340  31.6351090  19.5126790  35.1663550  31.8423870
  19.2181800  33.6814710  31.8259730  26.4808450  34.4023310  34.7047830
  25.7906770  34.2095510  35.3393920  27.2240750  34.6857950  35.2372130
  17.2080450  32.2416800  25.6681170  16.9193500  32.8119660  26.3806150
  17.9526210  31.7621250  26.0312400  17.3950680  36.1836920  16.8783890
  17.3125350  37.1267680  17.0198880  17.0433740  36.0411830  15.9996240
  28.7571420  38.2421750  27.5401750  28.0252540  38.7508560  27.8891850
  28.3595760  37.4251730  27.2390530  25.1948810  34.9175950  25.9454240
  25.1984870  34.4765900  25.0958780  26.0899930  35.2393280  26.0526060
  21.0451190  34.8002440  24.9048450  20.7051240  35.2777670  25.6615500
  20.2828510  34.3467560  24.5449550  25.2568960  35.9188030  18.9361000
  25.3781780  35.8774510  19.8846820  24.8717470  36.7812180  18.7807730
  29.2197330  33.6955430  26.9524690  29.2370070  34.1464080  27.7966540
  28.9712910  32.7961070  27.1658130  24.2690460  38.2289170  18.3344300
  23.7007360  37.7807420  17.7080210  24.9779460  38.5881950  17.8009450
  32.6468080  31.1087610  32.7911070  32.9713850  30.3777270  33.3169050
  32.6824590  30.7901250  31.8892060  19.3459640  42.1301190  32.2111030
  18.9614430  41.4894860  32.8093990  19.6571830  42.8337310  32.7805760
  25.4956780  38.9777730  27.6919650  25.8626910  38.5036300  28.4380990
  25.3061840  39.8519300  28.0327990  18.3597270  33.7221420  23.8213120
  18.0744190  33.3577090  24.6591740  18.2976130  32.9901880  23.2076260
  23.2856150  38.0186370  30.0103860  22.9813220  38.8978350  30.2354220
  24.2402610  38.0786160  30.0461300  21.8137940  42.2247360  20.6070710
  21.0400200  41.6844980  20.4469430  22.5432570  41.7053970  20.2688470
  32.5725920  41.2212720  26.3997100  33.2925040  41.7168010  26.0093210
  32.3707740  40.5430610  25.7550970  28.0335860  32.6150680  20.5426490
  27.2200470  32.1163850  20.4671800  27.8397810  33.4548930  20.1262840
  27.9544720  41.2921780  32.2866100  27.8882030  40.3717450  32.0323690
  27.3249860  41.3897220  33.0010740  30.7484250  36.9870330  18.8388650
  31.6363870  37.2987560  18.6639990  30.7189340  36.1142580  18.4469230
  21.8575340  41.8927740  24.2449520  22.3754010  41.0896000  24.1906410
  21.4059360  41.8306880  25.0866350  26.7444840  43.1594020  19.5176820
  27.0860540  43.9036250  19.0220140  25.9157550  43.4725140  19.8801650
  19.3419880  38.8589110  31.1575220  18.9834820  39.5242960  31.7448560
  19.0474440  38.0272660  31.5287840  22.5433000  39.3173350  34.0414770
  22.2433140  39.4630530  33.1442590  23.3144240  38.7578640  33.9488160
  27.8861450  44.1142350  32.0369900  27.9005990  43.1823310  31.8188810
  27.1786550  44.2002110  32.6759670  33.0198520  38.2982170  18.3068510
  32.9362240  38.7296390  17.4564950  33.7392710  38.7580520  18.7395330
  34.0485770  45.1524430  21.0350640  33.4061930  44.4980050  21.3094360
  33.6616430  45.5579520  20.2591310  29.6272250  42.4809860  24.8822330
  29.9796070  41.8837990  24.2223700  28.7434580  42.1554090  25.0530580
  25.7135530  43.2407550  22.2892740  26.4006660  43.7876760  22.6700330
  24.9267950  43.7848280  22.3242350  17.8527930  38.8580370  17.7809820
  18.7222780  39.1405170  18.0645740  17.3618250  39.6716240  17.6658630
  25.0162740  40.2453580  21.9018100  25.4725520  41.0558830  22.1278290
  24.6650950  39.9276720  22.7336590  27.3195350  45.7559920  29.1310400
  27.9637570  45.9619300  29.8083820  27.6824790  44.9948320  28.6781250
  20.9174520  30.5891230  22.3740620  20.7889150  30.5809130  23.3225540
  20.0936540  30.9274320  22.0231630  28.5927430  43.7592270  27.8487850
  29.2349660  43.0585430  27.9620020  29.1176780  44.5390710  27.6684740
  32.4383150  44.0440890  17.5726990  32.2120730  43.3271330  18.1651630
  32.0479350  43.7953330  16.7348740  30.3665050  44.5587170  31.0523910
  30.7021290  45.1453860  31.7301830  29.4465390  44.4279880  31.2821700
  18.2199180  48.0707750  18.3471450  18.5796820  48.6697090  17.6928720
  18.0791520  48.6167640  19.1206480  17.9168450  32.3482350  31.8347320
  17.2026970  32.5479270  32.4399930  18.3363490  31.5721920  32.2062120
  32.0199400  41.9612830  19.2341150  31.7321100  42.4225520  20.0219030
  32.8151570  41.5010600  19.5025370  18.2041040  46.3362610  32.8213850
  18.3132160  45.3957350  32.6809240  17.5521600  46.6017360  32.1727580
  24.2367800  45.4538950  19.1645120  24.2277900  46.1868640  18.5489630
  23.3166160  45.2070530  19.2572080  19.8374440  40.6753840  19.9091880
  19.2302390  41.4152740  19.9187180  20.3123790  40.7653200  19.0830080
  29.4107230  34.8404660  29.5848770  29.7788050  34.0199870  29.9128340
  28.5505430  34.9006550  30.0004420  32.7769260  33.7961600  20.3936330
  32.1482420  33.9007270  19.6794560  32.2821180  34.0158380  21.1830210
  27.2227400  45.5167190  17.8270310  27.3239380  45.3131180  16.8972290
  26.3229140  45.2625470  18.0318090  24.7453290  36.0747550  21.8094210
  24.0369440  36.5433890  22.2507820  25.0297770  35.4169560  22.4439400
  26.3709220  37.4944250  29.8086740  26.8694470  37.9690070  30.4738590
  26.5132170  36.5707770  30.0156770  28.7768720  32.7998210  23.2490000
  28.6536500  32.8184340  22.2999510  29.7253280  32.8477150  23.3688400
  25.8645510  48.0353510  22.5217980  26.1187010  47.9974900  21.5997350
  24.9157990  47.9086840  22.5146230  22.9488310  34.3832630  19.1844920
  23.7978840  34.8202780  19.1185110  22.5819580  34.6952890  20.0116980
  33.5776080  33.7112210  30.6515130  33.0749680  34.4517610  30.9908940
  34.3932740  34.0996210  30.3351920  31.8698090  38.9545390  24.0976490
  30.9288230  38.9695620  24.2724180  32.1842160  38.1681350  24.5436790
  21.8479730  40.6364990  17.6580450  22.6143000  40.5246350  18.2205880
  21.9254420  39.9402960  17.0057220  20.5426490  38.0690060  18.3413340
  20.6230080  37.1217570  18.4530740  21.4346240  38.3996940  18.4474000
  33.8723670  46.1254240  25.7730750  33.9971090  46.9485410  26.2454560
  34.7389230  45.9144970  25.4254900  21.3441200  48.2185450  25.4447880
  22.0803680  47.6700910  25.7156450  21.7282120  49.0841460  25.3053870
  18.2286680  44.2859020  21.3189390  17.3026460  44.5280160  21.3094800
  18.6943110  45.1133280  21.1974140  20.3499480  47.4031520  34.6333460
  21.1512210  47.7243570  35.0468860  19.8351300  47.0427100  35.3553370
  24.4543510  47.3915760  17.2673450  25.2472120  47.6804590  16.8155240
  23.9347860  46.9607930  16.5885930  30.6164480  47.2391680  33.1918280
  31.5686230  47.1549700  33.1418520  30.4692700  47.9033390  33.8652070
  33.5073680  46.6185890  18.6910190  33.2215190  46.2051030  17.8764370
  33.3093230  47.5473600  18.5710710  18.0697290  39.8904980  33.5769510
  18.5736310  39.3112260  34.1485740  17.3304710  40.1745210  34.1145880
  24.9720910  42.6119170  17.1315800  24.8671550  41.9971520  17.8577180
  24.8045130  42.0885060  16.3478810  25.1235230  41.2975970  33.1105030
  24.3580900  41.8660970  33.0259700  25.3051190  41.0052180  32.2173260
  28.2123640  41.6739200  17.7357790  27.6633740  42.1208500  18.3800530
  28.8342900  41.1688450  18.2595460  32.2658580  43.0281300  33.6680050
  33.0068050  43.3657060  33.1647510  31.5031260  43.1973360  33.1149820
  20.1020370  38.0334570  34.4719580  20.1425710  37.7348440  35.3804810
  20.9565870  38.4342180  34.3127100  23.8798760  40.6330120  19.6323090
  24.3015180  40.4669990  20.4754480  24.0049600  39.8230350  19.1378230
  22.0426180  36.6126670  32.4394070  21.5122640  36.1217620  31.8117410
  22.7114250  37.0410870  31.9052000  26.3926400  39.6567730  16.8800190
  26.9132060  38.9416750  16.5141340  27.0394800  40.2953600  17.1800700
  30.9404240  41.0796130  32.2035260  31.3545260  41.2341210  33.0525680
  30.0055240  41.2051350  32.3661040  31.4126410  38.4192290  34.2074410
  31.9947180  37.6644610  34.1194890  31.5888180  38.9499730  33.4305890
  22.5298480  33.5789040  32.5191360  22.4355350  32.9609790  31.7942230
  21.9495870  34.3055330  32.2921270  25.2959920  32.1362280  29.5518750
  24.8477220  32.1586540  28.7064300  24.6625120  31.7381300  30.1489050
  25.7019470  41.0316610  30.1731190  26.1207580  41.8749340  30.0007430
  24.7828100  41.1688650  29.9437970  28.0383370  38.7632790  31.5569030
  28.1579580  38.1673930  32.2963870  28.8977370  38.8002480  31.1370330
  30.3771270  39.3169980  30.1331540  29.8506490  39.8412600  29.5296680
  30.7202610  39.9497370  30.7641270  22.7757660  36.7063350  16.5781250
  22.5746720  35.8430710  16.9394590  22.6049710  36.6196710  15.6402850
  23.5526890  47.3369620  31.2888920  23.0147980  48.0615680  30.9697620
  23.8060850  46.8599960  30.4986260  24.8052140  35.3054140  32.8144850
  25.3951830  34.9969990  33.5022670  23.9872380  34.8333890  32.9704750
  29.6245570  34.9219950  33.0477870  28.9361090  34.2601490  32.9827860
  30.3451590  34.4758220  33.4926330  30.2545970  31.5171580  19.1068130
  30.5348260  30.6739480  19.4627550  29.4811700  31.7494690  19.6206880
  21.5740460  33.8063970  16.5659130  21.8766360  33.8131400  15.6578280
  22.3135050  33.4561830  17.0626790  26.4089100  48.5720830  31.5475570
  26.3347800  49.4755970  31.8547940  25.5067940  48.2532730  31.5197640
  24.7925390  32.7498590  17.5515330  24.4447390  32.0722580  16.9717780
  24.9938160  32.2888100  18.3658720  26.9574430  47.7379340  19.1701930
  27.8525220  48.0764310  19.1920690  26.9892060  47.0158750  18.5426210
  20.5970590  43.1106390  17.3988930  21.0345460  43.6536060  18.0546510
  21.0818320  42.2853340  17.4085270  17.8116390  45.8995420  24.8509190
  18.1419400  45.0316480  24.6187830  18.2407390  46.1053940  25.6814150
  22.4078310  44.2304430  22.5111160  22.1073850  44.1069400  23.4115070
  22.3015800  43.3713020  22.1026890  18.3006600  46.7666010  27.5890820
  17.8637590  46.9466810  28.4214970  18.8684280  47.5240630  27.4472540
  35.1770230  44.0100830  17.2137840  34.3463190  44.0777480  17.6845070
  35.3542060  44.9004950  16.9104700  34.6326690  40.7548310  19.7172040
  35.3945600  41.3244960  19.8231730  34.6481060  40.1875510  20.4880350
  18.1331030  39.2786240  23.9479700  17.4779870  39.0097880  23.3039400
  18.9708980  39.1690720  23.4981680  35.6386660  41.6098410  24.5613970
  36.0095490  40.8265730  24.1549940  36.2788590  42.2987510  24.3831270
  32.6220420  42.9934990  29.9744290  31.8080260  43.4232150  30.2370080
  33.0294620  43.6053400  29.3613340  34.6845860  41.0482680  16.8744560
  34.9594700  41.9561560  16.7463780  34.4956600  40.9845210  17.8106550
  31.0821470  34.0727530  18.1698190  31.5006350  33.8858510  17.3294850
  30.7757530  33.2206580  18.4801120  34.5811200  38.9851670  21.8673990
  34.2054800  38.2179600  21.4355280  33.8514320  39.3674370  22.3548920
  19.1706960  39.6638810  28.4883040  19.5380000  39.5766210  29.3679060
  18.6017780  38.9005360  28.3889900  18.7222960  36.5747900  32.3941460
  17.8279010  36.5414660  32.7335170  19.2620510  36.7734690  33.1592710
  17.3469110  36.4885170  19.8905030  16.4433190  36.7515370  19.7156690
  17.8309730  36.7596340  19.1104990  33.8562160  37.2109160  25.1681230
  34.3799640  36.7171810  24.5371400  34.4421580  37.3459520  25.9128800
  34.0351880  37.2949030  28.6900780  33.0854590  37.2612570  28.8045770
  34.2164890  38.2049140  28.4550550  19.8896320  35.5450710  17.7999410
  20.5988020  35.1233930  17.3146690  19.1736260  35.6125940  17.1682760
  19.5370480  31.5990040  16.8402060  20.2598610  32.1398980  17.1583280
  19.8095000  31.3253460  15.9643600  33.3462130  36.4682510  21.1073640
  33.8421250  36.2353380  21.8922520  33.1478200  35.6294350  20.6911280
  19.2262670  30.8496230  26.7424680  19.8738860  30.2993610  26.3019840
  19.6464510  31.1039380  27.5640490  34.7749290  35.1043460  23.6411320
  34.6648570  34.9499500  24.5793590  35.5356880  34.5764400  23.3986730
  33.1215010  31.0437590  30.0994320  33.7587230  31.6571730  30.4653510
  33.2689900  31.0798250  29.1543550  35.6639560  32.9351380  16.8817460
  36.5888870  32.8032560  16.6735750  35.6415350  33.0144200  17.8353910
  35.7378050  33.7062040  19.5074170  34.9429550  33.6407160  20.0367080
  35.9421330  34.6412680  19.4959520  32.6796470  47.7453590  23.5012560
  33.2755540  47.4238160  22.8246980  32.9374620  47.2725410  24.2925830
  18.9794670  31.0051900  29.4850000  18.6309490  31.4615720  30.2508180
  18.6482370  30.1109030  29.5672430  20.5859040  44.1771500  33.6503190
  20.5428670  43.8064410  34.5317650  20.7170050  45.1149070  33.7905010
  24.2865070  45.7331090  29.2512910  24.0456430  46.0005650  28.3643430
  25.2267710  45.9036820  29.3063770  26.4919490  32.1963780  33.0069420
  26.4308380  32.7885610  33.7564830  27.4319870  32.0889740  32.8619680
  29.1294050  31.8533840  32.6461710  29.7434460  32.1713130  31.9842790
  29.6743610  31.3682430  33.2657570  19.6515310  30.5328100  32.7600770
  20.1998300  30.3516150  31.9966880  19.7170620  29.7422210  33.2957080
  20.4247070  47.1233750  30.7700970  19.8307390  46.9918450  31.5091010
  20.4170910  46.2871890  30.3043070  29.8702090  30.4165980  28.9731000
  28.9961930  30.7501090  28.7703930  29.7612840  29.9439160  29.7982870
  30.7774070  32.6236850  30.3572720  30.4487430  31.8088610  29.9774450
  31.7256370  32.5806660  30.2338410  33.2308680  48.3948890  27.3310290
  32.7711650  49.1464700  26.9568310  32.6021140  47.6755360  27.2725090
  20.0559300  44.4892130  29.7209010  19.3293360  43.8697420  29.6534960
  20.1168450  44.8832740  28.8507090  23.6604400  46.7037130  26.5058420
  24.1769420  46.0924490  25.9806680  24.3101780  47.2065910  26.9969430
  26.3999900  47.5945620  27.3327400  26.6877710  47.3399920  26.4560410
  26.9123120  47.0422980  27.9232970  27.6176910  31.3335820  27.9123910
  26.8348700  31.8081320  28.1920670  27.3239840  30.4290650  27.8037090
  32.1697980  32.0358920  25.9573000  32.6106070  31.9804020  25.1094600
  31.9005570  32.9516930  26.0283180  34.0336550  31.6674160  23.9681820
  33.9724950  30.7235380  23.8212840  34.8128580  31.7754250  24.5135280
  18.3389300  47.8066520  22.9305770  18.1711340  47.1737200  23.6287660
  17.4723810  48.0125920  22.5799960  18.9617320  31.6383300  20.4337630
  19.7196680  31.7512180  19.8601660  18.4994490  32.4752500  20.3881060
  25.5031130  33.7522570  23.4239940  24.6905640  33.3779460  23.0835820
  26.0072770  32.9967650  23.7261130  30.0056110  30.4165020  24.6623010
  30.6085480  30.9885230  25.1371530  29.2649100  30.9804460  24.4396910
  33.1490710  30.8186580  19.9363290  33.3441340  31.7170030  20.2030720
  32.3620580  30.5873660  20.4296240  19.9452000  46.4999750  20.3755910
  19.4199620  46.8807780  19.6717870  19.8696580  47.1250520  21.0965620
  21.3342470  32.1647350  18.9739600  21.8635230  31.3777150  18.8447550
  21.9670790  32.8438540  19.2075130  23.5280310  31.9022490  22.0284990
  22.8983050  31.2009800  22.1955120  22.9885450  32.6626620  21.8118150
  26.4672260  48.5161720  34.6995600  27.3939570  48.2805990  34.7431560
  26.4522690  49.3433720  34.2181630  34.7017320  48.0587290  21.6969850
  34.8769510  47.3725030  21.0530770  34.0038890  48.5834340  21.3046520
  23.6535870  31.1806470  34.4637480  23.3720140  31.6840070  33.6998300
  24.0355570  30.3828220  34.0979610  22.5444970  48.4482130  19.2505160
  23.2763790  48.1641410  18.7029050  22.8038640  48.2095410  20.1404540
  21.7059760  44.5646860  19.2551490  21.0768640  45.0331960  19.8037320
  21.8207590  43.7196080  19.6897680  29.1609480  38.6152520   5.4052690
  29.0803530  37.7007130   5.1344400  28.7473900  39.1119590   4.6992400
  27.2927520  40.3931540   7.2861960  26.5169620  39.9131980   7.5760530
  27.9440450  39.7137190   7.1118120  21.3093350  40.7051350   8.1637720
  20.4778230  40.4500060   8.5634230  21.9174330  40.7762120   8.8995640
  31.3134950  44.7991730   6.0661090  30.8516480  44.0278970   6.3948260
  32.1260500  44.8257800   6.5713540  21.2894610  44.7391440   8.3595740
  21.5922650  43.8489180   8.1805960  22.0338200  45.2961660   8.1317990
  17.6818310  38.2658890   7.8319810  18.2534420  37.4981090   7.8323450
  17.6819850  38.5647650   6.9226420  27.5398260  47.0849740   5.6865080
  26.9209700  47.5407240   5.1159520  28.3950040  47.2401200   5.2854780
  26.7336510  43.0688730   7.2932120  26.6644790  42.1278670   7.1321250
  27.4956370  43.1590140   7.8654690  18.9243180  33.6743250   9.6188740
  18.7446020  32.7769000   9.8991500  18.5223260  34.2215120  10.2935690
  27.7641680  35.8759110   7.5201050  28.1406500  35.0030990   7.4074720
  27.6661190  36.2117810   6.6291490  21.8946690  34.2484740   2.9818490
  22.0013440  35.1488470   3.2887250  20.9839050  34.2002710   2.6913140
  31.5465800  33.3709550   4.4529390  32.3675420  32.8806120   4.4954870
  31.5799880  33.9607210   5.2061230  19.5429850  36.1703750   8.2271080
  20.2239960  36.4342120   8.8458480  19.2277900  35.3304620   8.5609090
  23.7354420  37.2171110   7.3143670  24.2432640  37.7152080   7.9548690
  24.2667660  36.4406310   7.1383030  35.8365350  35.3876300  11.0173020
  35.1317520  35.7758010  10.4988130  36.1023270  36.0826590  11.6193950
  22.0190520  31.8569670  11.5807090  22.0208960  32.3742060  10.7752990
  21.1894830  31.3799850  11.5577020  28.4061610  41.9688980   3.0796990
  27.7878880  42.4338430   2.5159710  28.9184860  42.6616460   3.4966500
  23.2693370  41.4964850   9.7580590  22.9362750  42.1233770  10.4001660
  23.4460050  42.0226730   8.9782260  31.7827280  35.3109930   7.2256930
  31.0782850  35.5994820   7.8060040  32.1439440  36.1210040   6.8656490
  21.7005850  33.5679630   9.5877540  22.0422660  34.4121680   9.2931410
  20.7621660  33.7163370   9.7042880  22.4812470  43.4645650  11.5729770
  23.0986470  44.1396730  11.2914220  21.6205590  43.8733630  11.4817270
  33.3990060  44.9285060   9.4884410  32.7153580  45.5984170   9.4801080
  33.9384350  45.1265710   8.7229270  34.8514200  34.7564720   7.6166140
  33.9039110  34.7903700   7.7481570  35.1764190  35.5703670   8.0015500
  25.3833740  31.0561900   5.9122130  25.6908720  30.5008790   5.1957630
  24.4534440  31.1906360   5.7295120  30.9348800  46.7729190   8.2029590
  30.9475960  46.3691480   7.3351850  30.3824020  47.5476480   8.0991020
  32.2294220  43.4945410   3.2919760  32.1190550  42.5519740   3.4169180
  32.2262470  43.8561050   4.1782520  30.3334240  41.6759030   9.5312200
  30.7503030  41.4619140   8.6965660  31.0574060  41.9331820  10.1020820
  27.7714500  39.1210730   2.6482250  26.8443780  39.0548110   2.8770720
  27.9239320  40.0590860   2.5337490  34.2796340  40.0746250   9.6228440
  33.4514970  40.1439340   9.1478570  34.8746820  40.6600560   9.1544270
  31.8011790  40.6831030   3.1517500  31.1824210  40.3450580   2.5043800
  31.7836240  40.0390790   3.8596690  31.2438350  36.8615570  10.5683310
  30.8309530  37.6869280  10.8223300  30.5114300  36.2760610  10.3759670
  23.3771140  39.6475470   5.4301980  22.9728140  38.9352720   4.9347880
  23.4634260  39.3028710   6.3190020  23.8452840  43.3343030   7.5941190
  23.5481130  42.7288500   6.9148970  24.7952660  43.3720340   7.4830550
  22.0899760  36.4218680   9.2101020  22.6414350  36.5314020   8.4354270
  22.6043270  36.7956280   9.9256250  31.9338450  46.9074900  11.2564290
  31.4569010  47.7147090  11.0636900  31.2500240  46.2553230  11.4090500
  22.9371270  43.0724720  14.2448990  22.0399800  43.2964690  14.4922390
  22.9624140  43.1959660  13.2960390  21.7642490  39.9438040  12.8206360
  21.6250260  40.8160840  13.1893760  20.8823850  39.6010850  12.6754300
  28.0871870  44.8613910   4.1271490  28.5267780  45.6038240   3.7126880
  28.0258760  45.1040480   5.0510450  23.5622840  45.8859740  15.0291510
  23.5338270  46.2902690  14.1619940  23.3987810  44.9570100  14.8663110
  20.0775770  38.5420450   2.9308630  19.9573370  39.2682540   2.3189900
  19.7676660  37.7723360   2.4536540  35.5137660  46.6686840  16.3255680
  35.9897380  47.1469730  17.0044760  36.1344820  46.6004330  15.6001180
  17.7161140  41.7135590   8.7377270  17.7941560  41.8484360   7.7932990
  18.3302820  41.0051480   8.9305390  18.9608770  43.4135780   5.1483450
  18.5536850  43.5550370   4.2937050  19.8521780  43.1295940   4.9454660
  34.9170910  43.8599690  13.4855690  35.0433970  43.6211570  12.5672870
  34.9592290  43.0284230  13.9577770  28.7787650  47.5627690  12.0550500
  29.2932320  47.4735700  12.8572930  27.9356730  47.9087390  12.3478410
  23.2330430  47.6281560   3.2606120  23.0572910  46.7117100   3.0473920
  22.3786170  47.9868850   3.5003920  30.0218110  46.9833300   4.1180990
  30.4775060  46.2022680   4.4319610  30.3610630  47.6940120   4.6622170
  34.7694920  35.9132150  14.4505430  34.1539190  36.4211820  13.9220890
  34.4491340  35.0130480  14.3931370  17.7720660  42.7549760  11.2771730
  17.9351700  42.2855120  10.4591100  18.2373110  42.2473320  11.9420570
  22.5439430  31.8855520   6.3132300  22.1007580  32.6665060   5.9816820
  23.1024420  32.2085410   7.0203240  26.8309240  34.7524040  11.9167620
  26.3688610  34.9607060  12.7287560  26.4287350  33.9383390  11.6138290
  31.8313750  35.9732990  13.0464280  30.9807340  35.6738740  13.3673350
  31.6715540  36.2175000  12.1348100  28.9263460  37.4734740  15.1463070
  29.2516870  36.6398490  14.8065300  29.7143790  37.9963260  15.2941400
  24.5815330  32.4302850   8.1721900  24.8787660  33.3365680   8.0913920
  25.1300890  31.9421630   7.5581470  22.3353650  37.0089090   4.0413550
  22.1094570  36.7926260   4.9460170  21.5546180  37.4417550   3.6959520
  29.5651410  37.0152460   2.6404200  28.9660300  37.7388260   2.4567820
  30.1131020  36.9529240   1.8580650  24.7752860  37.9074670  14.7073820
  24.6796460  36.9669400  14.5574220  25.6184840  38.1289740  14.3121890
  28.1716280  35.6516000   4.6707480  28.5645850  35.9688200   3.8576170
  28.5333130  34.7727880   4.7852000  19.9063400  34.3188340  12.8607600
  19.5126790  35.1663550  13.0680380  19.2181800  33.6814710  13.0516240
  26.4808450  34.4023310  15.9304340  25.7906770  34.2095510  16.5650430
  27.2240750  34.6857950  16.4628640  17.2080450  32.2416800   6.8937680
  16.9193500  32.8119660   7.6062660  17.9526210  31.7621250   7.2568910
  28.7571420  38.2421750   8.7658260  28.0252540  38.7508560   9.1148360
  28.3595760  37.4251730   8.4647040  25.1948810  34.9175950   7.1710750
  25.1984870  34.4765900   6.3215290  26.0899930  35.2393280   7.2782570
  21.0451190  34.8002440   6.1304960  20.7051240  35.2777670   6.8872010
  20.2828510  34.3467560   5.7706060  29.2197330  33.6955430   8.1781200
  29.2370070  34.1464080   9.0223050  28.9712910  32.7961070   8.3914640
  32.6468080  31.1087610  14.0167580  32.9713850  30.3777270  14.5425560
  32.6824590  30.7901250  13.1148570  19.3459640  42.1301190  13.4367540
  18.9614430  41.4894860  14.0350500  19.6571830  42.8337310  14.0062270
  25.4956780  38.9777730   8.9176160  25.8626910  38.5036300   9.6637500
  25.3061840  39.8519300   9.2584500  18.3597270  33.7221420   5.0469630
  18.0744190  33.3577090   5.8848250  18.2976130  32.9901880   4.4332770
  23.2856150  38.0186370  11.2360370  22.9813220  38.8978350  11.4610730
  24.2402610  38.0786160  11.2717810  21.8137940  42.2247360   1.8327220
  21.0400200  41.6844980   1.6725940  22.5432570  41.7053970   1.4944980
  32.5725920  41.2212720   7.6253610  33.2925040  41.7168010   7.2349720
  32.3707740  40.5430610   6.9807480  28.0335860  32.6150680   1.7683000
  27.2200470  32.1163850   1.6928310  27.8397810  33.4548930   1.3519350
  27.9544720  41.2921780  13.5122610  27.8882030  40.3717450  13.2580200
  27.3249860  41.3897220  14.2267250  21.8575340  41.8927740   5.4706030
  22.3754010  41.0896000   5.4162920  21.4059360  41.8306880   6.3122860
  19.3419880  38.8589110  12.3831730  18.9834820  39.5242960  12.9705070
  19.0474440  38.0272660  12.7544350  22.5433000  39.3173350  15.2671280
  22.2433140  39.4630530  14.3699100  23.3144240  38.7578640  15.1744670
  27.8861450  44.1142350  13.2626410  27.9005990  43.1823310  13.0445320
  27.1786550  44.2002110  13.9016180  34.0972660  40.7549690  12.6094990
  33.3720850  41.3478470  12.4124380  34.6248120  40.7473230  11.8108360
  34.0485770  45.1524430   2.2607150  33.4061930  44.4980050   2.5350870
  33.6616430  45.5579520   1.4847820  29.6272250  42.4809860   6.1078840
  29.9796070  41.8837990   5.4480210  28.7434580  42.1554090   6.2787090
  25.7135530  43.2407550   3.5149250  26.4006660  43.7876760   3.8956840
  24.9267950  43.7848280   3.5498860  25.0162740  40.2453580   3.1274610
  25.4725520  41.0558830   3.3534800  24.6650950  39.9276720   3.9593100
  27.3195350  45.7559920  10.3566910  27.9637570  45.9619300  11.0340330
  27.6824790  44.9948320   9.9037760  20.9174520  30.5891230   3.5997130
  20.7889150  30.5809130   4.5482050  20.0936540  30.9274320   3.2488140
  28.5927430  43.7592270   9.0744360  29.2349660  43.0585430   9.1876530
  29.1176780  44.5390710   8.8941250  30.3665050  44.5587170  12.2780420
  30.7021290  45.1453860  12.9558340  29.4465390  44.4279880  12.5078210
  17.9168450  32.3482350  13.0603830  17.2026970  32.5479270  13.6656440
  18.3363490  31.5721920  13.4318630  18.2041040  46.3362610  14.0470360
  18.3132160  45.3957350  13.9065750  17.5521600  46.6017360  13.3984090
  26.1953630  44.6078500  15.4468480  25.8750500  43.8887740  15.9914170
  25.5211990  45.2833570  15.5204540  29.4107230  34.8404660  10.8105280
  29.7788050  34.0199870  11.1384850  28.5505430  34.9006550  11.2260930
  24.7453290  36.0747550   3.0350720  24.0369440  36.5433890   3.4764330
  25.0297770  35.4169560   3.6695910  26.3709220  37.4944250  11.0343250
  26.8694470  37.9690070  11.6995100  26.5132170  36.5707770  11.2413280
  28.7768720  32.7998210   4.4746510  28.6536500  32.8184340   3.5256020
  29.7253280  32.8477150   4.5944910  25.8645510  48.0353510   3.7474490
  26.1187010  47.9974900   2.8253860  24.9157990  47.9086840   3.7402740
  33.5776080  33.7112210  11.8771640  33.0749680  34.4517610  12.2165450
  34.3932740  34.0996210  11.5608430  31.8698090  38.9545390   5.3233000
  30.9288230  38.9695620   5.4980690  32.1842160  38.1681350   5.7693300
  33.8723670  46.1254240   6.9987260  33.9971090  46.9485410   7.4711070
  34.7389230  45.9144970   6.6511410  21.3441200  48.2185450   6.6704390
  22.0803680  47.6700910   6.9412960  21.7282120  49.0841460   6.5310380
  18.2286680  44.2859020   2.5445900  17.3026460  44.5280160   2.5351310
  18.6943110  45.1133280   2.4230650  20.3499480  47.4031520  15.8589970
  21.1512210  47.7243570  16.2725370  19.8351300  47.0427100  16.5809880
  29.1864110  43.5111390  15.8065380  28.5802270  43.5342990  15.0661130
  28.8818220  42.7794430  16.3432630  30.6164480  47.2391680  14.4174790
  31.5686230  47.1549700  14.3675030  30.4692700  47.9033390  15.0908580
  18.0697290  39.8904980  14.8026020  18.5736310  39.3112260  15.3742250
  17.3304710  40.1745210  15.3402390  25.1235230  41.2975970  14.3361540
  24.3580900  41.8660970  14.2516210  25.3051190  41.0052180  13.4429770
  32.2658580  43.0281300  14.8936560  33.0068050  43.3657060  14.3904020
  31.5031260  43.1973360  14.3406330  20.1020370  38.0334570  15.6976090
  20.1425710  37.7348440  16.6061320  20.9565870  38.4342180  15.5383610
  22.0426180  36.6126670  13.6650580  21.5122640  36.1217620  13.0373920
  22.7114250  37.0410870  13.1308510  30.9404240  41.0796130  13.4291770
  31.3545260  41.2341210  14.2782190  30.0055240  41.2051350  13.5917550
  31.4126410  38.4192290  15.4330920  31.9947180  37.6644610  15.3451400
  31.5888180  38.9499730  14.6562400  22.5298480  33.5789040  13.7447870
  22.4355350  32.9609790  13.0198740  21.9495870  34.3055330  13.5177780
  25.2959920  32.1362280  10.7775260  24.8477220  32.1586540   9.9320810
  24.6625120  31.7381300  11.3745560  25.7019470  41.0316610  11.3987700
  26.1207580  41.8749340  11.2263940  24.7828100  41.1688650  11.1694480
  28.0383370  38.7632790  12.7825540  28.1579580  38.1673930  13.5220380
  28.8977370  38.8002480  12.3626840  30.3771270  39.3169980  11.3588050
  29.8506490  39.8412600  10.7553190  30.7202610  39.9497370  11.9897780
  23.5526890  47.3369620  12.5145430  23.0147980  48.0615680  12.1954130
  23.8060850  46.8599960  11.7242770  24.8052140  35.3054140  14.0401360
  25.3951830  34.9969990  14.7279180  23.9872380  34.8333890  14.1961260
  29.6245570  34.9219950  14.2734380  28.9361090  34.2601490  14.2084370
  30.3451590  34.4758220  14.7182840  26.4089100  48.5720830  12.7732080
  26.3347800  49.4755970  13.0804450  25.5067940  48.2532730  12.7454150
  17.8116390  45.8995420   6.0765700  18.1419400  45.0316480   5.8444340
  18.2407390  46.1053940   6.9070660  22.4078310  44.2304430   3.7367670
  22.1073850  44.1069400   4.6371580  22.3015800  43.3713020   3.3283400
  18.3006600  46.7666010   8.8147330  17.8637590  46.9466810   9.6471480
  18.8684280  47.5240630   8.6729050  33.9368780  46.2683010  13.1024640
  33.3370770  46.3275570  12.3588560  34.0662680  45.3287990  13.2321490
  18.1331030  39.2786240   5.1736210  17.4779870  39.0097880   4.5295910
  18.9708980  39.1690720   4.7238190  35.6386660  41.6098410   5.7870480
  36.0095490  40.8265730   5.3806450  36.2788590  42.2987510   5.6087780
  32.6220420  42.9934990  11.2000800  31.8080260  43.4232150  11.4626590
  33.0294620  43.6053400  10.5869850  34.5811200  38.9851670   3.0930500
  34.2054800  38.2179600   2.6611790  33.8514320  39.3674370   3.5805430
  19.1706960  39.6638810   9.7139550  19.5380000  39.5766210  10.5935570
  18.6017780  38.9005360   9.6146410  33.9710820  38.1323190  12.7270020
  33.7396910  37.9035940  11.8267970  34.2315370  39.0522740  12.6814910
  18.7222960  36.5747900  13.6197970  17.8279010  36.5414660  13.9591680
  19.2620510  36.7734690  14.3849220  32.4098890  33.3579620  15.5049720
  33.2869070  33.3663020  15.8883720  32.4219730  32.6210460  14.8942070
  33.8562160  37.2109160   6.3937740  34.3799640  36.7171810   5.7627910
  34.4421580  37.3459520   7.1385310  34.0351880  37.2949030   9.9157290
  33.0854590  37.2612570  10.0302280  34.2164890  38.2049140   9.6807060
  33.3462130  36.4682510   2.3330150  33.8421250  36.2353380   3.1179030
  33.1478200  35.6294350   1.9167790  19.2262670  30.8496230   7.9681190
  19.8738860  30.2993610   7.5276350  19.6464510  31.1039380   8.7897000
  34.7749290  35.1043460   4.8667830  34.6648570  34.9499500   5.8050100
  35.5356880  34.5764400   4.6243240  33.1215010  31.0437590  11.3250830
  33.7587230  31.6571730  11.6910020  33.2689900  31.0798250  10.3800060
  32.6796470  47.7453590   4.7269070  33.2755540  47.4238160   4.0503490
  32.9374620  47.2725410   5.5182340  18.9794670  31.0051900  10.7106510
  18.6309490  31.4615720  11.4764690  18.6482370  30.1109030  10.7928940
  20.5859040  44.1771500  14.8759700  20.5428670  43.8064410  15.7574160
  20.7170050  45.1149070  15.0161520  24.2865070  45.7331090  10.4769420
  24.0456430  46.0005650   9.5899940  25.2267710  45.9036820  10.5320280
  26.4919490  32.1963780  14.2325930  26.4308380  32.7885610  14.9821340
  27.4319870  32.0889740  14.0876190  29.1294050  31.8533840  13.8718220
  29.7434460  32.1713130  13.2099300  29.6743610  31.3682430  14.4914080
  35.5469230  47.7525470  11.2780060  35.0527510  48.1494340  10.5607190
  34.9382520  47.1274680  11.6717340  19.6515310  30.5328100  13.9857280
  20.1998300  30.3516150  13.2223390  19.7170620  29.7422210  14.5213590
  20.4247070  47.1233750  11.9957480  19.8307390  46.9918450  12.7347520
  20.4170910  46.2871890  11.5299580  29.8702090  30.4165980  10.1987510
  28.9961930  30.7501090   9.9960440  29.7612840  29.9439160  11.0239380
  30.7774070  32.6236850  11.5829230  30.4487430  31.8088610  11.2030960
  31.7256370  32.5806660  11.4594920  33.2308680  48.3948890   8.5566800
  32.7711650  49.1464700   8.1824820  32.6021140  47.6755360   8.4981600
  20.0559300  44.4892130  10.9465520  19.3293360  43.8697420  10.8791470
  20.1168450  44.8832740  10.0763600  23.6604400  46.7037130   7.7314930
  24.1769420  46.0924490   7.2063190  24.3101780  47.2065910   8.2225940
  26.3999900  47.5945620   8.5583910  26.6877710  47.3399920   7.6816920
  26.9123120  47.0422980   9.1489480  27.6176910  31.3335820   9.1380420
  26.8348700  31.8081320   9.4177180  27.3239840  30.4290650   9.0293600
  32.1697980  32.0358920   7.1829510  32.6106070  31.9804020   6.3351110
  31.9005570  32.9516930   7.2539690  34.0336550  31.6674160   5.1938330
  33.9724950  30.7235380   5.0469350  34.8128580  31.7754250   5.7391790
  18.3389300  47.8066520   4.1562280  18.1711340  47.1737200   4.8544170
  17.4723810  48.0125920   3.8056470  25.5031130  33.7522570   4.6496450
  24.6905640  33.3779460   4.3092330  26.0072770  32.9967650   4.9517640
  30.0056110  30.4165020   5.8879520  30.6085480  30.9885230   6.3628040
  29.2649100  30.9804460   5.6653420  23.5280310  31.9022490   3.2541500
  22.8983050  31.2009800   3.4211630  22.9885450  32.6626620   3.0374660
  26.4672260  48.5161720  15.9252110  27.3939570  48.2805990  15.9688070
  26.4522690  49.3433720  15.4438140  34.7017320  48.0587290   2.9226360
  34.8769510  47.3725030   2.2787280  34.0038890  48.5834340   2.5303030
  23.6535870  31.1806470  15.6893990  23.3720140  31.6840070  14.9254810
  24.0355570  30.3828220  15.3236120  30.2551330  30.5960050  16.2674460
  30.1416780  30.9154660  17.1625980  31.0721070  30.9972560  15.9711740
  33.0349820  47.7431580  15.7493150  33.8275140  47.2480810  15.5419110
  33.3282970  48.4221720  16.3568760  29.1609480  19.8409030  99.2770140
  29.0803530  18.9263640  99.0061850  28.7473900  20.3376100  98.5709850
  27.2927520  21.6188050 101.1579410  26.5169620  21.1388490 101.4477980
  27.9440450  20.9393700 100.9835570  21.3093350  21.9307860 102.0355170
  20.4778230  21.6756570 102.4351680  21.9174330  22.0018630 102.7713090
  31.3134950  26.0248240  99.9378540  30.8516480  25.2535480 100.2665710
  32.1260500  26.0514310 100.4430990  21.2894610  25.9647950 102.2313190
  21.5922650  25.0745690 102.0523410  22.0338200  26.5218170 102.0035440
  19.7185300  16.8909750  95.8197560  18.8302000  17.2325720  95.7177440
  20.0026490  16.6910070  94.9278390  17.6818310  19.4915400 101.7037260
  18.2534420  18.7237600 101.7040900  17.6819850  19.7904160 100.7943870
  27.5398260  28.3106250  99.5582530  26.9209700  28.7663750  98.9876970
  28.3950040  28.4657710  99.1572230  26.7336510  24.2945240 101.1649570
  26.6644790  23.3535180 101.0038700  27.4956370  24.3846650 101.7372140
  18.9243180  14.8999760 103.4906190  18.7446020  14.0025510 103.7708950
  18.5223260  15.4471630 104.1653140  27.7641680  17.1015620 101.3918500
  28.1406500  16.2287500 101.2792170  27.6661190  17.4374320 100.5008940
  21.8946690  15.4741250  96.8535940  22.0013440  16.3744980  97.1604700
  20.9839050  15.4259220  96.5630590  31.5465800  14.5966060  98.3246840
  32.3675420  14.1062630  98.3672320  31.5799880  15.1863720  99.0778680
  19.5429850  17.3960260 102.0988530  20.2239960  17.6598630 102.7175930
  19.2277900  16.5561130 102.4326540  23.7354420  18.4427620 101.1861120
  24.2432640  18.9408590 101.8266140  24.2667660  17.6662820 101.0100480
  35.8365350  16.6132810 104.8890470  35.1317520  17.0014520 104.3705580
  36.1023270  17.3083100 105.4911400  22.0190520  13.0826180 105.4524540
  22.0208960  13.5998570 104.6470440  21.1894830  12.6056360 105.4294470
  28.4061610  23.1945490  96.9514440  27.7878880  23.6594940  96.3877160
  28.9184860  23.8872970  97.3683950  23.2693370  22.7221360 103.6298040
  22.9362750  23.3490280 104.2719110  23.4460050  23.2483240 102.8499710
  31.7827280  16.5366440 101.0974380  31.0782850  16.8251330 101.6777490
  32.1439440  17.3466550 100.7373940  21.7005850  14.7936140 103.4594990
  22.0422660  15.6378190 103.1648860  20.7621660  14.9419880 103.5760330
  22.4812470  24.6902160 105.4447220  23.0986470  25.3653240 105.1631670
  21.6205590  25.0990140 105.3534720  17.7744810  23.8802020  94.3254070
  17.3972790  24.3689120  93.5938970  18.0317880  24.5527300  94.9560600
  33.3990060  26.1541570 103.3601860  32.7153580  26.8240680 103.3518530
  33.9384350  26.3522220 102.5946720  34.8514200  15.9821230 101.4883590
  33.9039110  16.0160210 101.6199020  35.1764190  16.7960180 101.8732950
  25.3833740  12.2818410  99.7839580  25.6908720  11.7265300  99.0675080
  24.4534440  12.4162870  99.6012570  30.9348800  27.9985700 102.0747040
  30.9475960  27.5947990 101.2069300  30.3824020  28.7732990 101.9708470
  32.2294220  24.7201920  97.1637210  32.1190550  23.7776250  97.2886630
  32.2262470  25.0817560  98.0499970  30.3334240  22.9015540 103.4029650
  30.7503030  22.6875650 102.5683110  31.0574060  23.1588330 103.9738270
  27.7714500  20.3467240  96.5199700  26.8443780  20.2804620  96.7488170
  27.9239320  21.2847370  96.4054940  27.7583580  16.6184240  93.5166860
  26.8187250  16.7798200  93.6019320  28.0766840  17.3369920  92.9702850
  34.2796340  21.3002760 103.4945890  33.4514970  21.3695850 103.0196020
  34.8746820  21.8857070 103.0261720  31.8011790  21.9087540  97.0234950
  31.1824210  21.5707090  96.3761250  31.7836240  21.2647300  97.7314140
  31.2438350  18.0872080 104.4400760  30.8309530  18.9125790 104.6940750
  30.5114300  17.5017120 104.2477120  23.3771140  20.8731980  99.3019430
  22.9728140  20.1609230  98.8065330  23.4634260  20.5285220 100.1907470
  23.8452840  24.5599540 101.4658640  23.5481130  23.9545010 100.7866420
  24.7952660  24.5976850 101.3548000  22.0899760  17.6475190 103.0818470
  22.6414350  17.7570530 102.3071720  22.6043270  18.0212790 103.7973700
  31.9338450  28.1331410 105.1281740  31.4569010  28.9403600 104.9354350
  31.2500240  27.4809740 105.2807950  29.9776490  21.1474350  94.0307700
  30.4169770  20.3096780  93.8845520  30.6904910  21.7803750  94.1171840
  28.0871870  26.0870420  97.9988940  28.5267780  26.8294750  97.5844330
  28.0258760  26.3296990  98.9227900  33.5593630  12.4017160  92.3448740
  33.2466290  12.4943990  93.2447810  34.3206100  12.9798190  92.2946170
  20.0775770  19.7676960  96.8026080  19.9573370  20.4939050  96.1907350
  19.7676660  18.9979870  96.3253990  17.7161140  22.9392100 102.6094720
  17.7941560  23.0740870 101.6650440  18.3302820  22.2307990 102.8022840
  18.9608770  24.6392290  99.0200900  18.5536850  24.7806880  98.1654500
  19.8521780  24.3552450  98.8172110  30.7542050  29.0739540  95.3551950
  30.5943190  28.7842480  96.2533780  30.5888760  28.2979670  94.8197180
  23.2330430  28.8538070  97.1323570  23.0572910  27.9373610  96.9191370
  22.3786170  29.2125360  97.3721370  30.4568180  26.5827100  93.9149950
  29.7633340  26.5804390  93.2552230  31.1991040  26.1586420  93.4844120
  30.0218110  28.2089810  97.9898440  30.4775060  27.4279190  98.3037060
  30.3610630  28.9196630  98.5339620  17.7720660  23.9806270 105.1489180
  17.9351700  23.5111630 104.3308550  18.2373110  23.4729830 105.8138020
  22.5439430  13.1112030 100.1849750  22.1007580  13.8921570  99.8534270
  23.1024420  13.4341920 100.8920690  26.8309240  15.9780550 105.7885070
  26.3688610  16.1863570 106.6005010  26.4287350  15.1639900 105.4855740
  25.6598250  12.7322730  95.0655580  25.0352430  12.7282600  95.7908890
  25.5728370  11.8653690  94.6691550  24.5815330  13.6559360 102.0439350
  24.8787660  14.5622190 101.9631370  25.1300890  13.1678140 101.4298920
  22.3353650  18.2345600  97.9131000  22.1094570  18.0182770  98.8177620
  21.5546180  18.6674060  97.5676970  29.5651410  18.2408970  96.5121650
  28.9660300  18.9644770  96.3285270  30.1131020  18.1785750  95.7298100
  28.1716280  16.8772510  98.5424930  28.5645850  17.1944710  97.7293620
  28.5333130  15.9984390  98.6569450  17.2080450  13.4673310 100.7655130
  16.9193500  14.0376170 101.4780110  17.9526210  12.9877760 101.1286360
  17.3950680  17.4093430  91.9757850  17.3125350  18.3524190  92.1172840
  17.0433740  17.2668340  91.0970200  28.7571420  19.4678260 102.6375710
  28.0252540  19.9765070 102.9865810  28.3595760  18.6508240 102.3364490
  25.1948810  16.1432460 101.0428200  25.1984870  15.7022410 100.1932740
  26.0899930  16.4649790 101.1500020  21.0451190  16.0258950 100.0022410
  20.7051240  16.5034180 100.7589460  20.2828510  15.5724070  99.6423510
  25.2568960  17.1444540  94.0334960  25.3781780  17.1031020  94.9820780
  24.8717470  18.0068690  93.8781690  29.2197330  14.9211940 102.0498650
  29.2370070  15.3720590 102.8940500  28.9712910  14.0217580 102.2632090
  24.2690460  19.4545680  93.4318260  23.7007360  19.0063930  92.8054170
  24.9779460  19.8138460  92.8983410  25.4956780  20.2034240 102.7893610
  25.8626910  19.7292810 103.5354950  25.3061840  21.0775810 103.1301950
  18.3597270  14.9477930  98.9187080  18.0744190  14.5833600  99.7565700
  18.2976130  14.2158390  98.3050220  23.2856150  19.2442880 105.1077820
  22.9813220  20.1234860 105.3328180  24.2402610  19.3042670 105.1435260
  21.8137940  23.4503870  95.7044670  21.0400200  22.9101490  95.5443390
  22.5432570  22.9310480  95.3662430  32.5725920  22.4469230 101.4971060
  33.2925040  22.9424520 101.1067170  32.3707740  21.7687120 100.8524930
  28.0335860  13.8407190  95.6400450  27.2200470  13.3420360  95.5645760
  27.8397810  14.6805440  95.2236800  30.7484250  18.2126840  93.9362610
  31.6363870  18.5244070  93.7613950  30.7189340  17.3399090  93.5443190
  21.8575340  23.1184250  99.3423480  22.3754010  22.3152510  99.2880370
  21.4059360  23.0563390 100.1840310  26.7444840  24.3850530  94.6150780
  27.0860540  25.1292760  94.1194100  25.9157550  24.6981650  94.9775610
  33.0198520  19.5238680  93.4042470  32.9362240  19.9552900  92.5538910
  33.7392710  19.9837030  93.8369290  34.0972660  21.9806200 106.4812440
  33.3720850  22.5734980 106.2841830  34.6248120  21.9729740 105.6825810
  34.0485770  26.3780940  96.1324600  33.4061930  25.7236560  96.4068320
  33.6616430  26.7836030  95.3565270  29.6272250  23.7066370  99.9796290
  29.9796070  23.1094500  99.3197660  28.7434580  23.3810600 100.1504540
  25.7135530  24.4664060  97.3866700  26.4006660  25.0133270  97.7674290
  24.9267950  25.0104790  97.4216310  17.8527930  20.0836880  92.8783780
  18.7222780  20.3661680  93.1619700  17.3618250  20.8972750  92.7632590
  25.0162740  21.4710090  96.9992060  25.4725520  22.2815340  97.2252250
  24.6650950  21.1533230  97.8310550  27.3195350  26.9816430 104.2284360
  27.9637570  27.1875810 104.9057780  27.6824790  26.2204830 103.7755210
  20.9174520  11.8147740  97.4714580  20.7889150  11.8065640  98.4199500
  20.0936540  12.1530830  97.1205590  28.5927430  24.9848780 102.9461810
  29.2349660  24.2841940 103.0593980  29.1176780  25.7647220 102.7658700
  32.4383150  25.2697400  92.6700950  32.2120730  24.5527840  93.2625590
  32.0479350  25.0209840  91.8322700  18.2199180  29.2964260  93.4445410
  18.5796820  29.8953600  92.7902680  18.0791520  29.8424150  94.2180440
  32.0199400  23.1869340  94.3315110  31.7321100  23.6482030  95.1192990
  32.8151570  22.7267110  94.5999330  24.2367800  26.6795460  94.2619080
  24.2277900  27.4125150  93.6463590  23.3166160  26.4327040  94.3546040
  19.8374440  21.9010350  95.0065840  19.2302390  22.6409250  95.0161140
  20.3123790  21.9909710  94.1804040  29.4107230  16.0661170 104.6822730
  29.7788050  15.2456380 105.0102300  28.5505430  16.1263060 105.0978380
  32.7769260  15.0218110  95.4910290  32.1482420  15.1263780  94.7768520
  32.2821180  15.2414890  96.2804170  27.2227400  26.7423700  92.9244270
  27.3239380  26.5387690  91.9946250  26.3229140  26.4881980  93.1292050
  24.7453290  17.3004060  96.9068170  24.0369440  17.7690400  97.3481780
  25.0297770  16.6426070  97.5413360  26.3709220  18.7200760 104.9060700
  26.8694470  19.1946580 105.5712550  26.5132170  17.7964280 105.1130730
  28.7768720  14.0254720  98.3463960  28.6536500  14.0440850  97.3973470
  29.7253280  14.0733660  98.4662360  25.8645510  29.2610020  97.6191940
  26.1187010  29.2231410  96.6971310  24.9157990  29.1343350  97.6120190
  22.9488310  15.6089140  94.2818880  23.7978840  16.0459290  94.2159070
  22.5819580  15.9209400  95.1090940  33.5776080  14.9368720 105.7489090
  33.0749680  15.6774120 106.0882900  34.3932740  15.3252720 105.4325880
  31.8698090  20.1801900  99.1950450  30.9288230  20.1952130  99.3698140
  32.1842160  19.3937860  99.6410750  21.8479730  21.8621500  92.7554410
  22.6143000  21.7502860  93.3179840  21.9254420  21.1659470  92.1031180
  20.5426490  19.2946570  93.4387300  20.6230080  18.3474080  93.5504700
  21.4346240  19.6253450  93.5447960  33.8723670  27.3510750 100.8704710
  33.9971090  28.1741920 101.3428520  34.7389230  27.1401480 100.5228860
  21.3441200  29.4441960 100.5421840  22.0803680  28.8957420 100.8130410
  21.7282120  30.3097970 100.4027830  18.2286680  25.5115530  96.4163350
  17.3026460  25.7536670  96.4068760  18.6943110  26.3389790  96.2948100
  24.4543510  28.6172270  92.3647410  25.2472120  28.9061100  91.9129200
  23.9347860  28.1864440  91.6859890  33.5073680  27.8442400  93.7884150
  33.2215190  27.4307540  92.9738330  33.3093230  28.7730110  93.6684670
  24.9720910  23.8375680  92.2289760  24.8671550  23.2228030  92.9551140
  24.8045130  23.3141570  91.4452770  28.2123640  22.8995710  92.8331750
  27.6633740  23.3465010  93.4774490  28.8342900  22.3944960  93.3569420
  23.8798760  21.8586630  94.7297050  24.3015180  21.6926500  95.5728440
  24.0049600  21.0486860  94.2352190  26.3926400  20.8824240  91.9774150
  26.9132060  20.1673260  91.6115300  27.0394800  21.5210110  92.2774660
  25.2959920  13.3618790 104.6492710  24.8477220  13.3843050 103.8038260
  24.6625120  12.9637810 105.2463010  25.7019470  22.2573120 105.2705150
  26.1207580  23.1005850 105.0981390  24.7828100  22.3945160 105.0411930
  30.3771270  20.5426490 105.2305500  29.8506490  21.0669110 104.6270640
  30.7202610  21.1753880 105.8615230  22.7757660  17.9319860  91.6755210
  22.5746720  17.0687220  92.0368550  22.6049710  17.8453220  90.7376810
  23.5526890  28.5626130 106.3862880  23.0147980  29.2872190 106.0671580
  23.8060850  28.0856470 105.5960220  30.2545970  12.7428090  94.2042090
  30.5348260  11.8995990  94.5601510  29.4811700  12.9751200  94.7180840
  21.5740460  15.0320480  91.6633090  21.8766360  15.0387910  90.7552240
  22.3135050  14.6818340  92.1600750  24.7925390  13.9755100  92.6489290
  24.4447390  13.2979090  92.0691740  24.9938160  13.5144610  93.4632680
  26.9574430  28.9635850  94.2675890  27.8525220  29.3020820  94.2894650
  26.9892060  28.2415260  93.6400170  20.5970590  24.3362900  92.4962890
  21.0345460  24.8792570  93.1520470  21.0818320  23.5109850  92.5059230
  17.8116390  27.1251930  99.9483150  18.1419400  26.2572990  99.7161790
  18.2407390  27.3310450 100.7788110  22.4078310  25.4560940  97.6085120
  22.1073850  25.3325910  98.5089030  22.3015800  24.5969530  97.2000850
  18.3006600  27.9922520 102.6864780  17.8637590  28.1723320 103.5188930
  18.8684280  28.7497140 102.5446500  35.1770230  25.2357340  92.3111800
  34.3463190  25.3033990  92.7819030  35.3542060  26.1261460  92.0078660
  34.6326690  21.9804820  94.8146000  35.3945600  22.5501470  94.9205690
  34.6481060  21.4132020  95.5854310  18.1331030  20.5042750  99.0453660
  17.4779870  20.2354390  98.4013360  18.9708980  20.3947230  98.5955640
  35.6386660  22.8354920  99.6587930  36.0095490  22.0522240  99.2523900
  36.2788590  23.5244020  99.4805230  32.6220420  24.2191500 105.0718250
  31.8080260  24.6488660 105.3344040  33.0294620  24.8309910 104.4587300
  34.6845860  22.2739190  91.9718520  34.9594700  23.1818070  91.8437740
  34.4956600  22.2101720  92.9080510  31.0821470  15.2984040  93.2672150
  31.5006350  15.1115020  92.4268810  30.7757530  14.4463090  93.5775080
  34.5811200  20.2108180  96.9647950  34.2054800  19.4436110  96.5329240
  33.8514320  20.5930880  97.4522880  19.1706960  20.8895320 103.5857000
  19.5380000  20.8022720 104.4653020  18.6017780  20.1261870 103.4863860
  33.9710820  19.3579700 106.5987470  33.7396910  19.1292450 105.6985420
  34.2315370  20.2779250 106.5532360  17.3469110  17.7141680  94.9878990
  16.4433190  17.9771880  94.8130650  17.8309730  17.9852850  94.2078950
  33.8562160  18.4365670 100.2655190  34.3799640  17.9428320  99.6345360
  34.4421580  18.5716030 101.0102760  34.0351880  18.5205540 103.7874740
  33.0854590  18.4869080 103.9019730  34.2164890  19.4305650 103.5524510
  19.8896320  16.7707220  92.8973370  20.5988020  16.3490440  92.4120650
  19.1736260  16.8382450  92.2656720  19.5370480  12.8246550  91.9376020
  20.2598610  13.3655490  92.2557240  19.8095000  12.5509970  91.0617560
  33.3462130  17.6939020  96.2047600  33.8421250  17.4609890  96.9896480
  33.1478200  16.8550860  95.7885240  19.2262670  12.0752740 101.8398640
  19.8738860  11.5250120 101.3993800  19.6464510  12.3295890 102.6614450
  34.7749290  16.3299970  98.7385280  34.6648570  16.1756010  99.6767550
  35.5356880  15.8020910  98.4960690  33.1215010  12.2694100 105.1968280
  33.7587230  12.8828240 105.5627470  33.2689900  12.3054760 104.2517510
  35.6639560  14.1607890  91.9791420  36.5888870  14.0289070  91.7709710
  35.6415350  14.2400710  92.9327870  35.7378050  14.9318550  94.6048130
  34.9429550  14.8663670  95.1341040  35.9421330  15.8669190  94.5933480
  32.6796470  28.9710100  98.5986520  33.2755540  28.6494670  97.9220940
  32.9374620  28.4981920  99.3899790  18.9794670  12.2308410 104.5823960
  18.6309490  12.6872230 105.3482140  18.6482370  11.3365540 104.6646390
  24.2865070  26.9587600 104.3486870  24.0456430  27.2262160 103.4617390
  25.2267710  27.1293330 104.4037730  35.5469230  28.9781980 105.1497510
  35.0527510  29.3750850 104.4324640  34.9382520  28.3531190 105.5434790
  20.4247070  28.3490260 105.8674930  19.8307390  28.2174960 106.6064970
  20.4170910  27.5128400 105.4017030  29.8702090  11.6422490 104.0704960
  28.9961930  11.9757600 103.8677890  29.7612840  11.1695670 104.8956830
  30.7774070  13.8493360 105.4546680  30.4487430  13.0345120 105.0748410
  31.7256370  13.8063170 105.3312370  33.2308680  29.6205400 102.4284250
  32.7711650  30.3721210 102.0542270  32.6021140  28.9011870 102.3699050
  20.0559300  25.7148640 104.8182970  19.3293360  25.0953930 104.7508920
  20.1168450  26.1089250 103.9481050  23.6604400  27.9293640 101.6032380
  24.1769420  27.3181000 101.0780640  24.3101780  28.4322420 102.0943390
  26.3999900  28.8202130 102.4301360  26.6877710  28.5656430 101.5534370
  26.9123120  28.2679490 103.0206930  27.6176910  12.5592330 103.0097870
  26.8348700  13.0337830 103.2894630  27.3239840  11.6547160 102.9011050
  32.1697980  13.2615430 101.0546960  32.6106070  13.2060530 100.2068560
  31.9005570  14.1773440 101.1257140  34.0336550  12.8930670  99.0655780
  33.9724950  11.9491890  98.9186800  34.8128580  13.0010760  99.6109240
  18.3389300  29.0323030  98.0279730  18.1711340  28.3993710  98.7261620
  17.4723810  29.2382430  97.6773920  18.9617320  12.8639810  95.5311590
  19.7196680  12.9768690  94.9575620  18.4994490  13.7009010  95.4855020
  25.5031130  14.9779080  98.5213900  24.6905640  14.6035970  98.1809780
  26.0072770  14.2224160  98.8235090  30.0056110  11.6421530  99.7596970
  30.6085480  12.2141740 100.2345490  29.2649100  12.2060970  99.5370870
  33.1490710  12.0443090  95.0337250  33.3441340  12.9426540  95.3004680
  32.3620580  11.8130170  95.5270200  19.9452000  27.7256260  95.4729870
  19.4199620  28.1064290  94.7691830  19.8696580  28.3507030  96.1939580
  21.3342470  13.3903860  94.0713560  21.8635230  12.6033660  93.9421510
  21.9670790  14.0695050  94.3049090  23.5280310  13.1279000  97.1258950
  22.8983050  12.4266310  97.2929080  22.9885450  13.8883130  96.9092110
  34.7017320  29.2843800  96.7943810  34.8769510  28.5981540  96.1504730
  34.0038890  29.8090850  96.4020480  22.5444970  29.6738640  94.3479120
  23.2763790  29.3897920  93.8003010  22.8038640  29.4351920  95.2378500
  21.7059760  25.7903370  94.3525450  21.0768640  26.2588470  94.9011280
  21.8207590  24.9452590  94.7871640  29.1609480  19.8409030  80.5026650
  29.0803530  18.9263640  80.2318360  28.7473900  20.3376100  79.7966360
  27.2927520  21.6188050  82.3835920  26.5169620  21.1388490  82.6734490
  27.9440450  20.9393700  82.2092080  21.3093350  21.9307860  83.2611680
  20.4778230  21.6756570  83.6608190  21.9174330  22.0018630  83.9969600
  21.2894610  25.9647950  83.4569700  21.5922650  25.0745690  83.2779920
  22.0338200  26.5218170  83.2291950  19.7185300  16.8909750  77.0454070
  18.8302000  17.2325720  76.9433950  20.0026490  16.6910070  76.1534900
  17.6818310  19.4915400  82.9293770  18.2534420  18.7237600  82.9297410
  17.6819850  19.7904160  82.0200380  26.7336510  24.2945240  82.3906080
  26.6644790  23.3535180  82.2295210  27.4956370  24.3846650  82.9628650
  18.9243180  14.8999760  84.7162700  18.7446020  14.0025510  84.9965460
  18.5223260  15.4471630  85.3909650  27.7641680  17.1015620  82.6175010
  28.1406500  16.2287500  82.5048680  27.6661190  17.4374320  81.7265450
  21.8946690  15.4741250  78.0792450  22.0013440  16.3744980  78.3861210
  20.9839050  15.4259220  77.7887100  31.5465800  14.5966060  79.5503350
  32.3675420  14.1062630  79.5928830  31.5799880  15.1863720  80.3035190
  19.5429850  17.3960260  83.3245040  20.2239960  17.6598630  83.9432440
  19.2277900  16.5561130  83.6583050  23.7354420  18.4427620  82.4117630
  24.2432640  18.9408590  83.0522650  24.2667660  17.6662820  82.2356990
  35.8365350  16.6132810  86.1146980  35.1317520  17.0014520  85.5962090
  36.1023270  17.3083100  86.7167910  22.0190520  13.0826180  86.6781050
  22.0208960  13.5998570  85.8726950  21.1894830  12.6056360  86.6550980
  23.2693370  22.7221360  84.8554550  22.9362750  23.3490280  85.4975620
  23.4460050  23.2483240  84.0756220  31.7827280  16.5366440  82.3230890
  31.0782850  16.8251330  82.9034000  32.1439440  17.3466550  81.9630450
  21.7005850  14.7936140  84.6851500  22.0422660  15.6378190  84.3905370
  20.7621660  14.9419880  84.8016840  22.4812470  24.6902160  86.6703730
  23.0986470  25.3653240  86.3888180  21.6205590  25.0990140  86.5791230
  17.7744810  23.8802020  75.5510580  17.3972790  24.3689120  74.8195480
  18.0317880  24.5527300  76.1817110  34.8514200  15.9821230  82.7140100
  33.9039110  16.0160210  82.8455530  35.1764190  16.7960180  83.0989460
  25.3833740  12.2818410  81.0096090  25.6908720  11.7265300  80.2931590
  24.4534440  12.4162870  80.8269080  30.3334240  22.9015540  84.6286160
  30.7503030  22.6875650  83.7939620  31.0574060  23.1588330  85.1994780
  27.7714500  20.3467240  77.7456210  26.8443780  20.2804620  77.9744680
  27.9239320  21.2847370  77.6311450  27.7583580  16.6184240  74.7423370
  26.8187250  16.7798200  74.8275830  28.0766840  17.3369920  74.1959360
  34.2796340  21.3002760  84.7202400  33.4514970  21.3695850  84.2452530
  34.8746820  21.8857070  84.2518230  31.2438350  18.0872080  85.6657270
  30.8309530  18.9125790  85.9197260  30.5114300  17.5017120  85.4733630
  23.3771140  20.8731980  80.5275940  22.9728140  20.1609230  80.0321840
  23.4634260  20.5285220  81.4163980  23.8452840  24.5599540  82.6915150
  23.5481130  23.9545010  82.0122930  24.7952660  24.5976850  82.5804510
  22.0899760  17.6475190  84.3074980  22.6414350  17.7570530  83.5328230
  22.6043270  18.0212790  85.0230210  22.9371270  24.2981230  89.3422950
  22.0399800  24.5221200  89.5896350  22.9624140  24.4216170  88.3934350
  29.9776490  21.1474350  75.2564210  30.4169770  20.3096780  75.1102030
  30.6904910  21.7803750  75.3428350  21.7642490  21.1694550  87.9180320
  21.6250260  22.0417350  88.2867720  20.8823850  20.8267360  87.7728260
  23.5622840  27.1116250  90.1265470  23.5338270  27.5159200  89.2593900
  23.3987810  26.1826610  89.9637070  33.5593630  12.4017160  73.5705250
  33.2466290  12.4943990  74.4704320  34.3206100  12.9798190  73.5202680
  20.0775770  19.7676960  78.0282590  19.9573370  20.4939050  77.4163860
  19.7676660  18.9979870  77.5510500  17.7161140  22.9392100  83.8351230
  17.7941560  23.0740870  82.8906950  18.3302820  22.2307990  84.0279350
  18.9608770  24.6392290  80.2457410  18.5536850  24.7806880  79.3911010
  19.8521780  24.3552450  80.0428620  34.9170910  25.0856200  88.5829650
  35.0433970  24.8468080  87.6646830  34.9592290  24.2540740  89.0551730
  28.7787650  28.7884200  87.1524460  29.2932320  28.6992210  87.9546890
  27.9356730  29.1343900  87.4452370  23.2330430  28.8538070  78.3580080
  23.0572910  27.9373610  78.1447880  22.3786170  29.2125360  78.5977880
  34.7694920  17.1388660  89.5479390  34.1539190  17.6468330  89.0194850
  34.4491340  16.2386990  89.4905330  17.7720660  23.9806270  86.3745690
  17.9351700  23.5111630  85.5565060  18.2373110  23.4729830  87.0394530
  22.5439430  13.1112030  81.4106260  22.1007580  13.8921570  81.0790780
  23.1024420  13.4341920  82.1177200  26.8309240  15.9780550  87.0141580
  26.3688610  16.1863570  87.8261520  26.4287350  15.1639900  86.7112250
  31.8313750  17.1989500  88.1438240  30.9807340  16.8995250  88.4647310
  31.6715540  17.4431510  87.2322060  28.9263460  18.6991250  90.2437030
  29.2516870  17.8655000  89.9039260  29.7143790  19.2219770  90.3915360
  25.6598250  12.7322730  76.2912090  25.0352430  12.7282600  77.0165400
  25.5728370  11.8653690  75.8948060  24.5815330  13.6559360  83.2695860
  24.8787660  14.5622190  83.1887880  25.1300890  13.1678140  82.6555430
  22.3353650  18.2345600  79.1387510  22.1094570  18.0182770  80.0434130
  21.5546180  18.6674060  78.7933480  29.5651410  18.2408970  77.7378160
  28.9660300  18.9644770  77.5541780  30.1131020  18.1785750  76.9554610
  24.7752860  19.1331180  89.8047780  24.6796460  18.1925910  89.6548180
  25.6184840  19.3546250  89.4095850  28.1716280  16.8772510  79.7681440
  28.5645850  17.1944710  78.9550130  28.5333130  15.9984390  79.8825960
  19.9063400  15.5444850  87.9581560  19.5126790  16.3920060  88.1654340
  19.2181800  14.9071220  88.1490200  26.4808450  15.6279820  91.0278300
  25.7906770  15.4352020  91.6624390  27.2240750  15.9114460  91.5602600
  17.2080450  13.4673310  81.9911640  16.9193500  14.0376170  82.7036620
  17.9526210  12.9877760  82.3542870  17.3950680  17.4093430  73.2014360
  17.3125350  18.3524190  73.3429350  17.0433740  17.2668340  72.3226710
  28.7571420  19.4678260  83.8632220  28.0252540  19.9765070  84.2122320
  28.3595760  18.6508240  83.5621000  25.1948810  16.1432460  82.2684710
  25.1984870  15.7022410  81.4189250  26.0899930  16.4649790  82.3756530
  21.0451190  16.0258950  81.2278920  20.7051240  16.5034180  81.9845970
  20.2828510  15.5724070  80.8680020  25.2568960  17.1444540  75.2591470
  25.3781780  17.1031020  76.2077290  24.8717470  18.0068690  75.1038200
  29.2197330  14.9211940  83.2755160  29.2370070  15.3720590  84.1197010
  28.9712910  14.0217580  83.4888600  24.2690460  19.4545680  74.6574770
  23.7007360  19.0063930  74.0310680  24.9779460  19.8138460  74.1239920
  32.6468080  12.3344120  89.1141540  32.9713850  11.6033780  89.6399520
  32.6824590  12.0157760  88.2122530  19.3459640  23.3557700  88.5341500
  18.9614430  22.7151370  89.1324460  19.6571830  24.0593820  89.1036230
  25.4956780  20.2034240  84.0150120  25.8626910  19.7292810  84.7611460
  25.3061840  21.0775810  84.3558460  18.3597270  14.9477930  80.1443590
  18.0744190  14.5833600  80.9822210  18.2976130  14.2158390  79.5306730
  23.2856150  19.2442880  86.3334330  22.9813220  20.1234860  86.5584690
  24.2402610  19.3042670  86.3691770  21.8137940  23.4503870  76.9301180
  21.0400200  22.9101490  76.7699900  22.5432570  22.9310480  76.5918940
  32.5725920  22.4469230  82.7227570  33.2925040  22.9424520  82.3323680
  32.3707740  21.7687120  82.0781440  28.0335860  13.8407190  76.8656960
  27.2200470  13.3420360  76.7902270  27.8397810  14.6805440  76.4493310
  27.9544720  22.5178290  88.6096570  27.8882030  21.5973960  88.3554160
  27.3249860  22.6153730  89.3241210  30.7484250  18.2126840  75.1619120
  31.6363870  18.5244070  74.9870460  30.7189340  17.3399090  74.7699700
  21.8575340  23.1184250  80.5679990  22.3754010  22.3152510  80.5136880
  21.4059360  23.0563390  81.4096820  26.7444840  24.3850530  75.8407290
  27.0860540  25.1292760  75.3450610  25.9157550  24.6981650  76.2032120
  19.3419880  20.0845620  87.4805690  18.9834820  20.7499470  88.0679030
  19.0474440  19.2529170  87.8518310  22.5433000  20.5429860  90.3645240
  22.2433140  20.6887040  89.4673060  23.3144240  19.9835150  90.2718630
  27.8861450  25.3398860  88.3600370  27.9005990  24.4079820  88.1419280
  27.1786550  25.4258620  88.9990140  33.0198520  19.5238680  74.6298980
  32.9362240  19.9552900  73.7795420  33.7392710  19.9837030  75.0625800
  34.0972660  21.9806200  87.7068950  33.3720850  22.5734980  87.5098340
  34.6248120  21.9729740  86.9082320  25.7135530  24.4664060  78.6123210
  26.4006660  25.0133270  78.9930800  24.9267950  25.0104790  78.6472820
  17.8527930  20.0836880  74.1040290  18.7222780  20.3661680  74.3876210
  17.3618250  20.8972750  73.9889100  25.0162740  21.4710090  78.2248570
  25.4725520  22.2815340  78.4508760  24.6650950  21.1533230  79.0567060
  27.3195350  26.9816430  85.4540870  27.9637570  27.1875810  86.1314290
  27.6824790  26.2204830  85.0011720  20.9174520  11.8147740  78.6971090
  20.7889150  11.8065640  79.6456010  20.0936540  12.1530830  78.3462100
  28.5927430  24.9848780  84.1718320  29.2349660  24.2841940  84.2850490
  29.1176780  25.7647220  83.9915210  30.3665050  25.7843680  87.3754380
  30.7021290  26.3710370  88.0532300  29.4465390  25.6536390  87.6052170
  18.2199180  29.2964260  74.6701920  18.5796820  29.8953600  74.0159190
  18.0791520  29.8424150  75.4436950  17.9168450  13.5738860  88.1577790
  17.2026970  13.7735780  88.7630400  18.3363490  12.7978430  88.5292590
  18.2041040  27.5619120  89.1444320  18.3132160  26.6213860  89.0039710
  17.5521600  27.8273870  88.4958050  26.1953630  25.8335010  90.5442440
  25.8750500  25.1144250  91.0888130  25.5211990  26.5090080  90.6178500
  24.2367800  26.6795460  75.4875590  24.2277900  27.4125150  74.8720100
  23.3166160  26.4327040  75.5802550  19.8374440  21.9010350  76.2322350
  19.2302390  22.6409250  76.2417650  20.3123790  21.9909710  75.4060550
  29.4107230  16.0661170  85.9079240  29.7788050  15.2456380  86.2358810
  28.5505430  16.1263060  86.3234890  32.7769260  15.0218110  76.7166800
  32.1482420  15.1263780  76.0025030  32.2821180  15.2414890  77.5060680
  24.7453290  17.3004060  78.1324680  24.0369440  17.7690400  78.5738290
  25.0297770  16.6426070  78.7669870  26.3709220  18.7200760  86.1317210
  26.8694470  19.1946580  86.7969060  26.5132170  17.7964280  86.3387240
  28.7768720  14.0254720  79.5720470  28.6536500  14.0440850  78.6229980
  29.7253280  14.0733660  79.6918870  22.9488310  15.6089140  75.5075390
  23.7978840  16.0459290  75.4415580  22.5819580  15.9209400  76.3347450
  33.5776080  14.9368720  86.9745600  33.0749680  15.6774120  87.3139410
  34.3932740  15.3252720  86.6582390  31.8698090  20.1801900  80.4206960
  30.9288230  20.1952130  80.5954650  32.1842160  19.3937860  80.8667260
  21.8479730  21.8621500  73.9810920  22.6143000  21.7502860  74.5436350
  21.9254420  21.1659470  73.3287690  20.5426490  19.2946570  74.6643810
  20.6230080  18.3474080  74.7761210  21.4346240  19.6253450  74.7704470
  21.3441200  29.4441960  81.7678350  22.0803680  28.8957420  82.0386920
  21.7282120  30.3097970  81.6284340  18.2286680  25.5115530  77.6419860
  17.3026460  25.7536670  77.6325270  18.6943110  26.3389790  77.5204610
  20.3499480  28.6288030  90.9563930  21.1512210  28.9500080  91.3699330
  19.8351300  28.2683610  91.6783840  24.4543510  28.6172270  73.5903920
  25.2472120  28.9061100  73.1385710  23.9347860  28.1864440  72.9116400
  29.1864110  24.7367900  90.9039340  28.5802270  24.7599500  90.1635090
  28.8818220  24.0050940  91.4406590  30.6164480  28.4648190  89.5148750
  31.5686230  28.3806210  89.4648990  30.4692700  29.1289900  90.1882540
  18.0697290  21.1161490  89.8999980  18.5736310  20.5368770  90.4716210
  17.3304710  21.4001720  90.4376350  24.9720910  23.8375680  73.4546270
  24.8671550  23.2228030  74.1807650  24.8045130  23.3141570  72.6709280
  25.1235230  22.5232480  89.4335500  24.3580900  23.0917480  89.3490170
  25.3051190  22.2308690  88.5403730  32.2658580  24.2537810  89.9910520
  33.0068050  24.5913570  89.4877980  31.5031260  24.4229870  89.4380290
  20.1020370  19.2591080  90.7950050  20.1425710  18.9604950  91.7035280
  20.9565870  19.6598690  90.6357570  23.8798760  21.8586630  75.9553560
  24.3015180  21.6926500  76.7984950  24.0049600  21.0486860  75.4608700
  22.0426180  17.8383180  88.7624540  21.5122640  17.3474130  88.1347880
  22.7114250  18.2667380  88.2282470  26.3926400  20.8824240  73.2030660
  26.9132060  20.1673260  72.8371810  27.0394800  21.5210110  73.5031170
  30.9404240  22.3052640  88.5265730  31.3545260  22.4597720  89.3756150
  30.0055240  22.4307860  88.6891510  31.4126410  19.6448800  90.5304880
  31.9947180  18.8901120  90.4425360  31.5888180  20.1756240  89.7536360
  22.5298480  14.8045550  88.8421830  22.4355350  14.1866300  88.1172700
  21.9495870  15.5311840  88.6151740  25.2959920  13.3618790  85.8749220
  24.8477220  13.3843050  85.0294770  24.6625120  12.9637810  86.4719520
  25.7019470  22.2573120  86.4961660  26.1207580  23.1005850  86.3237900
  24.7828100  22.3945160  86.2668440  28.0383370  19.9889300  87.8799500
  28.1579580  19.3930440  88.6194340  28.8977370  20.0258990  87.4600800
  30.3771270  20.5426490  86.4562010  29.8506490  21.0669110  85.8527150
  30.7202610  21.1753880  87.0871740  22.7757660  17.9319860  72.9011720
  22.5746720  17.0687220  73.2625060  22.6049710  17.8453220  71.9633320
  23.5526890  28.5626130  87.6119390  23.0147980  29.2872190  87.2928090
  23.8060850  28.0856470  86.8216730  24.8052140  16.5310650  89.1375320
  25.3951830  16.2226500  89.8253140  23.9872380  16.0590400  89.2935220
  29.6245570  16.1476460  89.3708340  28.9361090  15.4858000  89.3058330
  30.3451590  15.7014730  89.8156800  30.2545970  12.7428090  75.4298600
  30.5348260  11.8995990  75.7858020  29.4811700  12.9751200  75.9437350
  21.5740460  15.0320480  72.8889600  21.8766360  15.0387910  71.9808750
  22.3135050  14.6818340  73.3857260  26.4089100  29.7977340  87.8706040
  26.3347800  30.7012480  88.1778410  25.5067940  29.4789240  87.8428110
  24.7925390  13.9755100  73.8745800  24.4447390  13.2979090  73.2948250
  24.9938160  13.5144610  74.6889190  20.5970590  24.3362900  73.7219400
  21.0345460  24.8792570  74.3776980  21.0818320  23.5109850  73.7315740
  17.8116390  27.1251930  81.1739660  18.1419400  26.2572990  80.9418300
  18.2407390  27.3310450  82.0044620  22.4078310  25.4560940  78.8341630
  22.1073850  25.3325910  79.7345540  22.3015800  24.5969530  78.4257360
  18.3006600  27.9922520  83.9121290  17.8637590  28.1723320  84.7445440
  18.8684280  28.7497140  83.7703010  18.1331030  20.5042750  80.2710170
  17.4779870  20.2354390  79.6269870  18.9708980  20.3947230  79.8212150
  32.6220420  24.2191500  86.2974760  31.8080260  24.6488660  86.5600550
  33.0294620  24.8309910  85.6843810  31.0821470  15.2984040  74.4928660
  31.5006350  15.1115020  73.6525320  30.7757530  14.4463090  74.8031590
  34.5811200  20.2108180  78.1904460  34.2054800  19.4436110  77.7585750
  33.8514320  20.5930880  78.6779390  19.1706960  20.8895320  84.8113510
  19.5380000  20.8022720  85.6909530  18.6017780  20.1261870  84.7120370
  33.9710820  19.3579700  87.8243980  33.7396910  19.1292450  86.9241930
  34.2315370  20.2779250  87.7788870  18.7222960  17.8004410  88.7171930
  17.8279010  17.7671170  89.0565640  19.2620510  17.9991200  89.4823180
  32.4098890  14.5836130  90.6023680  33.2869070  14.5919530  90.9857680
  32.4219730  13.8466970  89.9916030  17.3469110  17.7141680  76.2135500
  16.4433190  17.9771880  76.0387160  17.8309730  17.9852850  75.4335460
  33.8562160  18.4365670  81.4911700  34.3799640  17.9428320  80.8601870
  34.4421580  18.5716030  82.2359270  34.0351880  18.5205540  85.0131250
  33.0854590  18.4869080  85.1276240  34.2164890  19.4305650  84.7781020
  19.8896320  16.7707220  74.1229880  20.5988020  16.3490440  73.6377160
  19.1736260  16.8382450  73.4913230  19.5370480  12.8246550  73.1632530
  20.2598610  13.3655490  73.4813750  19.8095000  12.5509970  72.2874070
  33.3462130  17.6939020  77.4304110  33.8421250  17.4609890  78.2152990
  33.1478200  16.8550860  77.0141750  19.2262670  12.0752740  83.0655150
  19.8738860  11.5250120  82.6250310  19.6464510  12.3295890  83.8870960
  34.7749290  16.3299970  79.9641790  34.6648570  16.1756010  80.9024060
  35.5356880  15.8020910  79.7217200  33.1215010  12.2694100  86.4224790
  33.7587230  12.8828240  86.7883980  33.2689900  12.3054760  85.4774020
  35.6639560  14.1607890  73.2047930  36.5888870  14.0289070  72.9966220
  35.6415350  14.2400710  74.1584380  35.7378050  14.9318550  75.8304640
  34.9429550  14.8663670  76.3597550  35.9421330  15.8669190  75.8189990
  18.9794670  12.2308410  85.8080470  18.6309490  12.6872230  86.5738650
  18.6482370  11.3365540  85.8902900  20.5859040  25.4028010  89.9733660
  20.5428670  25.0320920  90.8548120  20.7170050  26.3405580  90.1135480
  24.2865070  26.9587600  85.5743380  24.0456430  27.2262160  84.6873900
  25.2267710  27.1293330  85.6294240  26.4919490  13.4220290  89.3299890
  26.4308380  14.0142120  90.0795300  27.4319870  13.3146250  89.1850150
  29.1294050  13.0790350  88.9692180  29.7434460  13.3969640  88.3073260
  29.6743610  12.5938940  89.5888040  19.6515310  11.7584610  89.0831240
  20.1998300  11.5772660  88.3197350  19.7170620  10.9678720  89.6187550
  20.4247070  28.3490260  87.0931440  19.8307390  28.2174960  87.8321480
  20.4170910  27.5128400  86.6273540  29.8702090  11.6422490  85.2961470
  28.9961930  11.9757600  85.0934400  29.7612840  11.1695670  86.1213340
  30.7774070  13.8493360  86.6803190  30.4487430  13.0345120  86.3004920
  31.7256370  13.8063170  86.5568880  20.0559300  25.7148640  86.0439480
  19.3293360  25.0953930  85.9765430  20.1168450  26.1089250  85.1737560
  23.6604400  27.9293640  82.8288890  24.1769420  27.3181000  82.3037150
  24.3101780  28.4322420  83.3199900  26.3999900  28.8202130  83.6557870
  26.6877710  28.5656430  82.7790880  26.9123120  28.2679490  84.2463440
  27.6176910  12.5592330  84.2354380  26.8348700  13.0337830  84.5151140
  27.3239840  11.6547160  84.1267560  32.1697980  13.2615430  82.2803470
  32.6106070  13.2060530  81.4325070  31.9005570  14.1773440  82.3513650
  34.0336550  12.8930670  80.2912290  33.9724950  11.9491890  80.1443310
  34.8128580  13.0010760  80.8365750  18.3389300  29.0323030  79.2536240
  18.1711340  28.3993710  79.9518130  17.4723810  29.2382430  78.9030430
  18.9617320  12.8639810  76.7568100  19.7196680  12.9768690  76.1832130
  18.4994490  13.7009010  76.7111530  25.5031130  14.9779080  79.7470410
  24.6905640  14.6035970  79.4066290  26.0072770  14.2224160  80.0491600
  30.0056110  11.6421530  80.9853480  30.6085480  12.2141740  81.4602000
  29.2649100  12.2060970  80.7627380  33.1490710  12.0443090  76.2593760
  33.3441340  12.9426540  76.5261190  32.3620580  11.8130170  76.7526710
  19.9452000  27.7256260  76.6986380  19.4199620  28.1064290  75.9948340
  19.8696580  28.3507030  77.4196090  21.3342470  13.3903860  75.2970070
  21.8635230  12.6033660  75.1678020  21.9670790  14.0695050  75.5305600
  23.5280310  13.1279000  78.3515460  22.8983050  12.4266310  78.5185590
  22.9885450  13.8883130  78.1348620  26.4672260  29.7418230  91.0226070
  27.3939570  29.5062500  91.0662030  26.4522690  30.5690230  90.5412100
  23.6535870  12.4062980  90.7867950  23.3720140  12.9096580  90.0228770
  24.0355570  11.6084730  90.4210080  22.5444970  29.6738640  75.5735630
  23.2763790  29.3897920  75.0259520  22.8038640  29.4351920  76.4635010
  21.7059760  25.7903370  75.5781960  21.0768640  26.2588470  76.1267790
  21.8207590  24.9452590  76.0128150  30.2551330  11.8216560  91.3648420
  30.1416780  12.1411170  92.2599940  31.0721070  12.2229070  91.0685700
  29.1609480  19.8409030  61.7283160  29.0803530  18.9263640  61.4574870
  28.7473900  20.3376100  61.0222870  27.2927520  21.6188050  63.6092430
  26.5169620  21.1388490  63.8991000  27.9440450  20.9393700  63.4348590
  21.3093350  21.9307860  64.4868190  20.4778230  21.6756570  64.8864700
  21.9174330  22.0018630  65.2226110  31.3134950  26.0248240  62.3891560
  30.8516480  25.2535480  62.7178730  32.1260500  26.0514310  62.8944010
  21.2894610  25.9647950  64.6826210  21.5922650  25.0745690  64.5036430
  22.0338200  26.5218170  64.4548460  19.7185300  16.8909750  58.2710580
  18.8302000  17.2325720  58.1690460  20.0026490  16.6910070  57.3791410
  17.6818310  19.4915400  64.1550280  18.2534420  18.7237600  64.1553920
  17.6819850  19.7904160  63.2456890  26.7336510  24.2945240  63.6162590
  26.6644790  23.3535180  63.4551720  27.4956370  24.3846650  64.1885160
  18.9243180  14.8999760  65.9419210  18.7446020  14.0025510  66.2221970
  18.5223260  15.4471630  66.6166160  27.7641680  17.1015620  63.8431520
  28.1406500  16.2287500  63.7305190  27.6661190  17.4374320  62.9521960
  21.8946690  15.4741250  59.3048960  22.0013440  16.3744980  59.6117720
  20.9839050  15.4259220  59.0143610  31.5465800  14.5966060  60.7759860
  32.3675420  14.1062630  60.8185340  31.5799880  15.1863720  61.5291700
  19.5429850  17.3960260  64.5501550  20.2239960  17.6598630  65.1688950
  19.2277900  16.5561130  64.8839560  23.7354420  18.4427620  63.6374140
  24.2432640  18.9408590  64.2779160  24.2667660  17.6662820  63.4613500
  22.0190520  13.0826180  67.9037560  22.0208960  13.5998570  67.0983460
  21.1894830  12.6056360  67.8807490  23.2693370  22.7221360  66.0811060
  22.9362750  23.3490280  66.7232130  23.4460050  23.2483240  65.3012730
  31.7827280  16.5366440  63.5487400  31.0782850  16.8251330  64.1290510
  32.1439440  17.3466550  63.1886960  21.7005850  14.7936140  65.9108010
  22.0422660  15.6378190  65.6161880  20.7621660  14.9419880  66.0273350
  22.4812470  24.6902160  67.8960240  23.0986470  25.3653240  67.6144690
  21.6205590  25.0990140  67.8047740  17.7744810  23.8802020  56.7767090
  17.3972790  24.3689120  56.0451990  18.0317880  24.5527300  57.4073620
  34.8514200  15.9821230  63.9396610  33.9039110  16.0160210  64.0712040
  35.1764190  16.7960180  64.3245970  25.3833740  12.2818410  62.2352600
  25.6908720  11.7265300  61.5188100  24.4534440  12.4162870  62.0525590
  30.9348800  27.9985700  64.5260060  30.9475960  27.5947990  63.6582320
  30.3824020  28.7732990  64.4221490  30.3334240  22.9015540  65.8542670
  30.7503030  22.6875650  65.0196130  31.0574060  23.1588330  66.4251290
  27.7583580  16.6184240  55.9679880  26.8187250  16.7798200  56.0532340
  28.0766840  17.3369920  55.4215870  31.2438350  18.0872080  66.8913780
  30.8309530  18.9125790  67.1453770  30.5114300  17.5017120  66.6990140
  23.3771140  20.8731980  61.7532450  22.9728140  20.1609230  61.2578350
  23.4634260  20.5285220  62.6420490  23.8452840  24.5599540  63.9171660
  23.5481130  23.9545010  63.2379440  24.7952660  24.5976850  63.8061020
  22.0899760  17.6475190  65.5331490  22.6414350  17.7570530  64.7584740
  22.6043270  18.0212790  66.2486720  31.9338450  28.1331410  67.5794760
  31.4569010  28.9403600  67.3867370  31.2500240  27.4809740  67.7320970
  22.9371270  24.2981230  70.5679460  22.0399800  24.5221200  70.8152860
  22.9624140  24.4216170  69.6190860  21.7642490  21.1694550  69.1436830
  21.6250260  22.0417350  69.5124230  20.8823850  20.8267360  68.9984770
  23.5622840  27.1116250  71.3521980  23.5338270  27.5159200  70.4850410
  23.3987810  26.1826610  71.1893580  33.5593630  12.4017160  54.7961760
  33.2466290  12.4943990  55.6960830  34.3206100  12.9798190  54.7459190
  20.0775770  19.7676960  59.2539100  19.9573370  20.4939050  58.6420370
  19.7676660  18.9979870  58.7767010  17.7161140  22.9392100  65.0607740
  17.7941560  23.0740870  64.1163460  18.3302820  22.2307990  65.2535860
  18.9608770  24.6392290  61.4713920  18.5536850  24.7806880  60.6167520
  19.8521780  24.3552450  61.2685130  28.7787650  28.7884200  68.3780970
  29.2932320  28.6992210  69.1803400  27.9356730  29.1343900  68.6708880
  23.2330430  28.8538070  59.5836590  23.0572910  27.9373610  59.3704390
  22.3786170  29.2125360  59.8234390  17.7720660  23.9806270  67.6002200
  17.9351700  23.5111630  66.7821570  18.2373110  23.4729830  68.2651040
  22.5439430  13.1112030  62.6362770  22.1007580  13.8921570  62.3047290
  23.1024420  13.4341920  63.3433710  26.8309240  15.9780550  68.2398090
  26.3688610  16.1863570  69.0518030  26.4287350  15.1639900  67.9368760
  31.8313750  17.1989500  69.3694750  30.9807340  16.8995250  69.6903820
  31.6715540  17.4431510  68.4578570  28.9263460  18.6991250  71.4693540
  29.2516870  17.8655000  71.1295770  29.7143790  19.2219770  71.6171870
  25.6598250  12.7322730  57.5168600  25.0352430  12.7282600  58.2421910
  25.5728370  11.8653690  57.1204570  24.5815330  13.6559360  64.4952370
  24.8787660  14.5622190  64.4144390  25.1300890  13.1678140  63.8811940
  22.3353650  18.2345600  60.3644020  22.1094570  18.0182770  61.2690640
  21.5546180  18.6674060  60.0189990  29.5651410  18.2408970  58.9634670
  28.9660300  18.9644770  58.7798290  30.1131020  18.1785750  58.1811120
  24.7752860  19.1331180  71.0304290  24.6796460  18.1925910  70.8804690
  25.6184840  19.3546250  70.6352360  28.1716280  16.8772510  60.9937950
  28.5645850  17.1944710  60.1806640  28.5333130  15.9984390  61.1082470
  19.9063400  15.5444850  69.1838070  19.5126790  16.3920060  69.3910850
  19.2181800  14.9071220  69.3746710  26.4808450  15.6279820  72.2534810
  25.7906770  15.4352020  72.8880900  27.2240750  15.9114460  72.7859110
  17.2080450  13.4673310  63.2168150  16.9193500  14.0376170  63.9293130
  17.9526210  12.9877760  63.5799380  17.3950680  17.4093430  54.4270870
  17.3125350  18.3524190  54.5685860  17.0433740  17.2668340  53.5483220
  28.7571420  19.4678260  65.0888730  28.0252540  19.9765070  65.4378830
  28.3595760  18.6508240  64.7877510  25.1948810  16.1432460  63.4941220
  25.1984870  15.7022410  62.6445760  26.0899930  16.4649790  63.6013040
  21.0451190  16.0258950  62.4535430  20.7051240  16.5034180  63.2102480
  20.2828510  15.5724070  62.0936530  25.2568960  17.1444540  56.4847980
  25.3781780  17.1031020  57.4333800  24.8717470  18.0068690  56.3294710
  29.2197330  14.9211940  64.5011670  29.2370070  15.3720590  65.3453520
  28.9712910  14.0217580  64.7145110  24.2690460  19.4545680  55.8831280
  23.7007360  19.0063930  55.2567190  24.9779460  19.8138460  55.3496430
  32.6468080  12.3344120  70.3398050  32.9713850  11.6033780  70.8656030
  32.6824590  12.0157760  69.4379040  19.3459640  23.3557700  69.7598010
  18.9614430  22.7151370  70.3580970  19.6571830  24.0593820  70.3292740
  25.4956780  20.2034240  65.2406630  25.8626910  19.7292810  65.9867970
  25.3061840  21.0775810  65.5814970  18.3597270  14.9477930  61.3700100
  18.0744190  14.5833600  62.2078720  18.2976130  14.2158390  60.7563240
  23.2856150  19.2442880  67.5590840  22.9813220  20.1234860  67.7841200
  24.2402610  19.3042670  67.5948280  21.8137940  23.4503870  58.1557690
  21.0400200  22.9101490  57.9956410  22.5432570  22.9310480  57.8175450
  32.5725920  22.4469230  63.9484080  33.2925040  22.9424520  63.5580190
  32.3707740  21.7687120  63.3037950  28.0335860  13.8407190  58.0913470
  27.2200470  13.3420360  58.0158780  27.8397810  14.6805440  57.6749820
  27.9544720  22.5178290  69.8353080  27.8882030  21.5973960  69.5810670
  27.3249860  22.6153730  70.5497720  21.8575340  23.1184250  61.7936500
  22.3754010  22.3152510  61.7393390  21.4059360  23.0563390  62.6353330
  19.3419880  20.0845620  68.7062200  18.9834820  20.7499470  69.2935540
  19.0474440  19.2529170  69.0774820  22.5433000  20.5429860  71.5901750
  22.2433140  20.6887040  70.6929570  23.3144240  19.9835150  71.4975140
  27.8861450  25.3398860  69.5856880  27.9005990  24.4079820  69.3675790
  27.1786550  25.4258620  70.2246650  33.0198520  19.5238680  55.8555490
  32.9362240  19.9552900  55.0051930  33.7392710  19.9837030  56.2882310
  29.6272250  23.7066370  62.4309310  29.9796070  23.1094500  61.7710680
  28.7434580  23.3810600  62.6017560  25.7135530  24.4664060  59.8379720
  26.4006660  25.0133270  60.2187310  24.9267950  25.0104790  59.8729330
  17.8527930  20.0836880  55.3296800  18.7222780  20.3661680  55.6132720
  17.3618250  20.8972750  55.2145610  25.0162740  21.4710090  59.4505080
  25.4725520  22.2815340  59.6765270  24.6650950  21.1533230  60.2823570
  27.3195350  26.9816430  66.6797380  27.9637570  27.1875810  67.3570800
  27.6824790  26.2204830  66.2268230  20.9174520  11.8147740  59.9227600
  20.7889150  11.8065640  60.8712520  20.0936540  12.1530830  59.5718610
  28.5927430  24.9848780  65.3974830  29.2349660  24.2841940  65.5107000
  29.1176780  25.7647220  65.2171720  18.2199180  29.2964260  55.8958430
  18.5796820  29.8953600  55.2415700  18.0791520  29.8424150  56.6693460
  17.9168450  13.5738860  69.3834300  17.2026970  13.7735780  69.9886910
  18.3363490  12.7978430  69.7549100  18.2041040  27.5619120  70.3700830
  18.3132160  26.6213860  70.2296220  17.5521600  27.8273870  69.7214560
  26.1953630  25.8335010  71.7698950  25.8750500  25.1144250  72.3144640
  25.5211990  26.5090080  71.8435010  24.2367800  26.6795460  56.7132100
  24.2277900  27.4125150  56.0976610  23.3166160  26.4327040  56.8059060
  19.8374440  21.9010350  57.4578860  19.2302390  22.6409250  57.4674160
  20.3123790  21.9909710  56.6317060  29.4107230  16.0661170  67.1335750
  29.7788050  15.2456380  67.4615320  28.5505430  16.1263060  67.5491400
  32.7769260  15.0218110  57.9423310  32.1482420  15.1263780  57.2281540
  32.2821180  15.2414890  58.7317190  24.7453290  17.3004060  59.3581190
  24.0369440  17.7690400  59.7994800  25.0297770  16.6426070  59.9926380
  26.3709220  18.7200760  67.3573720  26.8694470  19.1946580  68.0225570
  26.5132170  17.7964280  67.5643750  28.7768720  14.0254720  60.7976980
  28.6536500  14.0440850  59.8486490  29.7253280  14.0733660  60.9175380
  22.9488310  15.6089140  56.7331900  23.7978840  16.0459290  56.6672090
  22.5819580  15.9209400  57.5603960  33.5776080  14.9368720  68.2002110
  33.0749680  15.6774120  68.5395920  34.3932740  15.3252720  67.8838900
  31.8698090  20.1801900  61.6463470  30.9288230  20.1952130  61.8211160
  32.1842160  19.3937860  62.0923770  21.8479730  21.8621500  55.2067430
  22.6143000  21.7502860  55.7692860  21.9254420  21.1659470  54.5544200
  20.5426490  19.2946570  55.8900320  20.6230080  18.3474080  56.0017720
  21.4346240  19.6253450  55.9960980  21.3441200  29.4441960  62.9934860
  22.0803680  28.8957420  63.2643430  21.7282120  30.3097970  62.8540850
  18.2286680  25.5115530  58.8676370  17.3026460  25.7536670  58.8581780
  18.6943110  26.3389790  58.7461120  20.3499480  28.6288030  72.1820440
  21.1512210  28.9500080  72.5955840  19.8351300  28.2683610  72.9040350
  24.4543510  28.6172270  54.8160430  25.2472120  28.9061100  54.3642220
  23.9347860  28.1864440  54.1372910  18.0697290  21.1161490  71.1256490
  18.5736310  20.5368770  71.6972720  17.3304710  21.4001720  71.6632860
  25.1235230  22.5232480  70.6592010  24.3580900  23.0917480  70.5746680
  25.3051190  22.2308690  69.7660240  20.1020370  19.2591080  72.0206560
  20.1425710  18.9604950  72.9291790  20.9565870  19.6598690  71.8614080
  23.8798760  21.8586630  57.1810070  24.3015180  21.6926500  58.0241460
  24.0049600  21.0486860  56.6865210  22.0426180  17.8383180  69.9881050
  21.5122640  17.3474130  69.3604390  22.7114250  18.2667380  69.4538980
  26.3926400  20.8824240  54.4287170  26.9132060  20.1673260  54.0628320
  27.0394800  21.5210110  54.7287680  22.5298480  14.8045550  70.0678340
  22.4355350  14.1866300  69.3429210  21.9495870  15.5311840  69.8408250
  25.2959920  13.3618790  67.1005730  24.8477220  13.3843050  66.2551280
  24.6625120  12.9637810  67.6976030  25.7019470  22.2573120  67.7218170
  26.1207580  23.1005850  67.5494410  24.7828100  22.3945160  67.4924950
  28.0383370  19.9889300  69.1056010  28.1579580  19.3930440  69.8450850
  28.8977370  20.0258990  68.6857310  30.3771270  20.5426490  67.6818520
  29.8506490  21.0669110  67.0783660  30.7202610  21.1753880  68.3128250
  22.7757660  17.9319860  54.1268230  22.5746720  17.0687220  54.4881570
  22.6049710  17.8453220  53.1889830  23.5526890  28.5626130  68.8375900
  23.0147980  29.2872190  68.5184600  23.8060850  28.0856470  68.0473240
  24.8052140  16.5310650  70.3631830  25.3951830  16.2226500  71.0509650
  23.9872380  16.0590400  70.5191730  29.6245570  16.1476460  70.5964850
  28.9361090  15.4858000  70.5314840  30.3451590  15.7014730  71.0413310
  30.2545970  12.7428090  56.6555110  30.5348260  11.8995990  57.0114530
  29.4811700  12.9751200  57.1693860  21.5740460  15.0320480  54.1146110
  21.8766360  15.0387910  53.2065260  22.3135050  14.6818340  54.6113770
  26.4089100  29.7977340  69.0962550  26.3347800  30.7012480  69.4034920
  25.5067940  29.4789240  69.0684620  24.7925390  13.9755100  55.1002310
  24.4447390  13.2979090  54.5204760  24.9938160  13.5144610  55.9145700
  20.5970590  24.3362900  54.9475910  21.0345460  24.8792570  55.6033490
  21.0818320  23.5109850  54.9572250  17.8116390  27.1251930  62.3996170
  18.1419400  26.2572990  62.1674810  18.2407390  27.3310450  63.2301130
  22.4078310  25.4560940  60.0598140  22.1073850  25.3325910  60.9602050
  22.3015800  24.5969530  59.6513870  18.3006600  27.9922520  65.1377800
  17.8637590  28.1723320  65.9701950  18.8684280  28.7497140  64.9959520
  18.1331030  20.5042750  61.4966680  17.4779870  20.2354390  60.8526380
  18.9708980  20.3947230  61.0468660  31.0821470  15.2984040  55.7185170
  31.5006350  15.1115020  54.8781830  30.7757530  14.4463090  56.0288100
  19.1706960  20.8895320  66.0370020  19.5380000  20.8022720  66.9166040
  18.6017780  20.1261870  65.9376880  18.7222960  17.8004410  69.9428440
  17.8279010  17.7671170  70.2822150  19.2620510  17.9991200  70.7079690
  32.4098890  14.5836130  71.8280190  33.2869070  14.5919530  72.2114190
  32.4219730  13.8466970  71.2172540  17.3469110  17.7141680  57.4392010
  16.4433190  17.9771880  57.2643670  17.8309730  17.9852850  56.6591970
  33.8562160  18.4365670  62.7168210  34.3799640  17.9428320  62.0858380
  34.4421580  18.5716030  63.4615780  34.0351880  18.5205540  66.2387760
  33.0854590  18.4869080  66.3532750  34.2164890  19.4305650  66.0037530
  19.8896320  16.7707220  55.3486390  20.5988020  16.3490440  54.8633670
  19.1736260  16.8382450  54.7169740  19.5370480  12.8246550  54.3889040
  20.2598610  13.3655490  54.7070260  19.8095000  12.5509970  53.5130580
  33.3462130  17.6939020  58.6560620  33.8421250  17.4609890  59.4409500
  33.1478200  16.8550860  58.2398260  19.2262670  12.0752740  64.2911660
  19.8738860  11.5250120  63.8506820  19.6464510  12.3295890  65.1127470
  34.7749290  16.3299970  61.1898300  34.6648570  16.1756010  62.1280570
  35.5356880  15.8020910  60.9473710  33.1215010  12.2694100  67.6481300
  33.7587230  12.8828240  68.0140490  33.2689900  12.3054760  66.7030530
  35.7378050  14.9318550  57.0561150  34.9429550  14.8663670  57.5854060
  35.9421330  15.8669190  57.0446500  18.9794670  12.2308410  67.0336980
  18.6309490  12.6872230  67.7995160  18.6482370  11.3365540  67.1159410
  20.5859040  25.4028010  71.1990170  20.5428670  25.0320920  72.0804630
  20.7170050  26.3405580  71.3391990  24.2865070  26.9587600  66.7999890
  24.0456430  27.2262160  65.9130410  25.2267710  27.1293330  66.8550750
  26.4919490  13.4220290  70.5556400  26.4308380  14.0142120  71.3051810
  27.4319870  13.3146250  70.4106660  29.1294050  13.0790350  70.1948690
  29.7434460  13.3969640  69.5329770  29.6743610  12.5938940  70.8144550
  19.6515310  11.7584610  70.3087750  20.1998300  11.5772660  69.5453860
  19.7170620  10.9678720  70.8444060  20.4247070  28.3490260  68.3187950
  19.8307390  28.2174960  69.0577990  20.4170910  27.5128400  67.8530050
  29.8702090  11.6422490  66.5217980  28.9961930  11.9757600  66.3190910
  29.7612840  11.1695670  67.3469850  30.7774070  13.8493360  67.9059700
  30.4487430  13.0345120  67.5261430  31.7256370  13.8063170  67.7825390
  20.0559300  25.7148640  67.2695990  19.3293360  25.0953930  67.2021940
  20.1168450  26.1089250  66.3994070  23.6604400  27.9293640  64.0545400
  24.1769420  27.3181000  63.5293660  24.3101780  28.4322420  64.5456410
  26.3999900  28.8202130  64.8814380  26.6877710  28.5656430  64.0047390
  26.9123120  28.2679490  65.4719950  27.6176910  12.5592330  65.4610890
  26.8348700  13.0337830  65.7407650  27.3239840  11.6547160  65.3524070
  32.1697980  13.2615430  63.5059980  32.6106070  13.2060530  62.6581580
  31.9005570  14.1773440  63.5770160  34.0336550  12.8930670  61.5168800
  33.9724950  11.9491890  61.3699820  34.8128580  13.0010760  62.0622260
  18.3389300  29.0323030  60.4792750  18.1711340  28.3993710  61.1774640
  17.4723810  29.2382430  60.1286940  18.9617320  12.8639810  57.9824610
  19.7196680  12.9768690  57.4088640  18.4994490  13.7009010  57.9368040
  25.5031130  14.9779080  60.9726920  24.6905640  14.6035970  60.6322800
  26.0072770  14.2224160  61.2748110  30.0056110  11.6421530  62.2109990
  30.6085480  12.2141740  62.6858510  29.2649100  12.2060970  61.9883890
  33.1490710  12.0443090  57.4850270  33.3441340  12.9426540  57.7517700
  32.3620580  11.8130170  57.9783220  19.9452000  27.7256260  57.9242890
  19.4199620  28.1064290  57.2204850  19.8696580  28.3507030  58.6452600
  21.3342470  13.3903860  56.5226580  21.8635230  12.6033660  56.3934530
  21.9670790  14.0695050  56.7562110  23.5280310  13.1279000  59.5771970
  22.8983050  12.4266310  59.7442100  22.9885450  13.8883130  59.3605130
  26.4672260  29.7418230  72.2482580  27.3939570  29.5062500  72.2918540
  26.4522690  30.5690230  71.7668610  23.6535870  12.4062980  72.0124460
  23.3720140  12.9096580  71.2485280  24.0355570  11.6084730  71.6466590
  22.5444970  29.6738640  56.7992140  23.2763790  29.3897920  56.2516030
  22.8038640  29.4351920  57.6891520  21.7059760  25.7903370  56.8038470
  21.0768640  26.2588470  57.3524300  21.8207590  24.9452590  57.2384660
  30.2551330  11.8216560  72.5904930  30.1416780  12.1411170  73.4856450
  31.0721070  12.2229070  72.2942210  29.1609480  19.8409030  42.9539670
  29.0803530  18.9263640  42.6831380  28.7473900  20.3376100  42.2479380
  27.2927520  21.6188050  44.8348940  26.5169620  21.1388490  45.1247510
  27.9440450  20.9393700  44.6605100  21.3093350  21.9307860  45.7124700
  20.4778230  21.6756570  46.1121210  21.9174330  22.0018630  46.4482620
  21.2894610  25.9647950  45.9082720  21.5922650  25.0745690  45.7292940
  22.0338200  26.5218170  45.6804970  19.7185300  16.8909750  39.4967090
  18.8302000  17.2325720  39.3946970  20.0026490  16.6910070  38.6047920
  17.6818310  19.4915400  45.3806790  18.2534420  18.7237600  45.3810430
  17.6819850  19.7904160  44.4713400  26.7336510  24.2945240  44.8419100
  26.6644790  23.3535180  44.6808230  27.4956370  24.3846650  45.4141670
  18.9243180  14.8999760  47.1675720  18.7446020  14.0025510  47.4478480
  18.5223260  15.4471630  47.8422670  27.7641680  17.1015620  45.0688030
  28.1406500  16.2287500  44.9561700  27.6661190  17.4374320  44.1778470
  21.8946690  15.4741250  40.5305470  22.0013440  16.3744980  40.8374230
  20.9839050  15.4259220  40.2400120  31.5465800  14.5966060  42.0016370
  32.3675420  14.1062630  42.0441850  31.5799880  15.1863720  42.7548210
  19.5429850  17.3960260  45.7758060  20.2239960  17.6598630  46.3945460
  19.2277900  16.5561130  46.1096070  23.7354420  18.4427620  44.8630650
  24.2432640  18.9408590  45.5035670  24.2667660  17.6662820  44.6870010
  35.8365350  16.6132810  48.5660000  35.1317520  17.0014520  48.0475110
  36.1023270  17.3083100  49.1680930  22.0190520  13.0826180  49.1294070
  22.0208960  13.5998570  48.3239970  21.1894830  12.6056360  49.1064000
  28.4061610  23.1945490  40.6283970  27.7878880  23.6594940  40.0646690
  28.9184860  23.8872970  41.0453480  23.2693370  22.7221360  47.3067570
  22.9362750  23.3490280  47.9488640  23.4460050  23.2483240  46.5269240
  31.7827280  16.5366440  44.7743910  31.0782850  16.8251330  45.3547020
  32.1439440  17.3466550  44.4143470  21.7005850  14.7936140  47.1364520
  22.0422660  15.6378190  46.8418390  20.7621660  14.9419880  47.2529860
  22.4812470  24.6902160  49.1216750  23.0986470  25.3653240  48.8401200
  21.6205590  25.0990140  49.0304250  17.7744810  23.8802020  38.0023600
  17.3972790  24.3689120  37.2708500  18.0317880  24.5527300  38.6330130
  34.8514200  15.9821230  45.1653120  33.9039110  16.0160210  45.2968550
  35.1764190  16.7960180  45.5502480  25.3833740  12.2818410  43.4609110
  25.6908720  11.7265300  42.7444610  24.4534440  12.4162870  43.2782100
  32.2294220  24.7201920  40.8406740  32.1190550  23.7776250  40.9656160
  32.2262470  25.0817560  41.7269500  27.7714500  20.3467240  40.1969230
  26.8443780  20.2804620  40.4257700  27.9239320  21.2847370  40.0824470
  27.7583580  16.6184240  37.1936390  26.8187250  16.7798200  37.2788850
  28.0766840  17.3369920  36.6472380  31.8011790  21.9087540  40.7004480
  31.1824210  21.5707090  40.0530780  31.7836240  21.2647300  41.4083670
  31.2438350  18.0872080  48.1170290  30.8309530  18.9125790  48.3710280
  30.5114300  17.5017120  47.9246650  23.3771140  20.8731980  42.9788960
  22.9728140  20.1609230  42.4834860  23.4634260  20.5285220  43.8677000
  23.8452840  24.5599540  45.1428170  23.5481130  23.9545010  44.4635950
  24.7952660  24.5976850  45.0317530  22.0899760  17.6475190  46.7588000
  22.6414350  17.7570530  45.9841250  22.6043270  18.0212790  47.4743230
  22.9371270  24.2981230  51.7935970  22.0399800  24.5221200  52.0409370
  22.9624140  24.4216170  50.8447370  29.9776490  21.1474350  37.7077230
  30.4169770  20.3096780  37.5615050  30.6904910  21.7803750  37.7941370
  21.7642490  21.1694550  50.3693340  21.6250260  22.0417350  50.7380740
  20.8823850  20.8267360  50.2241280  28.0871870  26.0870420  41.6758470
  28.5267780  26.8294750  41.2613860  28.0258760  26.3296990  42.5997430
  23.5622840  27.1116250  52.5778490  23.5338270  27.5159200  51.7106920
  23.3987810  26.1826610  52.4150090  33.5593630  12.4017160  36.0218270
  33.2466290  12.4943990  36.9217340  34.3206100  12.9798190  35.9715700
  20.0775770  19.7676960  40.4795610  19.9573370  20.4939050  39.8676880
  19.7676660  18.9979870  40.0023520  17.7161140  22.9392100  46.2864250
  17.7941560  23.0740870  45.3419970  18.3302820  22.2307990  46.4792370
  18.9608770  24.6392290  42.6970430  18.5536850  24.7806880  41.8424030
  19.8521780  24.3552450  42.4941640  30.4568180  26.5827100  37.5919480
  29.7633340  26.5804390  36.9321760  31.1991040  26.1586420  37.1613650
  34.7694920  17.1388660  51.9992410  34.1539190  17.6468330  51.4707870
  34.4491340  16.2386990  51.9418350  17.7720660  23.9806270  48.8258710
  17.9351700  23.5111630  48.0078080  18.2373110  23.4729830  49.4907550
  22.5439430  13.1112030  43.8619280  22.1007580  13.8921570  43.5303800
  23.1024420  13.4341920  44.5690220  26.8309240  15.9780550  49.4654600
  26.3688610  16.1863570  50.2774540  26.4287350  15.1639900  49.1625270
  31.8313750  17.1989500  50.5951260  30.9807340  16.8995250  50.9160330
  31.6715540  17.4431510  49.6835080  28.9263460  18.6991250  52.6950050
  29.2516870  17.8655000  52.3552280  29.7143790  19.2219770  52.8428380
  25.6598250  12.7322730  38.7425110  25.0352430  12.7282600  39.4678420
  25.5728370  11.8653690  38.3461080  24.5815330  13.6559360  45.7208880
  24.8787660  14.5622190  45.6400900  25.1300890  13.1678140  45.1068450
  22.3353650  18.2345600  41.5900530  22.1094570  18.0182770  42.4947150
  21.5546180  18.6674060  41.2446500  29.5651410  18.2408970  40.1891180
  28.9660300  18.9644770  40.0054800  30.1131020  18.1785750  39.4067630
  24.7752860  19.1331180  52.2560800  24.6796460  18.1925910  52.1061200
  25.6184840  19.3546250  51.8608870  28.1716280  16.8772510  42.2194460
  28.5645850  17.1944710  41.4063150  28.5333130  15.9984390  42.3338980
  19.9063400  15.5444850  50.4094580  19.5126790  16.3920060  50.6167360
  19.2181800  14.9071220  50.6003220  26.4808450  15.6279820  53.4791320
  25.7906770  15.4352020  54.1137410  27.2240750  15.9114460  54.0115620
  17.2080450  13.4673310  44.4424660  16.9193500  14.0376170  45.1549640
  17.9526210  12.9877760  44.8055890  17.3950680  17.4093430  35.6527380
  17.3125350  18.3524190  35.7942370  17.0433740  17.2668340  34.7739730
  28.7571420  19.4678260  46.3145240  28.0252540  19.9765070  46.6635340
  28.3595760  18.6508240  46.0134020  25.1948810  16.1432460  44.7197730
  25.1984870  15.7022410  43.8702270  26.0899930  16.4649790  44.8269550
  21.0451190  16.0258950  43.6791940  20.7051240  16.5034180  44.4358990
  20.2828510  15.5724070  43.3193040  25.2568960  17.1444540  37.7104490
  25.3781780  17.1031020  38.6590310  24.8717470  18.0068690  37.5551220
  29.2197330  14.9211940  45.7268180  29.2370070  15.3720590  46.5710030
  28.9712910  14.0217580  45.9401620  24.2690460  19.4545680  37.1087790
  23.7007360  19.0063930  36.4823700  24.9779460  19.8138460  36.5752940
  32.6468080  12.3344120  51.5654560  32.9713850  11.6033780  52.0912540
  32.6824590  12.0157760  50.6635550  19.3459640  23.3557700  50.9854520
  18.9614430  22.7151370  51.5837480  19.6571830  24.0593820  51.5549250
  25.4956780  20.2034240  46.4663140  25.8626910  19.7292810  47.2124480
  25.3061840  21.0775810  46.8071480  18.3597270  14.9477930  42.5956610
  18.0744190  14.5833600  43.4335230  18.2976130  14.2158390  41.9819750
  23.2856150  19.2442880  48.7847350  22.9813220  20.1234860  49.0097710
  24.2402610  19.3042670  48.8204790  21.8137940  23.4503870  39.3814200
  21.0400200  22.9101490  39.2212920  22.5432570  22.9310480  39.0431960
  32.5725920  22.4469230  45.1740590  33.2925040  22.9424520  44.7836700
  32.3707740  21.7687120  44.5294460  28.0335860  13.8407190  39.3169980
  27.2200470  13.3420360  39.2415290  27.8397810  14.6805440  38.9006330
  30.7484250  18.2126840  37.6132140  31.6363870  18.5244070  37.4383480
  30.7189340  17.3399090  37.2212720  21.8575340  23.1184250  43.0193010
  22.3754010  22.3152510  42.9649900  21.4059360  23.0563390  43.8609840
  26.7444840  24.3850530  38.2920310  27.0860540  25.1292760  37.7963630
  25.9157550  24.6981650  38.6545140  19.3419880  20.0845620  49.9318710
  18.9834820  20.7499470  50.5192050  19.0474440  19.2529170  50.3031330
  22.5433000  20.5429860  52.8158260  22.2433140  20.6887040  51.9186080
  23.3144240  19.9835150  52.7231650  33.0198520  19.5238680  37.0812000
  32.9362240  19.9552900  36.2308440  33.7392710  19.9837030  37.5138820
  29.6272250  23.7066370  43.6565820  29.9796070  23.1094500  42.9967190
  28.7434580  23.3810600  43.8274070  25.7135530  24.4664060  41.0636230
  26.4006660  25.0133270  41.4443820  24.9267950  25.0104790  41.0985840
  17.8527930  20.0836880  36.5553310  18.7222780  20.3661680  36.8389230
  17.3618250  20.8972750  36.4402120  25.0162740  21.4710090  40.6761590
  25.4725520  22.2815340  40.9021780  24.6650950  21.1533230  41.5080080
  20.9174520  11.8147740  41.1484110  20.7889150  11.8065640  42.0969030
  20.0936540  12.1530830  40.7975120  32.4383150  25.2697400  36.3470480
  32.2120730  24.5527840  36.9395120  32.0479350  25.0209840  35.5092230
  18.2199180  29.2964260  37.1214940  18.5796820  29.8953600  36.4672210
  18.0791520  29.8424150  37.8949970  17.9168450  13.5738860  50.6090810
  17.2026970  13.7735780  51.2143420  18.3363490  12.7978430  50.9805610
  32.0199400  23.1869340  38.0084640  31.7321100  23.6482030  38.7962520
  32.8151570  22.7267110  38.2768860  18.2041040  27.5619120  51.5957340
  18.3132160  26.6213860  51.4552730  17.5521600  27.8273870  50.9471070
  24.2367800  26.6795460  37.9388610  24.2277900  27.4125150  37.3233120
  23.3166160  26.4327040  38.0315570  19.8374440  21.9010350  38.6835370
  19.2302390  22.6409250  38.6930670  20.3123790  21.9909710  37.8573570
  29.4107230  16.0661170  48.3592260  29.7788050  15.2456380  48.6871830
  28.5505430  16.1263060  48.7747910  32.7769260  15.0218110  39.1679820
  32.1482420  15.1263780  38.4538050  32.2821180  15.2414890  39.9573700
  27.2227400  26.7423700  36.6013800  27.3239380  26.5387690  35.6715780
  26.3229140  26.4881980  36.8061580  24.7453290  17.3004060  40.5837700
  24.0369440  17.7690400  41.0251310  25.0297770  16.6426070  41.2182890
  26.3709220  18.7200760  48.5830230  26.8694470  19.1946580  49.2482080
  26.5132170  17.7964280  48.7900260  28.7768720  14.0254720  42.0233490
  28.6536500  14.0440850  41.0743000  29.7253280  14.0733660  42.1431890
  22.9488310  15.6089140  37.9588410  23.7978840  16.0459290  37.8928600
  22.5819580  15.9209400  38.7860470  33.5776080  14.9368720  49.4258620
  33.0749680  15.6774120  49.7652430  34.3932740  15.3252720  49.1095410
  31.8698090  20.1801900  42.8719980  30.9288230  20.1952130  43.0467670
  32.1842160  19.3937860  43.3180280  21.8479730  21.8621500  36.4323940
  22.6143000  21.7502860  36.9949370  21.9254420  21.1659470  35.7800710
  20.5426490  19.2946570  37.1156830  20.6230080  18.3474080  37.2274230
  21.4346240  19.6253450  37.2217490  18.2286680  25.5115530  40.0932880
  17.3026460  25.7536670  40.0838290  18.6943110  26.3389790  39.9717630
  20.3499480  28.6288030  53.4076950  21.1512210  28.9500080  53.8212350
  19.8351300  28.2683610  54.1296860  24.4543510  28.6172270  36.0416940
  25.2472120  28.9061100  35.5898730  23.9347860  28.1864440  35.3629420
  18.0697290  21.1161490  52.3513000  18.5736310  20.5368770  52.9229230
  17.3304710  21.4001720  52.8889370  24.9720910  23.8375680  35.9059290
  24.8671550  23.2228030  36.6320670  24.8045130  23.3141570  35.1222300
  25.1235230  22.5232480  51.8848520  24.3580900  23.0917480  51.8003190
  25.3051190  22.2308690  50.9916750  28.2123640  22.8995710  36.5101280
  27.6633740  23.3465010  37.1544020  28.8342900  22.3944960  37.0338950
  20.1020370  19.2591080  53.2463070  20.1425710  18.9604950  54.1548300
  20.9565870  19.6598690  53.0870590  23.8798760  21.8586630  38.4066580
  24.3015180  21.6926500  39.2497970  24.0049600  21.0486860  37.9121720
  22.0426180  17.8383180  51.2137560  21.5122640  17.3474130  50.5860900
  22.7114250  18.2667380  50.6795490  26.3926400  20.8824240  35.6543680
  26.9132060  20.1673260  35.2884830  27.0394800  21.5210110  35.9544190
  31.4126410  19.6448800  52.9817900  31.9947180  18.8901120  52.8938380
  31.5888180  20.1756240  52.2049380  22.5298480  14.8045550  51.2934850
  22.4355350  14.1866300  50.5685720  21.9495870  15.5311840  51.0664760
  25.2959920  13.3618790  48.3262240  24.8477220  13.3843050  47.4807790
  24.6625120  12.9637810  48.9232540  25.7019470  22.2573120  48.9474680
  26.1207580  23.1005850  48.7750920  24.7828100  22.3945160  48.7181460
  28.0383370  19.9889300  50.3312520  28.1579580  19.3930440  51.0707360
  28.8977370  20.0258990  49.9113820  22.7757660  17.9319860  35.3524740
  22.5746720  17.0687220  35.7138080  22.6049710  17.8453220  34.4146340
  23.5526890  28.5626130  50.0632410  23.0147980  29.2872190  49.7441110
  23.8060850  28.0856470  49.2729750  24.8052140  16.5310650  51.5888340
  25.3951830  16.2226500  52.2766160  23.9872380  16.0590400  51.7448240
  29.6245570  16.1476460  51.8221360  28.9361090  15.4858000  51.7571350
  30.3451590  15.7014730  52.2669820  30.2545970  12.7428090  37.8811620
  30.5348260  11.8995990  38.2371040  29.4811700  12.9751200  38.3950370
  21.5740460  15.0320480  35.3402620  21.8766360  15.0387910  34.4321770
  22.3135050  14.6818340  35.8370280  24.7925390  13.9755100  36.3258820
  24.4447390  13.2979090  35.7461270  24.9938160  13.5144610  37.1402210
  20.5970590  24.3362900  36.1732420  21.0345460  24.8792570  36.8290000
  21.0818320  23.5109850  36.1828760  17.8116390  27.1251930  43.6252680
  18.1419400  26.2572990  43.3931320  18.2407390  27.3310450  44.4557640
  22.4078310  25.4560940  41.2854650  22.1073850  25.3325910  42.1858560
  22.3015800  24.5969530  40.8770380  18.3006600  27.9922520  46.3634310
  17.8637590  28.1723320  47.1958460  18.8684280  28.7497140  46.2216030
  35.1770230  25.2357340  35.9881330  34.3463190  25.3033990  36.4588560
  35.3542060  26.1261460  35.6848190  18.1331030  20.5042750  42.7223190
  17.4779870  20.2354390  42.0782890  18.9708980  20.3947230  42.2725170
  34.6845860  22.2739190  35.6488050  34.9594700  23.1818070  35.5207270
  34.4956600  22.2101720  36.5850040  31.0821470  15.2984040  36.9441680
  31.5006350  15.1115020  36.1038340  30.7757530  14.4463090  37.2544610
  34.5811200  20.2108180  40.6417480  34.2054800  19.4436110  40.2098770
  33.8514320  20.5930880  41.1292410  19.1706960  20.8895320  47.2626530
  19.5380000  20.8022720  48.1422550  18.6017780  20.1261870  47.1633390
  33.9710820  19.3579700  50.2757000  33.7396910  19.1292450  49.3754950
  34.2315370  20.2779250  50.2301890  18.7222960  17.8004410  51.1684950
  17.8279010  17.7671170  51.5078660  19.2620510  17.9991200  51.9336200
  32.4098890  14.5836130  53.0536700  33.2869070  14.5919530  53.4370700
  32.4219730  13.8466970  52.4429050  17.3469110  17.7141680  38.6648520
  16.4433190  17.9771880  38.4900180  17.8309730  17.9852850  37.8848480
  33.8562160  18.4365670  43.9424720  34.3799640  17.9428320  43.3114890
  34.4421580  18.5716030  44.6872290  34.0351880  18.5205540  47.4644270
  33.0854590  18.4869080  47.5789260  34.2164890  19.4305650  47.2294040
  19.8896320  16.7707220  36.5742900  20.5988020  16.3490440  36.0890180
  19.1736260  16.8382450  35.9426250  19.5370480  12.8246550  35.6145550
  20.2598610  13.3655490  35.9326770  19.8095000  12.5509970  34.7387090
  33.3462130  17.6939020  39.8817130  33.8421250  17.4609890  40.6666010
  33.1478200  16.8550860  39.4654770  19.2262670  12.0752740  45.5168170
  19.8738860  11.5250120  45.0763330  19.6464510  12.3295890  46.3383980
  34.7749290  16.3299970  42.4154810  34.6648570  16.1756010  43.3537080
  35.5356880  15.8020910  42.1730220  33.1215010  12.2694100  48.8737810
  33.7587230  12.8828240  49.2397000  33.2689900  12.3054760  47.9287040
  35.6639560  14.1607890  35.6560950  36.5888870  14.0289070  35.4479240
  35.6415350  14.2400710  36.6097400  35.7378050  14.9318550  38.2817660
  34.9429550  14.8663670  38.8110570  35.9421330  15.8669190  38.2703010
  18.9794670  12.2308410  48.2593490  18.6309490  12.6872230  49.0251670
  18.6482370  11.3365540  48.3415920  20.5859040  25.4028010  52.4246680
  20.5428670  25.0320920  53.3061140  20.7170050  26.3405580  52.5648500
  26.4919490  13.4220290  51.7812910  26.4308380  14.0142120  52.5308320
  27.4319870  13.3146250  51.6363170  29.1294050  13.0790350  51.4205200
  29.7434460  13.3969640  50.7586280  29.6743610  12.5938940  52.0401060
  19.6515310  11.7584610  51.5344260  20.1998300  11.5772660  50.7710370
  19.7170620  10.9678720  52.0700570  20.4247070  28.3490260  49.5444460
  19.8307390  28.2174960  50.2834500  20.4170910  27.5128400  49.0786560
  29.8702090  11.6422490  47.7474490  28.9961930  11.9757600  47.5447420
  29.7612840  11.1695670  48.5726360  30.7774070  13.8493360  49.1316210
  30.4487430  13.0345120  48.7517940  31.7256370  13.8063170  49.0081900
  20.0559300  25.7148640  48.4952500  19.3293360  25.0953930  48.4278450
  20.1168450  26.1089250  47.6250580  27.6176910  12.5592330  46.6867400
  26.8348700  13.0337830  46.9664160  27.3239840  11.6547160  46.5780580
  32.1697980  13.2615430  44.7316490  32.6106070  13.2060530  43.8838090
  31.9005570  14.1773440  44.8026670  34.0336550  12.8930670  42.7425310
  33.9724950  11.9491890  42.5956330  34.8128580  13.0010760  43.2878770
  18.3389300  29.0323030  41.7049260  18.1711340  28.3993710  42.4031150
  17.4723810  29.2382430  41.3543450  18.9617320  12.8639810  39.2081120
  19.7196680  12.9768690  38.6345150  18.4994490  13.7009010  39.1624550
  25.5031130  14.9779080  42.1983430  24.6905640  14.6035970  41.8579310
  26.0072770  14.2224160  42.5004620  30.0056110  11.6421530  43.4366500
  30.6085480  12.2141740  43.9115020  29.2649100  12.2060970  43.2140400
  33.1490710  12.0443090  38.7106780  33.3441340  12.9426540  38.9774210
  32.3620580  11.8130170  39.2039730  21.3342470  13.3903860  37.7483090
  21.8635230  12.6033660  37.6191040  21.9670790  14.0695050  37.9818620
  23.5280310  13.1279000  40.8028480  22.8983050  12.4266310  40.9698610
  22.9885450  13.8883130  40.5861640  23.6535870  12.4062980  53.2380970
  23.3720140  12.9096580  52.4741790  24.0355570  11.6084730  52.8723100
  21.7059760  25.7903370  38.0294980  21.0768640  26.2588470  38.5780810
  21.8207590  24.9452590  38.4641170  30.2551330  11.8216560  53.8161440
  30.1416780  12.1411170  54.7112960  31.0721070  12.2229070  53.5198720
  29.1609480  19.8409030  24.1796180  29.0803530  18.9263640  23.9087890
  28.7473900  20.3376100  23.4735890  27.2927520  21.6188050  26.0605450
  26.5169620  21.1388490  26.3504020  27.9440450  20.9393700  25.8861610
  21.3093350  21.9307860  26.9381210  20.4778230  21.6756570  27.3377720
  21.9174330  22.0018630  27.6739130  31.3134950  26.0248240  24.8404580
  30.8516480  25.2535480  25.1691750  32.1260500  26.0514310  25.3457030
  21.2894610  25.9647950  27.1339230  21.5922650  25.0745690  26.9549450
  22.0338200  26.5218170  26.9061480  19.7185300  16.8909750  20.7223600
  18.8302000  17.2325720  20.6203480  20.0026490  16.6910070  19.8304430
  17.6818310  19.4915400  26.6063300  18.2534420  18.7237600  26.6066940
  17.6819850  19.7904160  25.6969910  27.5398260  28.3106250  24.4608570
  26.9209700  28.7663750  23.8903010  28.3950040  28.4657710  24.0598270
  26.7336510  24.2945240  26.0675610  26.6644790  23.3535180  25.9064740
  27.4956370  24.3846650  26.6398180  18.9243180  14.8999760  28.3932230
  18.7446020  14.0025510  28.6734990  18.5223260  15.4471630  29.0679180
  27.7641680  17.1015620  26.2944540  28.1406500  16.2287500  26.1818210
  27.6661190  17.4374320  25.4034980  21.8946690  15.4741250  21.7561980
  22.0013440  16.3744980  22.0630740  20.9839050  15.4259220  21.4656630
  31.5465800  14.5966060  23.2272880  32.3675420  14.1062630  23.2698360
  31.5799880  15.1863720  23.9804720  19.5429850  17.3960260  27.0014570
  20.2239960  17.6598630  27.6201970  19.2277900  16.5561130  27.3352580
  23.7354420  18.4427620  26.0887160  24.2432640  18.9408590  26.7292180
  24.2667660  17.6662820  25.9126520  35.8365350  16.6132810  29.7916510
  35.1317520  17.0014520  29.2731620  36.1023270  17.3083100  30.3937440
  22.0190520  13.0826180  30.3550580  22.0208960  13.5998570  29.5496480
  21.1894830  12.6056360  30.3320510  28.4061610  23.1945490  21.8540480
  27.7878880  23.6594940  21.2903200  28.9184860  23.8872970  22.2709990
  23.2693370  22.7221360  28.5324080  22.9362750  23.3490280  29.1745150
  23.4460050  23.2483240  27.7525750  31.7827280  16.5366440  26.0000420
  31.0782850  16.8251330  26.5803530  32.1439440  17.3466550  25.6399980
  21.7005850  14.7936140  28.3621030  22.0422660  15.6378190  28.0674900
  20.7621660  14.9419880  28.4786370  22.4812470  24.6902160  30.3473260
  23.0986470  25.3653240  30.0657710  21.6205590  25.0990140  30.2560760
  17.7744810  23.8802020  19.2280110  17.3972790  24.3689120  18.4965010
  18.0317880  24.5527300  19.8586640  33.3990060  26.1541570  28.2627900
  32.7153580  26.8240680  28.2544570  33.9384350  26.3522220  27.4972760
  34.8514200  15.9821230  26.3909630  33.9039110  16.0160210  26.5225060
  35.1764190  16.7960180  26.7758990  25.3833740  12.2818410  24.6865620
  25.6908720  11.7265300  23.9701120  24.4534440  12.4162870  24.5038610
  30.9348800  27.9985700  26.9773080  30.9475960  27.5947990  26.1095340
  30.3824020  28.7732990  26.8734510  32.2294220  24.7201920  22.0663250
  32.1190550  23.7776250  22.1912670  32.2262470  25.0817560  22.9526010
  30.3334240  22.9015540  28.3055690  30.7503030  22.6875650  27.4709150
  31.0574060  23.1588330  28.8764310  27.7714500  20.3467240  21.4225740
  26.8443780  20.2804620  21.6514210  27.9239320  21.2847370  21.3080980
  27.7583580  16.6184240  18.4192900  26.8187250  16.7798200  18.5045360
  28.0766840  17.3369920  17.8728890  34.2796340  21.3002760  28.3971930
  33.4514970  21.3695850  27.9222060  34.8746820  21.8857070  27.9287760
  31.8011790  21.9087540  21.9260990  31.1824210  21.5707090  21.2787290
  31.7836240  21.2647300  22.6340180  31.2438350  18.0872080  29.3426800
  30.8309530  18.9125790  29.5966790  30.5114300  17.5017120  29.1503160
  23.3771140  20.8731980  24.2045470  22.9728140  20.1609230  23.7091370
  23.4634260  20.5285220  25.0933510  23.8452840  24.5599540  26.3684680
  23.5481130  23.9545010  25.6892460  24.7952660  24.5976850  26.2574040
  22.0899760  17.6475190  27.9844510  22.6414350  17.7570530  27.2097760
  22.6043270  18.0212790  28.6999740  31.9338450  28.1331410  30.0307780
  31.4569010  28.9403600  29.8380390  31.2500240  27.4809740  30.1833990
  22.9371270  24.2981230  33.0192480  22.0399800  24.5221200  33.2665880
  22.9624140  24.4216170  32.0703880  29.9776490  21.1474350  18.9333740
  30.4169770  20.3096780  18.7871560  30.6904910  21.7803750  19.0197880
  21.7642490  21.1694550  31.5949850  21.6250260  22.0417350  31.9637250
  20.8823850  20.8267360  31.4497790  28.0871870  26.0870420  22.9014980
  28.5267780  26.8294750  22.4870370  28.0258760  26.3296990  23.8253940
  23.5622840  27.1116250  33.8035000  23.5338270  27.5159200  32.9363430
  23.3987810  26.1826610  33.6406600  33.5593630  12.4017160  17.2474780
  33.2466290  12.4943990  18.1473850  34.3206100  12.9798190  17.1972210
  20.0775770  19.7676960  21.7052120  19.9573370  20.4939050  21.0933390
  19.7676660  18.9979870  21.2280030  17.7161140  22.9392100  27.5120760
  17.7941560  23.0740870  26.5676480  18.3302820  22.2307990  27.7048880
  18.9608770  24.6392290  23.9226940  18.5536850  24.7806880  23.0680540
  19.8521780  24.3552450  23.7198150  34.9170910  25.0856200  32.2599180
  35.0433970  24.8468080  31.3416360  34.9592290  24.2540740  32.7321260
  28.7787650  28.7884200  30.8293990  29.2932320  28.6992210  31.6316420
  27.9356730  29.1343900  31.1221900  30.7542050  29.0739540  20.2577990
  30.5943190  28.7842480  21.1559820  30.5888760  28.2979670  19.7223220
  23.2330430  28.8538070  22.0349610  23.0572910  27.9373610  21.8217410
  22.3786170  29.2125360  22.2747410  30.4568180  26.5827100  18.8175990
  29.7633340  26.5804390  18.1578270  31.1991040  26.1586420  18.3870160
  30.0218110  28.2089810  22.8924480  30.4775060  27.4279190  23.2063100
  30.3610630  28.9196630  23.4365660  34.7694920  17.1388660  33.2248920
  34.1539190  17.6468330  32.6964380  34.4491340  16.2386990  33.1674860
  17.7720660  23.9806270  30.0515220  17.9351700  23.5111630  29.2334590
  18.2373110  23.4729830  30.7164060  22.5439430  13.1112030  25.0875790
  22.1007580  13.8921570  24.7560310  23.1024420  13.4341920  25.7946730
  26.8309240  15.9780550  30.6911110  26.3688610  16.1863570  31.5031050
  26.4287350  15.1639900  30.3881780  31.8313750  17.1989500  31.8207770
  30.9807340  16.8995250  32.1416840  31.6715540  17.4431510  30.9091590
  28.9263460  18.6991250  33.9206560  29.2516870  17.8655000  33.5808790
  29.7143790  19.2219770  34.0684890  25.6598250  12.7322730  19.9681620
  25.0352430  12.7282600  20.6934930  25.5728370  11.8653690  19.5717590
  24.5815330  13.6559360  26.9465390  24.8787660  14.5622190  26.8657410
  25.1300890  13.1678140  26.3324960  22.3353650  18.2345600  22.8157040
  22.1094570  18.0182770  23.7203660  21.5546180  18.6674060  22.4703010
  29.5651410  18.2408970  21.4147690  28.9660300  18.9644770  21.2311310
  30.1131020  18.1785750  20.6324140  24.7752860  19.1331180  33.4817310
  24.6796460  18.1925910  33.3317710  25.6184840  19.3546250  33.0865380
  28.1716280  16.8772510  23.4450970  28.5645850  17.1944710  22.6319660
  28.5333130  15.9984390  23.5595490  19.9063400  15.5444850  31.6351090
  19.5126790  16.3920060  31.8423870  19.2181800  14.9071220  31.8259730
  26.4808450  15.6279820  34.7047830  25.7906770  15.4352020  35.3393920
  27.2240750  15.9114460  35.2372130  17.2080450  13.4673310  25.6681170
  16.9193500  14.0376170  26.3806150  17.9526210  12.9877760  26.0312400
  17.3950680  17.4093430  16.8783890  17.3125350  18.3524190  17.0198880
  17.0433740  17.2668340  15.9996240  28.7571420  19.4678260  27.5401750
  28.0252540  19.9765070  27.8891850  28.3595760  18.6508240  27.2390530
  25.1948810  16.1432460  25.9454240  25.1984870  15.7022410  25.0958780
  26.0899930  16.4649790  26.0526060  21.0451190  16.0258950  24.9048450
  20.7051240  16.5034180  25.6615500  20.2828510  15.5724070  24.5449550
  25.2568960  17.1444540  18.9361000  25.3781780  17.1031020  19.8846820
  24.8717470  18.0068690  18.7807730  29.2197330  14.9211940  26.9524690
  29.2370070  15.3720590  27.7966540  28.9712910  14.0217580  27.1658130
  24.2690460  19.4545680  18.3344300  23.7007360  19.0063930  17.7080210
  24.9779460  19.8138460  17.8009450  32.6468080  12.3344120  32.7911070
  32.9713850  11.6033780  33.3169050  32.6824590  12.0157760  31.8892060
  19.3459640  23.3557700  32.2111030  18.9614430  22.7151370  32.8093990
  19.6571830  24.0593820  32.7805760  25.4956780  20.2034240  27.6919650
  25.8626910  19.7292810  28.4380990  25.3061840  21.0775810  28.0327990
  18.3597270  14.9477930  23.8213120  18.0744190  14.5833600  24.6591740
  18.2976130  14.2158390  23.2076260  23.2856150  19.2442880  30.0103860
  22.9813220  20.1234860  30.2354220  24.2402610  19.3042670  30.0461300
  21.8137940  23.4503870  20.6070710  21.0400200  22.9101490  20.4469430
  22.5432570  22.9310480  20.2688470  32.5725920  22.4469230  26.3997100
  33.2925040  22.9424520  26.0093210  32.3707740  21.7687120  25.7550970
  28.0335860  13.8407190  20.5426490  27.2200470  13.3420360  20.4671800
  27.8397810  14.6805440  20.1262840  27.9544720  22.5178290  32.2866100
  27.8882030  21.5973960  32.0323690  27.3249860  22.6153730  33.0010740
  30.7484250  18.2126840  18.8388650  31.6363870  18.5244070  18.6639990
  30.7189340  17.3399090  18.4469230  21.8575340  23.1184250  24.2449520
  22.3754010  22.3152510  24.1906410  21.4059360  23.0563390  25.0866350
  26.7444840  24.3850530  19.5176820  27.0860540  25.1292760  19.0220140
  25.9157550  24.6981650  19.8801650  19.3419880  20.0845620  31.1575220
  18.9834820  20.7499470  31.7448560  19.0474440  19.2529170  31.5287840
  22.5433000  20.5429860  34.0414770  22.2433140  20.6887040  33.1442590
  23.3144240  19.9835150  33.9488160  27.8861450  25.3398860  32.0369900
  27.9005990  24.4079820  31.8188810  27.1786550  25.4258620  32.6759670
  33.0198520  19.5238680  18.3068510  32.9362240  19.9552900  17.4564950
  33.7392710  19.9837030  18.7395330  34.0972660  21.9806200  31.3838480
  33.3720850  22.5734980  31.1867870  34.6248120  21.9729740  30.5851850
  34.0485770  26.3780940  21.0350640  33.4061930  25.7236560  21.3094360
  33.6616430  26.7836030  20.2591310  29.6272250  23.7066370  24.8822330
  29.9796070  23.1094500  24.2223700  28.7434580  23.3810600  25.0530580
  25.7135530  24.4664060  22.2892740  26.4006660  25.0133270  22.6700330
  24.9267950  25.0104790  22.3242350  17.8527930  20.0836880  17.7809820
  18.7222780  20.3661680  18.0645740  17.3618250  20.8972750  17.6658630
  25.0162740  21.4710090  21.9018100  25.4725520  22.2815340  22.1278290
  24.6650950  21.1533230  22.7336590  27.3195350  26.9816430  29.1310400
  27.9637570  27.1875810  29.8083820  27.6824790  26.2204830  28.6781250
  20.9174520  11.8147740  22.3740620  20.7889150  11.8065640  23.3225540
  20.0936540  12.1530830  22.0231630  28.5927430  24.9848780  27.8487850
  29.2349660  24.2841940  27.9620020  29.1176780  25.7647220  27.6684740
  32.4383150  25.2697400  17.5726990  32.2120730  24.5527840  18.1651630
  32.0479350  25.0209840  16.7348740  30.3665050  25.7843680  31.0523910
  30.7021290  26.3710370  31.7301830  29.4465390  25.6536390  31.2821700
  18.2199180  29.2964260  18.3471450  18.5796820  29.8953600  17.6928720
  18.0791520  29.8424150  19.1206480  17.9168450  13.5738860  31.8347320
  17.2026970  13.7735780  32.4399930  18.3363490  12.7978430  32.2062120
  32.0199400  23.1869340  19.2341150  31.7321100  23.6482030  20.0219030
  32.8151570  22.7267110  19.5025370  18.2041040  27.5619120  32.8213850
  18.3132160  26.6213860  32.6809240  17.5521600  27.8273870  32.1727580
  26.1953630  25.8335010  34.2211970  25.8750500  25.1144250  34.7657660
  25.5211990  26.5090080  34.2948030  24.2367800  26.6795460  19.1645120
  24.2277900  27.4125150  18.5489630  23.3166160  26.4327040  19.2572080
  19.8374440  21.9010350  19.9091880  19.2302390  22.6409250  19.9187180
  20.3123790  21.9909710  19.0830080  29.4107230  16.0661170  29.5848770
  29.7788050  15.2456380  29.9128340  28.5505430  16.1263060  30.0004420
  32.7769260  15.0218110  20.3936330  32.1482420  15.1263780  19.6794560
  32.2821180  15.2414890  21.1830210  27.2227400  26.7423700  17.8270310
  27.3239380  26.5387690  16.8972290  26.3229140  26.4881980  18.0318090
  24.7453290  17.3004060  21.8094210  24.0369440  17.7690400  22.2507820
  25.0297770  16.6426070  22.4439400  26.3709220  18.7200760  29.8086740
  26.8694470  19.1946580  30.4738590  26.5132170  17.7964280  30.0156770
  28.7768720  14.0254720  23.2490000  28.6536500  14.0440850  22.2999510
  29.7253280  14.0733660  23.3688400  25.8645510  29.2610020  22.5217980
  26.1187010  29.2231410  21.5997350  24.9157990  29.1343350  22.5146230
  22.9488310  15.6089140  19.1844920  23.7978840  16.0459290  19.1185110
  22.5819580  15.9209400  20.0116980  33.5776080  14.9368720  30.6515130
  33.0749680  15.6774120  30.9908940  34.3932740  15.3252720  30.3351920
  31.8698090  20.1801900  24.0976490  30.9288230  20.1952130  24.2724180
  32.1842160  19.3937860  24.5436790  21.8479730  21.8621500  17.6580450
  22.6143000  21.7502860  18.2205880  21.9254420  21.1659470  17.0057220
  20.5426490  19.2946570  18.3413340  20.6230080  18.3474080  18.4530740
  21.4346240  19.6253450  18.4474000  33.8723670  27.3510750  25.7730750
  33.9971090  28.1741920  26.2454560  34.7389230  27.1401480  25.4254900
  21.3441200  29.4441960  25.4447880  22.0803680  28.8957420  25.7156450
  21.7282120  30.3097970  25.3053870  18.2286680  25.5115530  21.3189390
  17.3026460  25.7536670  21.3094800  18.6943110  26.3389790  21.1974140
  20.3499480  28.6288030  34.6333460  21.1512210  28.9500080  35.0468860
  19.8351300  28.2683610  35.3553370  24.4543510  28.6172270  17.2673450
  25.2472120  28.9061100  16.8155240  23.9347860  28.1864440  16.5885930
  29.1864110  24.7367900  34.5808870  28.5802270  24.7599500  33.8404620
  28.8818220  24.0050940  35.1176120  30.6164480  28.4648190  33.1918280
  31.5686230  28.3806210  33.1418520  30.4692700  29.1289900  33.8652070
  33.5073680  27.8442400  18.6910190  33.2215190  27.4307540  17.8764370
  33.3093230  28.7730110  18.5710710  18.0697290  21.1161490  33.5769510
  18.5736310  20.5368770  34.1485740  17.3304710  21.4001720  34.1145880
  24.9720910  23.8375680  17.1315800  24.8671550  23.2228030  17.8577180
  24.8045130  23.3141570  16.3478810  25.1235230  22.5232480  33.1105030
  24.3580900  23.0917480  33.0259700  25.3051190  22.2308690  32.2173260
  28.2123640  22.8995710  17.7357790  27.6633740  23.3465010  18.3800530
  28.8342900  22.3944960  18.2595460  32.2658580  24.2537810  33.6680050
  33.0068050  24.5913570  33.1647510  31.5031260  24.4229870  33.1149820
  20.1020370  19.2591080  34.4719580  20.1425710  18.9604950  35.3804810
  20.9565870  19.6598690  34.3127100  23.8798760  21.8586630  19.6323090
  24.3015180  21.6926500  20.4754480  24.0049600  21.0486860  19.1378230
  22.0426180  17.8383180  32.4394070  21.5122640  17.3474130  31.8117410
  22.7114250  18.2667380  31.9052000  26.3926400  20.8824240  16.8800190
  26.9132060  20.1673260  16.5141340  27.0394800  21.5210110  17.1800700
  30.9404240  22.3052640  32.2035260  31.3545260  22.4597720  33.0525680
  30.0055240  22.4307860  32.3661040  31.4126410  19.6448800  34.2074410
  31.9947180  18.8901120  34.1194890  31.5888180  20.1756240  33.4305890
  22.5298480  14.8045550  32.5191360  22.4355350  14.1866300  31.7942230
  21.9495870  15.5311840  32.2921270  25.2959920  13.3618790  29.5518750
  24.8477220  13.3843050  28.7064300  24.6625120  12.9637810  30.1489050
  25.7019470  22.2573120  30.1731190  26.1207580  23.1005850  30.0007430
  24.7828100  22.3945160  29.9437970  28.0383370  19.9889300  31.5569030
  28.1579580  19.3930440  32.2963870  28.8977370  20.0258990  31.1370330
  30.3771270  20.5426490  30.1331540  29.8506490  21.0669110  29.5296680
  30.7202610  21.1753880  30.7641270  22.7757660  17.9319860  16.5781250
  22.5746720  17.0687220  16.9394590  22.6049710  17.8453220  15.6402850
  23.5526890  28.5626130  31.2888920  23.0147980  29.2872190  30.9697620
  23.8060850  28.0856470  30.4986260  24.8052140  16.5310650  32.8144850
  25.3951830  16.2226500  33.5022670  23.9872380  16.0590400  32.9704750
  29.6245570  16.1476460  33.0477870  28.9361090  15.4858000  32.9827860
  30.3451590  15.7014730  33.4926330  30.2545970  12.7428090  19.1068130
  30.5348260  11.8995990  19.4627550  29.4811700  12.9751200  19.6206880
  21.5740460  15.0320480  16.5659130  21.8766360  15.0387910  15.6578280
  22.3135050  14.6818340  17.0626790  26.4089100  29.7977340  31.5475570
  26.3347800  30.7012480  31.8547940  25.5067940  29.4789240  31.5197640
  24.7925390  13.9755100  17.5515330  24.4447390  13.2979090  16.9717780
  24.9938160  13.5144610  18.3658720  26.9574430  28.9635850  19.1701930
  27.8525220  29.3020820  19.1920690  26.9892060  28.2415260  18.5426210
  20.5970590  24.3362900  17.3988930  21.0345460  24.8792570  18.0546510
  21.0818320  23.5109850  17.4085270  17.8116390  27.1251930  24.8509190
  18.1419400  26.2572990  24.6187830  18.2407390  27.3310450  25.6814150
  22.4078310  25.4560940  22.5111160  22.1073850  25.3325910  23.4115070
  22.3015800  24.5969530  22.1026890  18.3006600  27.9922520  27.5890820
  17.8637590  28.1723320  28.4214970  18.8684280  28.7497140  27.4472540
  33.9368780  27.4939520  31.8768130  33.3370770  27.5532080  31.1332050
  34.0662680  26.5544500  32.0064980  35.1770230  25.2357340  17.2137840
  34.3463190  25.3033990  17.6845070  35.3542060  26.1261460  16.9104700
  34.6326690  21.9804820  19.7172040  35.3945600  22.5501470  19.8231730
  34.6481060  21.4132020  20.4880350  18.1331030  20.5042750  23.9479700
  17.4779870  20.2354390  23.3039400  18.9708980  20.3947230  23.4981680
  35.6386660  22.8354920  24.5613970  36.0095490  22.0522240  24.1549940
  36.2788590  23.5244020  24.3831270  32.6220420  24.2191500  29.9744290
  31.8080260  24.6488660  30.2370080  33.0294620  24.8309910  29.3613340
  34.6845860  22.2739190  16.8744560  34.9594700  23.1818070  16.7463780
  34.4956600  22.2101720  17.8106550  31.0821470  15.2984040  18.1698190
  31.5006350  15.1115020  17.3294850  30.7757530  14.4463090  18.4801120
  34.5811200  20.2108180  21.8673990  34.2054800  19.4436110  21.4355280
  33.8514320  20.5930880  22.3548920  19.1706960  20.8895320  28.4883040
  19.5380000  20.8022720  29.3679060  18.6017780  20.1261870  28.3889900
  33.9710820  19.3579700  31.5013510  33.7396910  19.1292450  30.6011460
  34.2315370  20.2779250  31.4558400  18.7222960  17.8004410  32.3941460
  17.8279010  17.7671170  32.7335170  19.2620510  17.9991200  33.1592710
  32.4098890  14.5836130  34.2793210  33.2869070  14.5919530  34.6627210
  32.4219730  13.8466970  33.6685560  17.3469110  17.7141680  19.8905030
  16.4433190  17.9771880  19.7156690  17.8309730  17.9852850  19.1104990
  33.8562160  18.4365670  25.1681230  34.3799640  17.9428320  24.5371400
  34.4421580  18.5716030  25.9128800  34.0351880  18.5205540  28.6900780
  33.0854590  18.4869080  28.8045770  34.2164890  19.4305650  28.4550550
  19.8896320  16.7707220  17.7999410  20.5988020  16.3490440  17.3146690
  19.1736260  16.8382450  17.1682760  19.5370480  12.8246550  16.8402060
  20.2598610  13.3655490  17.1583280  19.8095000  12.5509970  15.9643600
  33.3462130  17.6939020  21.1073640  33.8421250  17.4609890  21.8922520
  33.1478200  16.8550860  20.6911280  19.2262670  12.0752740  26.7424680
  19.8738860  11.5250120  26.3019840  19.6464510  12.3295890  27.5640490
  34.7749290  16.3299970  23.6411320  34.6648570  16.1756010  24.5793590
  35.5356880  15.8020910  23.3986730  33.1215010  12.2694100  30.0994320
  33.7587230  12.8828240  30.4653510  33.2689900  12.3054760  29.1543550
  35.6639560  14.1607890  16.8817460  36.5888870  14.0289070  16.6735750
  35.6415350  14.2400710  17.8353910  35.7378050  14.9318550  19.5074170
  34.9429550  14.8663670  20.0367080  35.9421330  15.8669190  19.4959520
  32.6796470  28.9710100  23.5012560  33.2755540  28.6494670  22.8246980
  32.9374620  28.4981920  24.2925830  18.9794670  12.2308410  29.4850000
  18.6309490  12.6872230  30.2508180  18.6482370  11.3365540  29.5672430
  20.5859040  25.4028010  33.6503190  20.5428670  25.0320920  34.5317650
  20.7170050  26.3405580  33.7905010  24.2865070  26.9587600  29.2512910
  24.0456430  27.2262160  28.3643430  25.2267710  27.1293330  29.3063770
  26.4919490  13.4220290  33.0069420  26.4308380  14.0142120  33.7564830
  27.4319870  13.3146250  32.8619680  29.1294050  13.0790350  32.6461710
  29.7434460  13.3969640  31.9842790  29.6743610  12.5938940  33.2657570
  35.5469230  28.9781980  30.0523550  35.0527510  29.3750850  29.3350680
  34.9382520  28.3531190  30.4460830  19.6515310  11.7584610  32.7600770
  20.1998300  11.5772660  31.9966880  19.7170620  10.9678720  33.2957080
  20.4247070  28.3490260  30.7700970  19.8307390  28.2174960  31.5091010
  20.4170910  27.5128400  30.3043070  29.8702090  11.6422490  28.9731000
  28.9961930  11.9757600  28.7703930  29.7612840  11.1695670  29.7982870
  30.7774070  13.8493360  30.3572720  30.4487430  13.0345120  29.9774450
  31.7256370  13.8063170  30.2338410  33.2308680  29.6205400  27.3310290
  32.7711650  30.3721210  26.9568310  32.6021140  28.9011870  27.2725090
  20.0559300  25.7148640  29.7209010  19.3293360  25.0953930  29.6534960
  20.1168450  26.1089250  28.8507090  23.6604400  27.9293640  26.5058420
  24.1769420  27.3181000  25.9806680  24.3101780  28.4322420  26.9969430
  26.3999900  28.8202130  27.3327400  26.6877710  28.5656430  26.4560410
  26.9123120  28.2679490  27.9232970  27.6176910  12.5592330  27.9123910
  26.8348700  13.0337830  28.1920670  27.3239840  11.6547160  27.8037090
  32.1697980  13.2615430  25.9573000  32.6106070  13.2060530  25.1094600
  31.9005570  14.1773440  26.0283180  34.0336550  12.8930670  23.9681820
  33.9724950  11.9491890  23.8212840  34.8128580  13.0010760  24.5135280
  18.3389300  29.0323030  22.9305770  18.1711340  28.3993710  23.6287660
  17.4723810  29.2382430  22.5799960  18.9617320  12.8639810  20.4337630
  19.7196680  12.9768690  19.8601660  18.4994490  13.7009010  20.3881060
  25.5031130  14.9779080  23.4239940  24.6905640  14.6035970  23.0835820
  26.0072770  14.2224160  23.7261130  30.0056110  11.6421530  24.6623010
  30.6085480  12.2141740  25.1371530  29.2649100  12.2060970  24.4396910
  33.1490710  12.0443090  19.9363290  33.3441340  12.9426540  20.2030720
  32.3620580  11.8130170  20.4296240  19.9452000  27.7256260  20.3755910
  19.4199620  28.1064290  19.6717870  19.8696580  28.3507030  21.0965620
  21.3342470  13.3903860  18.9739600  21.8635230  12.6033660  18.8447550
  21.9670790  14.0695050  19.2075130  23.5280310  13.1279000  22.0284990
  22.8983050  12.4266310  22.1955120  22.9885450  13.8883130  21.8118150
  26.4672260  29.7418230  34.6995600  27.3939570  29.5062500  34.7431560
  26.4522690  30.5690230  34.2181630  34.7017320  29.2843800  21.6969850
  34.8769510  28.5981540  21.0530770  34.0038890  29.8090850  21.3046520
  23.6535870  12.4062980  34.4637480  23.3720140  12.9096580  33.6998300
  24.0355570  11.6084730  34.0979610  22.5444970  29.6738640  19.2505160
  23.2763790  29.3897920  18.7029050  22.8038640  29.4351920  20.1404540
  21.7059760  25.7903370  19.2551490  21.0768640  26.2588470  19.8037320
  21.8207590  24.9452590  19.6897680  30.2551330  11.8216560  35.0417950
  30.1416780  12.1411170  35.9369470  31.0721070  12.2229070  34.7455230
  29.1609480  19.8409030   5.4052690  29.0803530  18.9263640   5.1344400
  28.7473900  20.3376100   4.6992400  27.2927520  21.6188050   7.2861960
  26.5169620  21.1388490   7.5760530  27.9440450  20.9393700   7.1118120
  21.3093350  21.9307860   8.1637720  20.4778230  21.6756570   8.5634230
  21.9174330  22.0018630   8.8995640  31.3134950  26.0248240   6.0661090
  30.8516480  25.2535480   6.3948260  32.1260500  26.0514310   6.5713540
  21.2894610  25.9647950   8.3595740  21.5922650  25.0745690   8.1805960
  22.0338200  26.5218170   8.1317990  17.6818310  19.4915400   7.8319810
  18.2534420  18.7237600   7.8323450  17.6819850  19.7904160   6.9226420
  27.5398260  28.3106250   5.6865080  26.9209700  28.7663750   5.1159520
  28.3950040  28.4657710   5.2854780  26.7336510  24.2945240   7.2932120
  26.6644790  23.3535180   7.1321250  27.4956370  24.3846650   7.8654690
  18.9243180  14.8999760   9.6188740  18.7446020  14.0025510   9.8991500
  18.5223260  15.4471630  10.2935690  27.7641680  17.1015620   7.5201050
  28.1406500  16.2287500   7.4074720  27.6661190  17.4374320   6.6291490
  21.8946690  15.4741250   2.9818490  22.0013440  16.3744980   3.2887250
  20.9839050  15.4259220   2.6913140  31.5465800  14.5966060   4.4529390
  32.3675420  14.1062630   4.4954870  31.5799880  15.1863720   5.2061230
  19.5429850  17.3960260   8.2271080  20.2239960  17.6598630   8.8458480
  19.2277900  16.5561130   8.5609090  23.7354420  18.4427620   7.3143670
  24.2432640  18.9408590   7.9548690  24.2667660  17.6662820   7.1383030
  35.8365350  16.6132810  11.0173020  35.1317520  17.0014520  10.4988130
  36.1023270  17.3083100  11.6193950  22.0190520  13.0826180  11.5807090
  22.0208960  13.5998570  10.7752990  21.1894830  12.6056360  11.5577020
  28.4061610  23.1945490   3.0796990  27.7878880  23.6594940   2.5159710
  28.9184860  23.8872970   3.4966500  23.2693370  22.7221360   9.7580590
  22.9362750  23.3490280  10.4001660  23.4460050  23.2483240   8.9782260
  31.7827280  16.5366440   7.2256930  31.0782850  16.8251330   7.8060040
  32.1439440  17.3466550   6.8656490  21.7005850  14.7936140   9.5877540
  22.0422660  15.6378190   9.2931410  20.7621660  14.9419880   9.7042880
  22.4812470  24.6902160  11.5729770  23.0986470  25.3653240  11.2914220
  21.6205590  25.0990140  11.4817270  33.3990060  26.1541570   9.4884410
  32.7153580  26.8240680   9.4801080  33.9384350  26.3522220   8.7229270
  34.8514200  15.9821230   7.6166140  33.9039110  16.0160210   7.7481570
  35.1764190  16.7960180   8.0015500  25.3833740  12.2818410   5.9122130
  25.6908720  11.7265300   5.1957630  24.4534440  12.4162870   5.7295120
  30.9348800  27.9985700   8.2029590  30.9475960  27.5947990   7.3351850
  30.3824020  28.7732990   8.0991020  32.2294220  24.7201920   3.2919760
  32.1190550  23.7776250   3.4169180  32.2262470  25.0817560   4.1782520
  30.3334240  22.9015540   9.5312200  30.7503030  22.6875650   8.6965660
  31.0574060  23.1588330  10.1020820  27.7714500  20.3467240   2.6482250
  26.8443780  20.2804620   2.8770720  27.9239320  21.2847370   2.5337490
  34.2796340  21.3002760   9.6228440  33.4514970  21.3695850   9.1478570
  34.8746820  21.8857070   9.1544270  31.8011790  21.9087540   3.1517500
  31.1824210  21.5707090   2.5043800  31.7836240  21.2647300   3.8596690
  31.2438350  18.0872080  10.5683310  30.8309530  18.9125790  10.8223300
  30.5114300  17.5017120  10.3759670  23.3771140  20.8731980   5.4301980
  22.9728140  20.1609230   4.9347880  23.4634260  20.5285220   6.3190020
  23.8452840  24.5599540   7.5941190  23.5481130  23.9545010   6.9148970
  24.7952660  24.5976850   7.4830550  22.0899760  17.6475190   9.2101020
  22.6414350  17.7570530   8.4354270  22.6043270  18.0212790   9.9256250
  31.9338450  28.1331410  11.2564290  31.4569010  28.9403600  11.0636900
  31.2500240  27.4809740  11.4090500  22.9371270  24.2981230  14.2448990
  22.0399800  24.5221200  14.4922390  22.9624140  24.4216170  13.2960390
  21.7642490  21.1694550  12.8206360  21.6250260  22.0417350  13.1893760
  20.8823850  20.8267360  12.6754300  28.0871870  26.0870420   4.1271490
  28.5267780  26.8294750   3.7126880  28.0258760  26.3296990   5.0510450
  23.5622840  27.1116250  15.0291510  23.5338270  27.5159200  14.1619940
  23.3987810  26.1826610  14.8663110  20.0775770  19.7676960   2.9308630
  19.9573370  20.4939050   2.3189900  19.7676660  18.9979870   2.4536540
  35.5137660  27.8943350  16.3255680  35.9897380  28.3726240  17.0044760
  36.1344820  27.8260840  15.6001180  17.7161140  22.9392100   8.7377270
  17.7941560  23.0740870   7.7932990  18.3302820  22.2307990   8.9305390
  18.9608770  24.6392290   5.1483450  18.5536850  24.7806880   4.2937050
  19.8521780  24.3552450   4.9454660  34.9170910  25.0856200  13.4855690
  35.0433970  24.8468080  12.5672870  34.9592290  24.2540740  13.9577770
  28.7787650  28.7884200  12.0550500  29.2932320  28.6992210  12.8572930
  27.9356730  29.1343900  12.3478410  23.2330430  28.8538070   3.2606120
  23.0572910  27.9373610   3.0473920  22.3786170  29.2125360   3.5003920
  30.0218110  28.2089810   4.1180990  30.4775060  27.4279190   4.4319610
  30.3610630  28.9196630   4.6622170  34.7694920  17.1388660  14.4505430
  34.1539190  17.6468330  13.9220890  34.4491340  16.2386990  14.3931370
  17.7720660  23.9806270  11.2771730  17.9351700  23.5111630  10.4591100
  18.2373110  23.4729830  11.9420570  22.5439430  13.1112030   6.3132300
  22.1007580  13.8921570   5.9816820  23.1024420  13.4341920   7.0203240
  26.8309240  15.9780550  11.9167620  26.3688610  16.1863570  12.7287560
  26.4287350  15.1639900  11.6138290  31.8313750  17.1989500  13.0464280
  30.9807340  16.8995250  13.3673350  31.6715540  17.4431510  12.1348100
  28.9263460  18.6991250  15.1463070  29.2516870  17.8655000  14.8065300
  29.7143790  19.2219770  15.2941400  24.5815330  13.6559360   8.1721900
  24.8787660  14.5622190   8.0913920  25.1300890  13.1678140   7.5581470
  22.3353650  18.2345600   4.0413550  22.1094570  18.0182770   4.9460170
  21.5546180  18.6674060   3.6959520  29.5651410  18.2408970   2.6404200
  28.9660300  18.9644770   2.4567820  30.1131020  18.1785750   1.8580650
  24.7752860  19.1331180  14.7073820  24.6796460  18.1925910  14.5574220
  25.6184840  19.3546250  14.3121890  28.1716280  16.8772510   4.6707480
  28.5645850  17.1944710   3.8576170  28.5333130  15.9984390   4.7852000
  19.9063400  15.5444850  12.8607600  19.5126790  16.3920060  13.0680380
  19.2181800  14.9071220  13.0516240  26.4808450  15.6279820  15.9304340
  25.7906770  15.4352020  16.5650430  27.2240750  15.9114460  16.4628640
  17.2080450  13.4673310   6.8937680  16.9193500  14.0376170   7.6062660
  17.9526210  12.9877760   7.2568910  28.7571420  19.4678260   8.7658260
  28.0252540  19.9765070   9.1148360  28.3595760  18.6508240   8.4647040
  25.1948810  16.1432460   7.1710750  25.1984870  15.7022410   6.3215290
  26.0899930  16.4649790   7.2782570  21.0451190  16.0258950   6.1304960
  20.7051240  16.5034180   6.8872010  20.2828510  15.5724070   5.7706060
  29.2197330  14.9211940   8.1781200  29.2370070  15.3720590   9.0223050
  28.9712910  14.0217580   8.3914640  32.6468080  12.3344120  14.0167580
  32.9713850  11.6033780  14.5425560  32.6824590  12.0157760  13.1148570
  19.3459640  23.3557700  13.4367540  18.9614430  22.7151370  14.0350500
  19.6571830  24.0593820  14.0062270  25.4956780  20.2034240   8.9176160
  25.8626910  19.7292810   9.6637500  25.3061840  21.0775810   9.2584500
  18.3597270  14.9477930   5.0469630  18.0744190  14.5833600   5.8848250
  18.2976130  14.2158390   4.4332770  23.2856150  19.2442880  11.2360370
  22.9813220  20.1234860  11.4610730  24.2402610  19.3042670  11.2717810
  21.8137940  23.4503870   1.8327220  21.0400200  22.9101490   1.6725940
  22.5432570  22.9310480   1.4944980  32.5725920  22.4469230   7.6253610
  33.2925040  22.9424520   7.2349720  32.3707740  21.7687120   6.9807480
  28.0335860  13.8407190   1.7683000  27.2200470  13.3420360   1.6928310
  27.8397810  14.6805440   1.3519350  27.9544720  22.5178290  13.5122610
  27.8882030  21.5973960  13.2580200  27.3249860  22.6153730  14.2267250
  21.8575340  23.1184250   5.4706030  22.3754010  22.3152510   5.4162920
  21.4059360  23.0563390   6.3122860  19.3419880  20.0845620  12.3831730
  18.9834820  20.7499470  12.9705070  19.0474440  19.2529170  12.7544350
  22.5433000  20.5429860  15.2671280  22.2433140  20.6887040  14.3699100
  23.3144240  19.9835150  15.1744670  27.8861450  25.3398860  13.2626410
  27.9005990  24.4079820  13.0445320  27.1786550  25.4258620  13.9016180
  34.0972660  21.9806200  12.6094990  33.3720850  22.5734980  12.4124380
  34.6248120  21.9729740  11.8108360  34.0485770  26.3780940   2.2607150
  33.4061930  25.7236560   2.5350870  33.6616430  26.7836030   1.4847820
  29.6272250  23.7066370   6.1078840  29.9796070  23.1094500   5.4480210
  28.7434580  23.3810600   6.2787090  25.7135530  24.4664060   3.5149250
  26.4006660  25.0133270   3.8956840  24.9267950  25.0104790   3.5498860
  25.0162740  21.4710090   3.1274610  25.4725520  22.2815340   3.3534800
  24.6650950  21.1533230   3.9593100  27.3195350  26.9816430  10.3566910
  27.9637570  27.1875810  11.0340330  27.6824790  26.2204830   9.9037760
  20.9174520  11.8147740   3.5997130  20.7889150  11.8065640   4.5482050
  20.0936540  12.1530830   3.2488140  28.5927430  24.9848780   9.0744360
  29.2349660  24.2841940   9.1876530  29.1176780  25.7647220   8.8941250
  30.3665050  25.7843680  12.2780420  30.7021290  26.3710370  12.9558340
  29.4465390  25.6536390  12.5078210  17.9168450  13.5738860  13.0603830
  17.2026970  13.7735780  13.6656440  18.3363490  12.7978430  13.4318630
  18.2041040  27.5619120  14.0470360  18.3132160  26.6213860  13.9065750
  17.5521600  27.8273870  13.3984090  26.1953630  25.8335010  15.4468480
  25.8750500  25.1144250  15.9914170  25.5211990  26.5090080  15.5204540
  29.4107230  16.0661170  10.8105280  29.7788050  15.2456380  11.1384850
  28.5505430  16.1263060  11.2260930  24.7453290  17.3004060   3.0350720
  24.0369440  17.7690400   3.4764330  25.0297770  16.6426070   3.6695910
  26.3709220  18.7200760  11.0343250  26.8694470  19.1946580  11.6995100
  26.5132170  17.7964280  11.2413280  28.7768720  14.0254720   4.4746510
  28.6536500  14.0440850   3.5256020  29.7253280  14.0733660   4.5944910
  25.8645510  29.2610020   3.7474490  26.1187010  29.2231410   2.8253860
  24.9157990  29.1343350   3.7402740  33.5776080  14.9368720  11.8771640
  33.0749680  15.6774120  12.2165450  34.3932740  15.3252720  11.5608430
  31.8698090  20.1801900   5.3233000  30.9288230  20.1952130   5.4980690
  32.1842160  19.3937860   5.7693300  33.8723670  27.3510750   6.9987260
  33.9971090  28.1741920   7.4711070  34.7389230  27.1401480   6.6511410
  21.3441200  29.4441960   6.6704390  22.0803680  28.8957420   6.9412960
  21.7282120  30.3097970   6.5310380  18.2286680  25.5115530   2.5445900
  17.3026460  25.7536670   2.5351310  18.6943110  26.3389790   2.4230650
  20.3499480  28.6288030  15.8589970  21.1512210  28.9500080  16.2725370
  19.8351300  28.2683610  16.5809880  29.1864110  24.7367900  15.8065380
  28.5802270  24.7599500  15.0661130  28.8818220  24.0050940  16.3432630
  30.6164480  28.4648190  14.4174790  31.5686230  28.3806210  14.3675030
  30.4692700  29.1289900  15.0908580  18.0697290  21.1161490  14.8026020
  18.5736310  20.5368770  15.3742250  17.3304710  21.4001720  15.3402390
  25.1235230  22.5232480  14.3361540  24.3580900  23.0917480  14.2516210
  25.3051190  22.2308690  13.4429770  32.2658580  24.2537810  14.8936560
  33.0068050  24.5913570  14.3904020  31.5031260  24.4229870  14.3406330
  20.1020370  19.2591080  15.6976090  20.1425710  18.9604950  16.6061320
  20.9565870  19.6598690  15.5383610  22.0426180  17.8383180  13.6650580
  21.5122640  17.3474130  13.0373920  22.7114250  18.2667380  13.1308510
  30.9404240  22.3052640  13.4291770  31.3545260  22.4597720  14.2782190
  30.0055240  22.4307860  13.5917550  31.4126410  19.6448800  15.4330920
  31.9947180  18.8901120  15.3451400  31.5888180  20.1756240  14.6562400
  22.5298480  14.8045550  13.7447870  22.4355350  14.1866300  13.0198740
  21.9495870  15.5311840  13.5177780  25.2959920  13.3618790  10.7775260
  24.8477220  13.3843050   9.9320810  24.6625120  12.9637810  11.3745560
  25.7019470  22.2573120  11.3987700  26.1207580  23.1005850  11.2263940
  24.7828100  22.3945160  11.1694480  28.0383370  19.9889300  12.7825540
  28.1579580  19.3930440  13.5220380  28.8977370  20.0258990  12.3626840
  30.3771270  20.5426490  11.3588050  29.8506490  21.0669110  10.7553190
  30.7202610  21.1753880  11.9897780  23.5526890  28.5626130  12.5145430
  23.0147980  29.2872190  12.1954130  23.8060850  28.0856470  11.7242770
  24.8052140  16.5310650  14.0401360  25.3951830  16.2226500  14.7279180
  23.9872380  16.0590400  14.1961260  29.6245570  16.1476460  14.2734380
  28.9361090  15.4858000  14.2084370  30.3451590  15.7014730  14.7182840
  26.4089100  29.7977340  12.7732080  26.3347800  30.7012480  13.0804450
  25.5067940  29.4789240  12.7454150  17.8116390  27.1251930   6.0765700
  18.1419400  26.2572990   5.8444340  18.2407390  27.3310450   6.9070660
  22.4078310  25.4560940   3.7367670  22.1073850  25.3325910   4.6371580
  22.3015800  24.5969530   3.3283400  18.3006600  27.9922520   8.8147330
  17.8637590  28.1723320   9.6471480  18.8684280  28.7497140   8.6729050
  33.9368780  27.4939520  13.1024640  33.3370770  27.5532080  12.3588560
  34.0662680  26.5544500  13.2321490  18.1331030  20.5042750   5.1736210
  17.4779870  20.2354390   4.5295910  18.9708980  20.3947230   4.7238190
  35.6386660  22.8354920   5.7870480  36.0095490  22.0522240   5.3806450
  36.2788590  23.5244020   5.6087780  32.6220420  24.2191500  11.2000800
  31.8080260  24.6488660  11.4626590  33.0294620  24.8309910  10.5869850
  34.5811200  20.2108180   3.0930500  34.2054800  19.4436110   2.6611790
  33.8514320  20.5930880   3.5805430  19.1706960  20.8895320   9.7139550
  19.5380000  20.8022720  10.5935570  18.6017780  20.1261870   9.6146410
  33.9710820  19.3579700  12.7270020  33.7396910  19.1292450  11.8267970
  34.2315370  20.2779250  12.6814910  18.7222960  17.8004410  13.6197970
  17.8279010  17.7671170  13.9591680  19.2620510  17.9991200  14.3849220
  32.4098890  14.5836130  15.5049720  33.2869070  14.5919530  15.8883720
  32.4219730  13.8466970  14.8942070  33.8562160  18.4365670   6.3937740
  34.3799640  17.9428320   5.7627910  34.4421580  18.5716030   7.1385310
  34.0351880  18.5205540   9.9157290  33.0854590  18.4869080  10.0302280
  34.2164890  19.4305650   9.6807060  33.3462130  17.6939020   2.3330150
  33.8421250  17.4609890   3.1179030  33.1478200  16.8550860   1.9167790
  19.2262670  12.0752740   7.9681190  19.8738860  11.5250120   7.5276350
  19.6464510  12.3295890   8.7897000  34.7749290  16.3299970   4.8667830
  34.6648570  16.1756010   5.8050100  35.5356880  15.8020910   4.6243240
  33.1215010  12.2694100  11.3250830  33.7587230  12.8828240  11.6910020
  33.2689900  12.3054760  10.3800060  32.6796470  28.9710100   4.7269070
  33.2755540  28.6494670   4.0503490  32.9374620  28.4981920   5.5182340
  18.9794670  12.2308410  10.7106510  18.6309490  12.6872230  11.4764690
  18.6482370  11.3365540  10.7928940  20.5859040  25.4028010  14.8759700
  20.5428670  25.0320920  15.7574160  20.7170050  26.3405580  15.0161520
  24.2865070  26.9587600  10.4769420  24.0456430  27.2262160   9.5899940
  25.2267710  27.1293330  10.5320280  26.4919490  13.4220290  14.2325930
  26.4308380  14.0142120  14.9821340  27.4319870  13.3146250  14.0876190
  29.1294050  13.0790350  13.8718220  29.7434460  13.3969640  13.2099300
  29.6743610  12.5938940  14.4914080  35.5469230  28.9781980  11.2780060
  35.0527510  29.3750850  10.5607190  34.9382520  28.3531190  11.6717340
  19.6515310  11.7584610  13.9857280  20.1998300  11.5772660  13.2223390
  19.7170620  10.9678720  14.5213590  20.4247070  28.3490260  11.9957480
  19.8307390  28.2174960  12.7347520  20.4170910  27.5128400  11.5299580
  29.8702090  11.6422490  10.1987510  28.9961930  11.9757600   9.9960440
  29.7612840  11.1695670  11.0239380  30.7774070  13.8493360  11.5829230
  30.4487430  13.0345120  11.2030960  31.7256370  13.8063170  11.4594920
  33.2308680  29.6205400   8.5566800  32.7711650  30.3721210   8.1824820
  32.6021140  28.9011870   8.4981600  20.0559300  25.7148640  10.9465520
  19.3293360  25.0953930  10.8791470  20.1168450  26.1089250  10.0763600
  23.6604400  27.9293640   7.7314930  24.1769420  27.3181000   7.2063190
  24.3101780  28.4322420   8.2225940  26.3999900  28.8202130   8.5583910
  26.6877710  28.5656430   7.6816920  26.9123120  28.2679490   9.1489480
  27.6176910  12.5592330   9.1380420  26.8348700  13.0337830   9.4177180
  27.3239840  11.6547160   9.0293600  32.1697980  13.2615430   7.1829510
  32.6106070  13.2060530   6.3351110  31.9005570  14.1773440   7.2539690
  34.0336550  12.8930670   5.1938330  33.9724950  11.9491890   5.0469350
  34.8128580  13.0010760   5.7391790  18.3389300  29.0323030   4.1562280
  18.1711340  28.3993710   4.8544170  17.4723810  29.2382430   3.8056470
  25.5031130  14.9779080   4.6496450  24.6905640  14.6035970   4.3092330
  26.0072770  14.2224160   4.9517640  30.0056110  11.6421530   5.8879520
  30.6085480  12.2141740   6.3628040  29.2649100  12.2060970   5.6653420
  23.5280310  13.1279000   3.2541500  22.8983050  12.4266310   3.4211630
  22.9885450  13.8883130   3.0374660  26.4672260  29.7418230  15.9252110
  27.3939570  29.5062500  15.9688070  26.4522690  30.5690230  15.4438140
  34.7017320  29.2843800   2.9226360  34.8769510  28.5981540   2.2787280
  34.0038890  29.8090850   2.5303030  23.6535870  12.4062980  15.6893990
  23.3720140  12.9096580  14.9254810  24.0355570  11.6084730  15.3236120
  30.2551330  11.8216560  16.2674460  30.1416780  12.1411170  17.1625980
  31.0721070  12.2229070  15.9711740  33.0349820  28.9688090  15.7493150
  33.8275140  28.4737320  15.5419110  33.3282970  29.6478230  16.3568760
  27.2927520   2.8444560 101.1579410  26.5169620   2.3645000 101.4477980
  27.9440450   2.1650210 100.9835570  21.3093350   3.1564370 102.0355170
  20.4778230   2.9013080 102.4351680  21.9174330   3.2275140 102.7713090
  31.3134950   7.2504750  99.9378540  30.8516480   6.4791990 100.2665710
  32.1260500   7.2770820 100.4430990  21.2894610   7.1904460 102.2313190
  21.5922650   6.3002200 102.0523410  22.0338200   7.7474680 102.0035440
  27.5398260   9.5362760  99.5582530  26.9209700   9.9920260  98.9876970
  28.3950040   9.6914220  99.1572230  26.7336510   5.5201750 101.1649570
  26.6644790   4.5791690 101.0038700  27.4956370   5.6103160 101.7372140
  28.4061610   4.4202000  96.9514440  27.7878880   4.8851450  96.3877160
  28.9184860   5.1129480  97.3683950  23.2693370   3.9477870 103.6298040
  22.9362750   4.5746790 104.2719110  23.4460050   4.4739750 102.8499710
  22.4812470   5.9158670 105.4447220  23.0986470   6.5909750 105.1631670
  21.6205590   6.3246650 105.3534720  17.7744810   5.1058530  94.3254070
  17.3972790   5.5945630  93.5938970  18.0317880   5.7783810  94.9560600
  33.3990060   7.3798080 103.3601860  32.7153580   8.0497190 103.3518530
  33.9384350   7.5778730 102.5946720  30.9348800   9.2242210 102.0747040
  30.9475960   8.8204500 101.2069300  30.3824020   9.9989500 101.9708470
  32.2294220   5.9458430  97.1637210  32.1190550   5.0032760  97.2886630
  32.2262470   6.3074070  98.0499970  30.3334240   4.1272050 103.4029650
  30.7503030   3.9132160 102.5683110  31.0574060   4.3844840 103.9738270
  34.2796340   2.5259270 103.4945890  33.4514970   2.5952360 103.0196020
  34.8746820   3.1113580 103.0261720  31.8011790   3.1344050  97.0234950
  31.1824210   2.7963600  96.3761250  31.7836240   2.4903810  97.7314140
  23.8452840   5.7856050 101.4658640  23.5481130   5.1801520 100.7866420
  24.7952660   5.8233360 101.3548000  31.9338450   9.3587920 105.1281740
  31.4569010  10.1660110 104.9354350  31.2500240   8.7066250 105.2807950
  28.0871870   7.3126930  97.9988940  28.5267780   8.0551260  97.5844330
  28.0258760   7.5553500  98.9227900  17.7161140   4.1648610 102.6094720
  17.7941560   4.2997380 101.6650440  18.3302820   3.4564500 102.8022840
  18.9608770   5.8648800  99.0200900  18.5536850   6.0063390  98.1654500
  19.8521780   5.5808960  98.8172110  30.7542050  10.2996050  95.3551950
  30.5943190  10.0098990  96.2533780  30.5888760   9.5236180  94.8197180
  23.2330430  10.0794580  97.1323570  23.0572910   9.1630120  96.9191370
  22.3786170  10.4381870  97.3721370  30.4568180   7.8083610  93.9149950
  29.7633340   7.8060900  93.2552230  31.1991040   7.3842930  93.4844120
  30.0218110   9.4346320  97.9898440  30.4775060   8.6535700  98.3037060
  30.3610630  10.1453140  98.5339620  17.7720660   5.2062780 105.1489180
  17.9351700   4.7368140 104.3308550  18.2373110   4.6986340 105.8138020
  21.8137940   4.6760380  95.7044670  21.0400200   4.1358000  95.5443390
  22.5432570   4.1566990  95.3662430  32.5725920   3.6725740 101.4971060
  33.2925040   4.1681030 101.1067170  32.3707740   2.9943630 100.8524930
  21.8575340   4.3440760  99.3423480  22.3754010   3.5409020  99.2880370
  21.4059360   4.2819900 100.1840310  26.7444840   5.6107040  94.6150780
  27.0860540   6.3549270  94.1194100  25.9157550   5.9238160  94.9775610
  34.0972660   3.2062710 106.4812440  33.3720850   3.7991490 106.2841830
  34.6248120   3.1986250 105.6825810  34.0485770   7.6037450  96.1324600
  33.4061930   6.9493070  96.4068320  33.6616430   8.0092540  95.3565270
  29.6272250   4.9322880  99.9796290  29.9796070   4.3351010  99.3197660
  28.7434580   4.6067110 100.1504540  25.7135530   5.6920570  97.3866700
  26.4006660   6.2389780  97.7674290  24.9267950   6.2361300  97.4216310
  25.0162740   2.6966600  96.9992060  25.4725520   3.5071850  97.2252250
  24.6650950   2.3789740  97.8310550  27.3195350   8.2072940 104.2284360
  27.9637570   8.4132320 104.9057780  27.6824790   7.4461340 103.7755210
  28.5927430   6.2105290 102.9461810  29.2349660   5.5098450 103.0593980
  29.1176780   6.9903730 102.7658700  32.4383150   6.4953910  92.6700950
  32.2120730   5.7784350  93.2625590  32.0479350   6.2466350  91.8322700
  18.2199180  10.5220770  93.4445410  18.5796820  11.1210110  92.7902680
  18.0791520  11.0680660  94.2180440  32.0199400   4.4125850  94.3315110
  31.7321100   4.8738540  95.1192990  32.8151570   3.9523620  94.5999330
  24.2367800   7.9051970  94.2619080  24.2277900   8.6381660  93.6463590
  23.3166160   7.6583550  94.3546040  19.8374440   3.1266860  95.0065840
  19.2302390   3.8665760  95.0161140  20.3123790   3.2166220  94.1804040
  27.2227400   7.9680210  92.9244270  27.3239380   7.7644200  91.9946250
  26.3229140   7.7138490  93.1292050  25.8645510  10.4866530  97.6191940
  26.1187010  10.4487920  96.6971310  24.9157990  10.3599860  97.6120190
  21.8479730   3.0878010  92.7554410  22.6143000   2.9759370  93.3179840
  21.9254420   2.3915980  92.1031180  33.8723670   8.5767260 100.8704710
  33.9971090   9.3998430 101.3428520  34.7389230   8.3657990 100.5228860
  21.3441200  10.6698470 100.5421840  22.0803680  10.1213930 100.8130410
  21.7282120  11.5354480 100.4027830  18.2286680   6.7372040  96.4163350
  17.3026460   6.9793180  96.4068760  18.6943110   7.5646300  96.2948100
  24.4543510   9.8428780  92.3647410  25.2472120  10.1317610  91.9129200
  23.9347860   9.4120950  91.6859890  33.5073680   9.0698910  93.7884150
  33.2215190   8.6564050  92.9738330  33.3093230   9.9986620  93.6684670
  24.9720910   5.0632190  92.2289760  24.8671550   4.4484540  92.9551140
  24.8045130   4.5398080  91.4452770  28.2123640   4.1252220  92.8331750
  27.6633740   4.5721520  93.4774490  28.8342900   3.6201470  93.3569420
  23.8798760   3.0843140  94.7297050  24.3015180   2.9183010  95.5728440
  24.0049600   2.2743370  94.2352190  25.7019470   3.4829630 105.2705150
  26.1207580   4.3262360 105.0981390  24.7828100   3.6201670 105.0411930
  30.3771270   1.7683000 105.2305500  29.8506490   2.2925620 104.6270640
  30.7202610   2.4010390 105.8615230  23.5526890   9.7882640 106.3862880
  23.0147980  10.5128700 106.0671580  23.8060850   9.3112980 105.5960220
  26.9574430  10.1892360  94.2675890  27.8525220  10.5277330  94.2894650
  26.9892060   9.4671770  93.6400170  20.5970590   5.5619410  92.4962890
  21.0345460   6.1049080  93.1520470  21.0818320   4.7366360  92.5059230
  17.8116390   8.3508440  99.9483150  18.1419400   7.4829500  99.7161790
  18.2407390   8.5566960 100.7788110  22.4078310   6.6817450  97.6085120
  22.1073850   6.5582420  98.5089030  22.3015800   5.8226040  97.2000850
  18.3006600   9.2179030 102.6864780  17.8637590   9.3979830 103.5188930
  18.8684280   9.9753650 102.5446500  35.1770230   6.4613850  92.3111800
  34.3463190   6.5290500  92.7819030  35.3542060   7.3517970  92.0078660
  34.6326690   3.2061330  94.8146000  35.3945600   3.7757980  94.9205690
  34.6481060   2.6388530  95.5854310  35.6386660   4.0611430  99.6587930
  36.0095490   3.2778750  99.2523900  36.2788590   4.7500530  99.4805230
  32.6220420   5.4448010 105.0718250  31.8080260   5.8745170 105.3344040
  33.0294620   6.0566420 104.4587300  34.6845860   3.4995700  91.9718520
  34.9594700   4.4074580  91.8437740  34.4956600   3.4358230  92.9080510
  32.6796470  10.1966610  98.5986520  33.2755540   9.8751180  97.9220940
  32.9374620   9.7238430  99.3899790  24.2865070   8.1844110 104.3486870
  24.0456430   8.4518670 103.4617390  25.2267710   8.3549840 104.4037730
  35.5469230  10.2038490 105.1497510  35.0527510  10.6007360 104.4324640
  34.9382520   9.5787700 105.5434790  20.4247070   9.5746770 105.8674930
  19.8307390   9.4431470 106.6064970  20.4170910   8.7384910 105.4017030
  33.2308680  10.8461910 102.4284250  32.7711650  11.5977720 102.0542270
  32.6021140  10.1268380 102.3699050  20.0559300   6.9405150 104.8182970
  19.3293360   6.3210440 104.7508920  20.1168450   7.3345760 103.9481050
  23.6604400   9.1550150 101.6032380  24.1769420   8.5437510 101.0780640
  24.3101780   9.6578930 102.0943390  26.3999900  10.0458640 102.4301360
  26.6877710   9.7912940 101.5534370  26.9123120   9.4936000 103.0206930
  18.3389300  10.2579540  98.0279730  18.1711340   9.6250220  98.7261620
  17.4723810  10.4638940  97.6773920  19.9452000   8.9512770  95.4729870
  19.4199620   9.3320800  94.7691830  19.8696580   9.5763540  96.1939580
  34.7017320  10.5100310  96.7943810  34.8769510   9.8238050  96.1504730
  34.0038890  11.0347360  96.4020480  22.5444970  10.8995150  94.3479120
  23.2763790  10.6154430  93.8003010  22.8038640  10.6608430  95.2378500
  21.7059760   7.0159880  94.3525450  21.0768640   7.4844980  94.9011280
  21.8207590   6.1709100  94.7871640  27.2927520   2.8444560  82.3835920
  26.5169620   2.3645000  82.6734490  27.9440450   2.1650210  82.2092080
  21.3093350   3.1564370  83.2611680  20.4778230   2.9013080  83.6608190
  21.9174330   3.2275140  83.9969600  31.3134950   7.2504750  81.1635050
  30.8516480   6.4791990  81.4922220  32.1260500   7.2770820  81.6687500
  21.2894610   7.1904460  83.4569700  21.5922650   6.3002200  83.2779920
  22.0338200   7.7474680  83.2291950  27.5398260   9.5362760  80.7839040
  26.9209700   9.9920260  80.2133480  28.3950040   9.6914220  80.3828740
  26.7336510   5.5201750  82.3906080  26.6644790   4.5791690  82.2295210
  27.4956370   5.6103160  82.9628650  28.4061610   4.4202000  78.1770950
  27.7878880   4.8851450  77.6133670  28.9184860   5.1129480  78.5940460
  23.2693370   3.9477870  84.8554550  22.9362750   4.5746790  85.4975620
  23.4460050   4.4739750  84.0756220  22.4812470   5.9158670  86.6703730
  23.0986470   6.5909750  86.3888180  21.6205590   6.3246650  86.5791230
  17.7744810   5.1058530  75.5510580  17.3972790   5.5945630  74.8195480
  18.0317880   5.7783810  76.1817110  33.3990060   7.3798080  84.5858370
  32.7153580   8.0497190  84.5775040  33.9384350   7.5778730  83.8203230
  30.9348800   9.2242210  83.3003550  30.9475960   8.8204500  82.4325810
  30.3824020   9.9989500  83.1964980  32.2294220   5.9458430  78.3893720
  32.1190550   5.0032760  78.5143140  32.2262470   6.3074070  79.2756480
  30.3334240   4.1272050  84.6286160  30.7503030   3.9132160  83.7939620
  31.0574060   4.3844840  85.1994780  34.2796340   2.5259270  84.7202400
  33.4514970   2.5952360  84.2452530  34.8746820   3.1113580  84.2518230
  31.8011790   3.1344050  78.2491460  31.1824210   2.7963600  77.6017760
  31.7836240   2.4903810  78.9570650  23.8452840   5.7856050  82.6915150
  23.5481130   5.1801520  82.0122930  24.7952660   5.8233360  82.5804510
  31.9338450   9.3587920  86.3538250  31.4569010  10.1660110  86.1610860
  31.2500240   8.7066250  86.5064460  22.9371270   5.5237740  89.3422950
  22.0399800   5.7477710  89.5896350  22.9624140   5.6472680  88.3934350
  21.7642490   2.3951060  87.9180320  21.6250260   3.2673860  88.2867720
  20.8823850   2.0523870  87.7728260  28.0871870   7.3126930  79.2245450
  28.5267780   8.0551260  78.8100840  28.0258760   7.5553500  80.1484410
  23.5622840   8.3372760  90.1265470  23.5338270   8.7415710  89.2593900
  23.3987810   7.4083120  89.9637070  35.5137660   9.1199860  91.4229640
  35.9897380   9.5982750  92.1018720  36.1344820   9.0517350  90.6975140
  17.7161140   4.1648610  83.8351230  17.7941560   4.2997380  82.8906950
  18.3302820   3.4564500  84.0279350  18.9608770   5.8648800  80.2457410
  18.5536850   6.0063390  79.3911010  19.8521780   5.5808960  80.0428620
  34.9170910   6.3112710  88.5829650  35.0433970   6.0724590  87.6646830
  34.9592290   5.4797250  89.0551730  28.7787650  10.0140710  87.1524460
  29.2932320   9.9248720  87.9546890  27.9356730  10.3600410  87.4452370
  30.7542050  10.2996050  76.5808460  30.5943190  10.0098990  77.4790290
  30.5888760   9.5236180  76.0453690  23.2330430  10.0794580  78.3580080
  23.0572910   9.1630120  78.1447880  22.3786170  10.4381870  78.5977880
  30.4568180   7.8083610  75.1406460  29.7633340   7.8060900  74.4808740
  31.1991040   7.3842930  74.7100630  30.0218110   9.4346320  79.2154950
  30.4775060   8.6535700  79.5293570  30.3610630  10.1453140  79.7596130
  17.7720660   5.2062780  86.3745690  17.9351700   4.7368140  85.5565060
  18.2373110   4.6986340  87.0394530  19.3459640   4.5814210  88.5341500
  18.9614430   3.9407880  89.1324460  19.6571830   5.2850330  89.1036230
  21.8137940   4.6760380  76.9301180  21.0400200   4.1358000  76.7699900
  22.5432570   4.1566990  76.5918940  32.5725920   3.6725740  82.7227570
  33.2925040   4.1681030  82.3323680  32.3707740   2.9943630  82.0781440
  27.9544720   3.7434800  88.6096570  27.8882030   2.8230470  88.3554160
  27.3249860   3.8410240  89.3241210  21.8575340   4.3440760  80.5679990
  22.3754010   3.5409020  80.5136880  21.4059360   4.2819900  81.4096820
  26.7444840   5.6107040  75.8407290  27.0860540   6.3549270  75.3450610
  25.9157550   5.9238160  76.2032120  27.8861450   6.5655370  88.3600370
  27.9005990   5.6336330  88.1419280  27.1786550   6.6515130  88.9990140
  34.0972660   3.2062710  87.7068950  33.3720850   3.7991490  87.5098340
  34.6248120   3.1986250  86.9082320  34.0485770   7.6037450  77.3581110
  33.4061930   6.9493070  77.6324830  33.6616430   8.0092540  76.5821780
  29.6272250   4.9322880  81.2052800  29.9796070   4.3351010  80.5454170
  28.7434580   4.6067110  81.3761050  25.7135530   5.6920570  78.6123210
  26.4006660   6.2389780  78.9930800  24.9267950   6.2361300  78.6472820
  25.0162740   2.6966600  78.2248570  25.4725520   3.5071850  78.4508760
  24.6650950   2.3789740  79.0567060  27.3195350   8.2072940  85.4540870
  27.9637570   8.4132320  86.1314290  27.6824790   7.4461340  85.0011720
  28.5927430   6.2105290  84.1718320  29.2349660   5.5098450  84.2850490
  29.1176780   6.9903730  83.9915210  32.4383150   6.4953910  73.8957460
  32.2120730   5.7784350  74.4882100  32.0479350   6.2466350  73.0579210
  30.3665050   7.0100190  87.3754380  30.7021290   7.5966880  88.0532300
  29.4465390   6.8792900  87.6052170  18.2199180  10.5220770  74.6701920
  18.5796820  11.1210110  74.0159190  18.0791520  11.0680660  75.4436950
  32.0199400   4.4125850  75.5571620  31.7321100   4.8738540  76.3449500
  32.8151570   3.9523620  75.8255840  18.2041040   8.7875630  89.1444320
  18.3132160   7.8470370  89.0039710  17.5521600   9.0530380  88.4958050
  26.1953630   7.0591520  90.5442440  25.8750500   6.3400760  91.0888130
  25.5211990   7.7346590  90.6178500  24.2367800   7.9051970  75.4875590
  24.2277900   8.6381660  74.8720100  23.3166160   7.6583550  75.5802550
  19.8374440   3.1266860  76.2322350  19.2302390   3.8665760  76.2417650
  20.3123790   3.2166220  75.4060550  27.2227400   7.9680210  74.1500780
  27.3239380   7.7644200  73.2202760  26.3229140   7.7138490  74.3548560
  25.8645510  10.4866530  78.8448450  26.1187010  10.4487920  77.9227820
  24.9157990  10.3599860  78.8376700  21.8479730   3.0878010  73.9810920
  22.6143000   2.9759370  74.5436350  21.9254420   2.3915980  73.3287690
  33.8723670   8.5767260  82.0961220  33.9971090   9.3998430  82.5685030
  34.7389230   8.3657990  81.7485370  21.3441200  10.6698470  81.7678350
  22.0803680  10.1213930  82.0386920  21.7282120  11.5354480  81.6284340
  18.2286680   6.7372040  77.6419860  17.3026460   6.9793180  77.6325270
  18.6943110   7.5646300  77.5204610  20.3499480   9.8544540  90.9563930
  21.1512210  10.1756590  91.3699330  19.8351300   9.4940120  91.6783840
  24.4543510   9.8428780  73.5903920  25.2472120  10.1317610  73.1385710
  23.9347860   9.4120950  72.9116400  29.1864110   5.9624410  90.9039340
  28.5802270   5.9856010  90.1635090  28.8818220   5.2307450  91.4406590
  30.6164480   9.6904700  89.5148750  31.5686230   9.6062720  89.4648990
  30.4692700  10.3546410  90.1882540  33.5073680   9.0698910  75.0140660
  33.2215190   8.6564050  74.1994840  33.3093230   9.9986620  74.8941180
  18.0697290   2.3418000  89.8999980  18.5736310   1.7625280  90.4716210
  17.3304710   2.6258230  90.4376350  24.9720910   5.0632190  73.4546270
  24.8671550   4.4484540  74.1807650  24.8045130   4.5398080  72.6709280
  25.1235230   3.7488990  89.4335500  24.3580900   4.3173990  89.3490170
  25.3051190   3.4565200  88.5403730  28.2123640   4.1252220  74.0588260
  27.6633740   4.5721520  74.7031000  28.8342900   3.6201470  74.5825930
  32.2658580   5.4794320  89.9910520  33.0068050   5.8170080  89.4877980
  31.5031260   5.6486380  89.4380290  23.8798760   3.0843140  75.9553560
  24.3015180   2.9183010  76.7984950  24.0049600   2.2743370  75.4608700
  30.9404240   3.5309150  88.5265730  31.3545260   3.6854230  89.3756150
  30.0055240   3.6564370  88.6891510  25.7019470   3.4829630  86.4961660
  26.1207580   4.3262360  86.3237900  24.7828100   3.6201670  86.2668440
  30.3771270   1.7683000  86.4562010  29.8506490   2.2925620  85.8527150
  30.7202610   2.4010390  87.0871740  23.5526890   9.7882640  87.6119390
  23.0147980  10.5128700  87.2928090  23.8060850   9.3112980  86.8216730
  26.4089100  11.0233850  87.8706040  26.3347800  11.9268990  88.1778410
  25.5067940  10.7045750  87.8428110  26.9574430  10.1892360  75.4932400
  27.8525220  10.5277330  75.5151160  26.9892060   9.4671770  74.8656680
  20.5970590   5.5619410  73.7219400  21.0345460   6.1049080  74.3776980
  21.0818320   4.7366360  73.7315740  17.8116390   8.3508440  81.1739660
  18.1419400   7.4829500  80.9418300  18.2407390   8.5566960  82.0044620
  22.4078310   6.6817450  78.8341630  22.1073850   6.5582420  79.7345540
  22.3015800   5.8226040  78.4257360  18.3006600   9.2179030  83.9121290
  17.8637590   9.3979830  84.7445440  18.8684280   9.9753650  83.7703010
  33.9368780   8.7196030  88.1998600  33.3370770   8.7788590  87.4562520
  34.0662680   7.7801010  88.3295450  35.1770230   6.4613850  73.5368310
  34.3463190   6.5290500  74.0075540  35.3542060   7.3517970  73.2335170
  34.6326690   3.2061330  76.0402510  35.3945600   3.7757980  76.1462200
  34.6481060   2.6388530  76.8110820  35.6386660   4.0611430  80.8844440
  36.0095490   3.2778750  80.4780410  36.2788590   4.7500530  80.7061740
  32.6220420   5.4448010  86.2974760  31.8080260   5.8745170  86.5600550
  33.0294620   6.0566420  85.6843810  34.6845860   3.4995700  73.1975030
  34.9594700   4.4074580  73.0694250  34.4956600   3.4358230  74.1337020
  32.6796470  10.1966610  79.8243030  33.2755540   9.8751180  79.1477450
  32.9374620   9.7238430  80.6156300  20.5859040   6.6284520  89.9733660
  20.5428670   6.2577430  90.8548120  20.7170050   7.5662090  90.1135480
  24.2865070   8.1844110  85.5743380  24.0456430   8.4518670  84.6873900
  25.2267710   8.3549840  85.6294240  35.5469230  10.2038490  86.3754020
  35.0527510  10.6007360  85.6581150  34.9382520   9.5787700  86.7691300
  20.4247070   9.5746770  87.0931440  19.8307390   9.4431470  87.8321480
  20.4170910   8.7384910  86.6273540  33.2308680  10.8461910  83.6540760
  32.7711650  11.5977720  83.2798780  32.6021140  10.1268380  83.5955560
  20.0559300   6.9405150  86.0439480  19.3293360   6.3210440  85.9765430
  20.1168450   7.3345760  85.1737560  23.6604400   9.1550150  82.8288890
  24.1769420   8.5437510  82.3037150  24.3101780   9.6578930  83.3199900
  26.3999900  10.0458640  83.6557870  26.6877710   9.7912940  82.7790880
  26.9123120   9.4936000  84.2463440  18.3389300  10.2579540  79.2536240
  18.1711340   9.6250220  79.9518130  17.4723810  10.4638940  78.9030430
  19.9452000   8.9512770  76.6986380  19.4199620   9.3320800  75.9948340
  19.8696580   9.5763540  77.4196090  26.4672260  10.9674740  91.0226070
  27.3939570  10.7319010  91.0662030  26.4522690  11.7946740  90.5412100
  34.7017320  10.5100310  78.0200320  34.8769510   9.8238050  77.3761240
  34.0038890  11.0347360  77.6276990  22.5444970  10.8995150  75.5735630
  23.2763790  10.6154430  75.0259520  22.8038640  10.6608430  76.4635010
  21.7059760   7.0159880  75.5781960  21.0768640   7.4844980  76.1267790
  21.8207590   6.1709100  76.0128150  33.0349820  10.1944600  90.8467110
  33.8275140   9.6993830  90.6393070  33.3282970  10.8734740  91.4542720
  27.2927520   2.8444560  63.6092430  26.5169620   2.3645000  63.8991000
  27.9440450   2.1650210  63.4348590  21.3093350   3.1564370  64.4868190
  20.4778230   2.9013080  64.8864700  21.9174330   3.2275140  65.2226110
  31.3134950   7.2504750  62.3891560  30.8516480   6.4791990  62.7178730
  32.1260500   7.2770820  62.8944010  21.2894610   7.1904460  64.6826210
  21.5922650   6.3002200  64.5036430  22.0338200   7.7474680  64.4548460
  27.5398260   9.5362760  62.0095550  26.9209700   9.9920260  61.4389990
  28.3950040   9.6914220  61.6085250  26.7336510   5.5201750  63.6162590
  26.6644790   4.5791690  63.4551720  27.4956370   5.6103160  64.1885160
  28.4061610   4.4202000  59.4027460  27.7878880   4.8851450  58.8390180
  28.9184860   5.1129480  59.8196970  23.2693370   3.9477870  66.0811060
  22.9362750   4.5746790  66.7232130  23.4460050   4.4739750  65.3012730
  22.4812470   5.9158670  67.8960240  23.0986470   6.5909750  67.6144690
  21.6205590   6.3246650  67.8047740  17.7744810   5.1058530  56.7767090
  17.3972790   5.5945630  56.0451990  18.0317880   5.7783810  57.4073620
  33.3990060   7.3798080  65.8114880  32.7153580   8.0497190  65.8031550
  33.9384350   7.5778730  65.0459740  30.9348800   9.2242210  64.5260060
  30.9475960   8.8204500  63.6582320  30.3824020   9.9989500  64.4221490
  32.2294220   5.9458430  59.6150230  32.1190550   5.0032760  59.7399650
  32.2262470   6.3074070  60.5012990  30.3334240   4.1272050  65.8542670
  30.7503030   3.9132160  65.0196130  31.0574060   4.3844840  66.4251290
  34.2796340   2.5259270  65.9458910  33.4514970   2.5952360  65.4709040
  34.8746820   3.1113580  65.4774740  31.8011790   3.1344050  59.4747970
  31.1824210   2.7963600  58.8274270  31.7836240   2.4903810  60.1827160
  23.8452840   5.7856050  63.9171660  23.5481130   5.1801520  63.2379440
  24.7952660   5.8233360  63.8061020  31.9338450   9.3587920  67.5794760
  31.4569010  10.1660110  67.3867370  31.2500240   8.7066250  67.7320970
  22.9371270   5.5237740  70.5679460  22.0399800   5.7477710  70.8152860
  22.9624140   5.6472680  69.6190860  21.7642490   2.3951060  69.1436830
  21.6250260   3.2673860  69.5124230  20.8823850   2.0523870  68.9984770
  28.0871870   7.3126930  60.4501960  28.5267780   8.0551260  60.0357350
  28.0258760   7.5553500  61.3740920  23.5622840   8.3372760  71.3521980
  23.5338270   8.7415710  70.4850410  23.3987810   7.4083120  71.1893580
  35.5137660   9.1199860  72.6486150  35.9897380   9.5982750  73.3275230
  36.1344820   9.0517350  71.9231650  17.7161140   4.1648610  65.0607740
  17.7941560   4.2997380  64.1163460  18.3302820   3.4564500  65.2535860
  18.9608770   5.8648800  61.4713920  18.5536850   6.0063390  60.6167520
  19.8521780   5.5808960  61.2685130  34.9170910   6.3112710  69.8086160
  35.0433970   6.0724590  68.8903340  34.9592290   5.4797250  70.2808240
  28.7787650  10.0140710  68.3780970  29.2932320   9.9248720  69.1803400
  27.9356730  10.3600410  68.6708880  30.7542050  10.2996050  57.8064970
  30.5943190  10.0098990  58.7046800  30.5888760   9.5236180  57.2710200
  23.2330430  10.0794580  59.5836590  23.0572910   9.1630120  59.3704390
  22.3786170  10.4381870  59.8234390  30.4568180   7.8083610  56.3662970
  29.7633340   7.8060900  55.7065250  31.1991040   7.3842930  55.9357140
  30.0218110   9.4346320  60.4411460  30.4775060   8.6535700  60.7550080
  30.3610630  10.1453140  60.9852640  17.7720660   5.2062780  67.6002200
  17.9351700   4.7368140  66.7821570  18.2373110   4.6986340  68.2651040
  19.3459640   4.5814210  69.7598010  18.9614430   3.9407880  70.3580970
  19.6571830   5.2850330  70.3292740  21.8137940   4.6760380  58.1557690
  21.0400200   4.1358000  57.9956410  22.5432570   4.1566990  57.8175450
  32.5725920   3.6725740  63.9484080  33.2925040   4.1681030  63.5580190
  32.3707740   2.9943630  63.3037950  27.9544720   3.7434800  69.8353080
  27.8882030   2.8230470  69.5810670  27.3249860   3.8410240  70.5497720
  21.8575340   4.3440760  61.7936500  22.3754010   3.5409020  61.7393390
  21.4059360   4.2819900  62.6353330  26.7444840   5.6107040  57.0663800
  27.0860540   6.3549270  56.5707120  25.9157550   5.9238160  57.4288630
  27.8861450   6.5655370  69.5856880  27.9005990   5.6336330  69.3675790
  27.1786550   6.6515130  70.2246650  34.0972660   3.2062710  68.9325460
  33.3720850   3.7991490  68.7354850  34.6248120   3.1986250  68.1338830
  34.0485770   7.6037450  58.5837620  33.4061930   6.9493070  58.8581340
  33.6616430   8.0092540  57.8078290  29.6272250   4.9322880  62.4309310
  29.9796070   4.3351010  61.7710680  28.7434580   4.6067110  62.6017560
  25.7135530   5.6920570  59.8379720  26.4006660   6.2389780  60.2187310
  24.9267950   6.2361300  59.8729330  25.0162740   2.6966600  59.4505080
  25.4725520   3.5071850  59.6765270  24.6650950   2.3789740  60.2823570
  27.3195350   8.2072940  66.6797380  27.9637570   8.4132320  67.3570800
  27.6824790   7.4461340  66.2268230  28.5927430   6.2105290  65.3974830
  29.2349660   5.5098450  65.5107000  29.1176780   6.9903730  65.2171720
  32.4383150   6.4953910  55.1213970  32.2120730   5.7784350  55.7138610
  32.0479350   6.2466350  54.2835720  30.3665050   7.0100190  68.6010890
  30.7021290   7.5966880  69.2788810  29.4465390   6.8792900  68.8308680
  18.2199180  10.5220770  55.8958430  18.5796820  11.1210110  55.2415700
  18.0791520  11.0680660  56.6693460  32.0199400   4.4125850  56.7828130
  31.7321100   4.8738540  57.5706010  32.8151570   3.9523620  57.0512350
  18.2041040   8.7875630  70.3700830  18.3132160   7.8470370  70.2296220
  17.5521600   9.0530380  69.7214560  26.1953630   7.0591520  71.7698950
  25.8750500   6.3400760  72.3144640  25.5211990   7.7346590  71.8435010
  24.2367800   7.9051970  56.7132100  24.2277900   8.6381660  56.0976610
  23.3166160   7.6583550  56.8059060  19.8374440   3.1266860  57.4578860
  19.2302390   3.8665760  57.4674160  20.3123790   3.2166220  56.6317060
  27.2227400   7.9680210  55.3757290  27.3239380   7.7644200  54.4459270
  26.3229140   7.7138490  55.5805070  25.8645510  10.4866530  60.0704960
  26.1187010  10.4487920  59.1484330  24.9157990  10.3599860  60.0633210
  21.8479730   3.0878010  55.2067430  22.6143000   2.9759370  55.7692860
  21.9254420   2.3915980  54.5544200  33.8723670   8.5767260  63.3217730
  33.9971090   9.3998430  63.7941540  34.7389230   8.3657990  62.9741880
  21.3441200  10.6698470  62.9934860  22.0803680  10.1213930  63.2643430
  21.7282120  11.5354480  62.8540850  18.2286680   6.7372040  58.8676370
  17.3026460   6.9793180  58.8581780  18.6943110   7.5646300  58.7461120
  20.3499480   9.8544540  72.1820440  21.1512210  10.1756590  72.5955840
  19.8351300   9.4940120  72.9040350  24.4543510   9.8428780  54.8160430
  25.2472120  10.1317610  54.3642220  23.9347860   9.4120950  54.1372910
  29.1864110   5.9624410  72.1295850  28.5802270   5.9856010  71.3891600
  28.8818220   5.2307450  72.6663100  30.6164480   9.6904700  70.7405260
  31.5686230   9.6062720  70.6905500  30.4692700  10.3546410  71.4139050
  33.5073680   9.0698910  56.2397170  33.2215190   8.6564050  55.4251350
  33.3093230   9.9986620  56.1197690  18.0697290   2.3418000  71.1256490
  18.5736310   1.7625280  71.6972720  17.3304710   2.6258230  71.6632860
  24.9720910   5.0632190  54.6802780  24.8671550   4.4484540  55.4064160
  24.8045130   4.5398080  53.8965790  25.1235230   3.7488990  70.6592010
  24.3580900   4.3173990  70.5746680  25.3051190   3.4565200  69.7660240
  28.2123640   4.1252220  55.2844770  27.6633740   4.5721520  55.9287510
  28.8342900   3.6201470  55.8082440  32.2658580   5.4794320  71.2167030
  33.0068050   5.8170080  70.7134490  31.5031260   5.6486380  70.6636800
  23.8798760   3.0843140  57.1810070  24.3015180   2.9183010  58.0241460
  24.0049600   2.2743370  56.6865210  30.9404240   3.5309150  69.7522240
  31.3545260   3.6854230  70.6012660  30.0055240   3.6564370  69.9148020
  25.7019470   3.4829630  67.7218170  26.1207580   4.3262360  67.5494410
  24.7828100   3.6201670  67.4924950  30.3771270   1.7683000  67.6818520
  29.8506490   2.2925620  67.0783660  30.7202610   2.4010390  68.3128250
  23.5526890   9.7882640  68.8375900  23.0147980  10.5128700  68.5184600
  23.8060850   9.3112980  68.0473240  26.4089100  11.0233850  69.0962550
  26.3347800  11.9268990  69.4034920  25.5067940  10.7045750  69.0684620
  26.9574430  10.1892360  56.7188910  27.8525220  10.5277330  56.7407670
  26.9892060   9.4671770  56.0913190  20.5970590   5.5619410  54.9475910
  21.0345460   6.1049080  55.6033490  21.0818320   4.7366360  54.9572250
  17.8116390   8.3508440  62.3996170  18.1419400   7.4829500  62.1674810
  18.2407390   8.5566960  63.2301130  22.4078310   6.6817450  60.0598140
  22.1073850   6.5582420  60.9602050  22.3015800   5.8226040  59.6513870
  18.3006600   9.2179030  65.1377800  17.8637590   9.3979830  65.9701950
  18.8684280   9.9753650  64.9959520  33.9368780   8.7196030  69.4255110
  33.3370770   8.7788590  68.6819030  34.0662680   7.7801010  69.5551960
  35.1770230   6.4613850  54.7624820  34.3463190   6.5290500  55.2332050
  35.3542060   7.3517970  54.4591680  34.6326690   3.2061330  57.2659020
  35.3945600   3.7757980  57.3718710  34.6481060   2.6388530  58.0367330
  35.6386660   4.0611430  62.1100950  36.0095490   3.2778750  61.7036920
  36.2788590   4.7500530  61.9318250  32.6220420   5.4448010  67.5231270
  31.8080260   5.8745170  67.7857060  33.0294620   6.0566420  66.9100320
  34.6845860   3.4995700  54.4231540  34.9594700   4.4074580  54.2950760
  34.4956600   3.4358230  55.3593530  32.6796470  10.1966610  61.0499540
  33.2755540   9.8751180  60.3733960  32.9374620   9.7238430  61.8412810
  20.5859040   6.6284520  71.1990170  20.5428670   6.2577430  72.0804630
  20.7170050   7.5662090  71.3391990  24.2865070   8.1844110  66.7999890
  24.0456430   8.4518670  65.9130410  25.2267710   8.3549840  66.8550750
  35.5469230  10.2038490  67.6010530  35.0527510  10.6007360  66.8837660
  34.9382520   9.5787700  67.9947810  20.4247070   9.5746770  68.3187950
  19.8307390   9.4431470  69.0577990  20.4170910   8.7384910  67.8530050
  33.2308680  10.8461910  64.8797270  32.7711650  11.5977720  64.5055290
  32.6021140  10.1268380  64.8212070  20.0559300   6.9405150  67.2695990
  19.3293360   6.3210440  67.2021940  20.1168450   7.3345760  66.3994070
  23.6604400   9.1550150  64.0545400  24.1769420   8.5437510  63.5293660
  24.3101780   9.6578930  64.5456410  26.3999900  10.0458640  64.8814380
  26.6877710   9.7912940  64.0047390  26.9123120   9.4936000  65.4719950
  18.3389300  10.2579540  60.4792750  18.1711340   9.6250220  61.1774640
  17.4723810  10.4638940  60.1286940  19.9452000   8.9512770  57.9242890
  19.4199620   9.3320800  57.2204850  19.8696580   9.5763540  58.6452600
  26.4672260  10.9674740  72.2482580  27.3939570  10.7319010  72.2918540
  26.4522690  11.7946740  71.7668610  34.7017320  10.5100310  59.2456830
  34.8769510   9.8238050  58.6017750  34.0038890  11.0347360  58.8533500
  22.5444970  10.8995150  56.7992140  23.2763790  10.6154430  56.2516030
  22.8038640  10.6608430  57.6891520  21.7059760   7.0159880  56.8038470
  21.0768640   7.4844980  57.3524300  21.8207590   6.1709100  57.2384660
  33.0349820  10.1944600  72.0723620  33.8275140   9.6993830  71.8649580
  33.3282970  10.8734740  72.6799230  27.2927520   2.8444560  44.8348940
  26.5169620   2.3645000  45.1247510  27.9440450   2.1650210  44.6605100
  21.3093350   3.1564370  45.7124700  20.4778230   2.9013080  46.1121210
  21.9174330   3.2275140  46.4482620  31.3134950   7.2504750  43.6148070
  30.8516480   6.4791990  43.9435240  32.1260500   7.2770820  44.1200520
  21.2894610   7.1904460  45.9082720  21.5922650   6.3002200  45.7292940
  22.0338200   7.7474680  45.6804970  27.5398260   9.5362760  43.2352060
  26.9209700   9.9920260  42.6646500  28.3950040   9.6914220  42.8341760
  26.7336510   5.5201750  44.8419100  26.6644790   4.5791690  44.6808230
  27.4956370   5.6103160  45.4141670  28.4061610   4.4202000  40.6283970
  27.7878880   4.8851450  40.0646690  28.9184860   5.1129480  41.0453480
  23.2693370   3.9477870  47.3067570  22.9362750   4.5746790  47.9488640
  23.4460050   4.4739750  46.5269240  22.4812470   5.9158670  49.1216750
  23.0986470   6.5909750  48.8401200  21.6205590   6.3246650  49.0304250
  17.7744810   5.1058530  38.0023600  17.3972790   5.5945630  37.2708500
  18.0317880   5.7783810  38.6330130  33.3990060   7.3798080  47.0371390
  32.7153580   8.0497190  47.0288060  33.9384350   7.5778730  46.2716250
  30.9348800   9.2242210  45.7516570  30.9475960   8.8204500  44.8838830
  30.3824020   9.9989500  45.6478000  32.2294220   5.9458430  40.8406740
  32.1190550   5.0032760  40.9656160  32.2262470   6.3074070  41.7269500
  30.3334240   4.1272050  47.0799180  30.7503030   3.9132160  46.2452640
  31.0574060   4.3844840  47.6507800  34.2796340   2.5259270  47.1715420
  33.4514970   2.5952360  46.6965550  34.8746820   3.1113580  46.7031250
  31.8011790   3.1344050  40.7004480  31.1824210   2.7963600  40.0530780
  31.7836240   2.4903810  41.4083670  23.8452840   5.7856050  45.1428170
  23.5481130   5.1801520  44.4635950  24.7952660   5.8233360  45.0317530
  31.9338450   9.3587920  48.8051270  31.4569010  10.1660110  48.6123880
  31.2500240   8.7066250  48.9577480  22.9371270   5.5237740  51.7935970
  22.0399800   5.7477710  52.0409370  22.9624140   5.6472680  50.8447370
  21.7642490   2.3951060  50.3693340  21.6250260   3.2673860  50.7380740
  20.8823850   2.0523870  50.2241280  28.0871870   7.3126930  41.6758470
  28.5267780   8.0551260  41.2613860  28.0258760   7.5553500  42.5997430
  23.5622840   8.3372760  52.5778490  23.5338270   8.7415710  51.7106920
  23.3987810   7.4083120  52.4150090  35.5137660   9.1199860  53.8742660
  35.9897380   9.5982750  54.5531740  36.1344820   9.0517350  53.1488160
  17.7161140   4.1648610  46.2864250  17.7941560   4.2997380  45.3419970
  18.3302820   3.4564500  46.4792370  18.9608770   5.8648800  42.6970430
  18.5536850   6.0063390  41.8424030  19.8521780   5.5808960  42.4941640
  34.9170910   6.3112710  51.0342670  35.0433970   6.0724590  50.1159850
  34.9592290   5.4797250  51.5064750  28.7787650  10.0140710  49.6037480
  29.2932320   9.9248720  50.4059910  27.9356730  10.3600410  49.8965390
  30.7542050  10.2996050  39.0321480  30.5943190  10.0098990  39.9303310
  30.5888760   9.5236180  38.4966710  23.2330430  10.0794580  40.8093100
  23.0572910   9.1630120  40.5960900  22.3786170  10.4381870  41.0490900
  30.4568180   7.8083610  37.5919480  29.7633340   7.8060900  36.9321760
  31.1991040   7.3842930  37.1613650  30.0218110   9.4346320  41.6667970
  30.4775060   8.6535700  41.9806590  30.3610630  10.1453140  42.2109150
  17.7720660   5.2062780  48.8258710  17.9351700   4.7368140  48.0078080
  18.2373110   4.6986340  49.4907550  19.3459640   4.5814210  50.9854520
  18.9614430   3.9407880  51.5837480  19.6571830   5.2850330  51.5549250
  21.8137940   4.6760380  39.3814200  21.0400200   4.1358000  39.2212920
  22.5432570   4.1566990  39.0431960  32.5725920   3.6725740  45.1740590
  33.2925040   4.1681030  44.7836700  32.3707740   2.9943630  44.5294460
  27.9544720   3.7434800  51.0609590  27.8882030   2.8230470  50.8067180
  27.3249860   3.8410240  51.7754230  21.8575340   4.3440760  43.0193010
  22.3754010   3.5409020  42.9649900  21.4059360   4.2819900  43.8609840
  26.7444840   5.6107040  38.2920310  27.0860540   6.3549270  37.7963630
  25.9157550   5.9238160  38.6545140  27.8861450   6.5655370  50.8113390
  27.9005990   5.6336330  50.5932300  27.1786550   6.6515130  51.4503160
  34.0972660   3.2062710  50.1581970  33.3720850   3.7991490  49.9611360
  34.6248120   3.1986250  49.3595340  34.0485770   7.6037450  39.8094130
  33.4061930   6.9493070  40.0837850  33.6616430   8.0092540  39.0334800
  29.6272250   4.9322880  43.6565820  29.9796070   4.3351010  42.9967190
  28.7434580   4.6067110  43.8274070  25.7135530   5.6920570  41.0636230
  26.4006660   6.2389780  41.4443820  24.9267950   6.2361300  41.0985840
  25.0162740   2.6966600  40.6761590  25.4725520   3.5071850  40.9021780
  24.6650950   2.3789740  41.5080080  27.3195350   8.2072940  47.9053890
  27.9637570   8.4132320  48.5827310  27.6824790   7.4461340  47.4524740
  28.5927430   6.2105290  46.6231340  29.2349660   5.5098450  46.7363510
  29.1176780   6.9903730  46.4428230  32.4383150   6.4953910  36.3470480
  32.2120730   5.7784350  36.9395120  32.0479350   6.2466350  35.5092230
  30.3665050   7.0100190  49.8267400  30.7021290   7.5966880  50.5045320
  29.4465390   6.8792900  50.0565190  18.2199180  10.5220770  37.1214940
  18.5796820  11.1210110  36.4672210  18.0791520  11.0680660  37.8949970
  32.0199400   4.4125850  38.0084640  31.7321100   4.8738540  38.7962520
  32.8151570   3.9523620  38.2768860  18.2041040   8.7875630  51.5957340
  18.3132160   7.8470370  51.4552730  17.5521600   9.0530380  50.9471070
  26.1953630   7.0591520  52.9955460  25.8750500   6.3400760  53.5401150
  25.5211990   7.7346590  53.0691520  24.2367800   7.9051970  37.9388610
  24.2277900   8.6381660  37.3233120  23.3166160   7.6583550  38.0315570
  19.8374440   3.1266860  38.6835370  19.2302390   3.8665760  38.6930670
  20.3123790   3.2166220  37.8573570  27.2227400   7.9680210  36.6013800
  27.3239380   7.7644200  35.6715780  26.3229140   7.7138490  36.8061580
  25.8645510  10.4866530  41.2961470  26.1187010  10.4487920  40.3740840
  24.9157990  10.3599860  41.2889720  21.8479730   3.0878010  36.4323940
  22.6143000   2.9759370  36.9949370  21.9254420   2.3915980  35.7800710
  33.8723670   8.5767260  44.5474240  33.9971090   9.3998430  45.0198050
  34.7389230   8.3657990  44.1998390  21.3441200  10.6698470  44.2191370
  22.0803680  10.1213930  44.4899940  21.7282120  11.5354480  44.0797360
  18.2286680   6.7372040  40.0932880  17.3026460   6.9793180  40.0838290
  18.6943110   7.5646300  39.9717630  20.3499480   9.8544540  53.4076950
  21.1512210  10.1756590  53.8212350  19.8351300   9.4940120  54.1296860
  24.4543510   9.8428780  36.0416940  25.2472120  10.1317610  35.5898730
  23.9347860   9.4120950  35.3629420  29.1864110   5.9624410  53.3552360
  28.5802270   5.9856010  52.6148110  28.8818220   5.2307450  53.8919610
  30.6164480   9.6904700  51.9661770  31.5686230   9.6062720  51.9162010
  30.4692700  10.3546410  52.6395560  33.5073680   9.0698910  37.4653680
  33.2215190   8.6564050  36.6507860  33.3093230   9.9986620  37.3454200
  18.0697290   2.3418000  52.3513000  18.5736310   1.7625280  52.9229230
  17.3304710   2.6258230  52.8889370  24.9720910   5.0632190  35.9059290
  24.8671550   4.4484540  36.6320670  24.8045130   4.5398080  35.1222300
  25.1235230   3.7488990  51.8848520  24.3580900   4.3173990  51.8003190
  25.3051190   3.4565200  50.9916750  28.2123640   4.1252220  36.5101280
  27.6633740   4.5721520  37.1544020  28.8342900   3.6201470  37.0338950
  32.2658580   5.4794320  52.4423540  33.0068050   5.8170080  51.9391000
  31.5031260   5.6486380  51.8893310  23.8798760   3.0843140  38.4066580
  24.3015180   2.9183010  39.2497970  24.0049600   2.2743370  37.9121720
  30.9404240   3.5309150  50.9778750  31.3545260   3.6854230  51.8269170
  30.0055240   3.6564370  51.1404530  25.7019470   3.4829630  48.9474680
  26.1207580   4.3262360  48.7750920  24.7828100   3.6201670  48.7181460
  30.3771270   1.7683000  48.9075030  29.8506490   2.2925620  48.3040170
  30.7202610   2.4010390  49.5384760  23.5526890   9.7882640  50.0632410
  23.0147980  10.5128700  49.7441110  23.8060850   9.3112980  49.2729750
  26.4089100  11.0233850  50.3219060  26.3347800  11.9268990  50.6291430
  25.5067940  10.7045750  50.2941130  26.9574430  10.1892360  37.9445420
  27.8525220  10.5277330  37.9664180  26.9892060   9.4671770  37.3169700
  20.5970590   5.5619410  36.1732420  21.0345460   6.1049080  36.8290000
  21.0818320   4.7366360  36.1828760  17.8116390   8.3508440  43.6252680
  18.1419400   7.4829500  43.3931320  18.2407390   8.5566960  44.4557640
  22.4078310   6.6817450  41.2854650  22.1073850   6.5582420  42.1858560
  22.3015800   5.8226040  40.8770380  18.3006600   9.2179030  46.3634310
  17.8637590   9.3979830  47.1958460  18.8684280   9.9753650  46.2216030
  33.9368780   8.7196030  50.6511620  33.3370770   8.7788590  49.9075540
  34.0662680   7.7801010  50.7808470  35.1770230   6.4613850  35.9881330
  34.3463190   6.5290500  36.4588560  35.3542060   7.3517970  35.6848190
  34.6326690   3.2061330  38.4915530  35.3945600   3.7757980  38.5975220
  34.6481060   2.6388530  39.2623840  35.6386660   4.0611430  43.3357460
  36.0095490   3.2778750  42.9293430  36.2788590   4.7500530  43.1574760
  32.6220420   5.4448010  48.7487780  31.8080260   5.8745170  49.0113570
  33.0294620   6.0566420  48.1356830  34.6845860   3.4995700  35.6488050
  34.9594700   4.4074580  35.5207270  34.4956600   3.4358230  36.5850040
  32.6796470  10.1966610  42.2756050  33.2755540   9.8751180  41.5990470
  32.9374620   9.7238430  43.0669320  20.5859040   6.6284520  52.4246680
  20.5428670   6.2577430  53.3061140  20.7170050   7.5662090  52.5648500
  24.2865070   8.1844110  48.0256400  24.0456430   8.4518670  47.1386920
  25.2267710   8.3549840  48.0807260  35.5469230  10.2038490  48.8267040
  35.0527510  10.6007360  48.1094170  34.9382520   9.5787700  49.2204320
  20.4247070   9.5746770  49.5444460  19.8307390   9.4431470  50.2834500
  20.4170910   8.7384910  49.0786560  33.2308680  10.8461910  46.1053780
  32.7711650  11.5977720  45.7311800  32.6021140  10.1268380  46.0468580
  20.0559300   6.9405150  48.4952500  19.3293360   6.3210440  48.4278450
  20.1168450   7.3345760  47.6250580  23.6604400   9.1550150  45.2801910
  24.1769420   8.5437510  44.7550170  24.3101780   9.6578930  45.7712920
  26.3999900  10.0458640  46.1070890  26.6877710   9.7912940  45.2303900
  26.9123120   9.4936000  46.6976460  18.3389300  10.2579540  41.7049260
  18.1711340   9.6250220  42.4031150  17.4723810  10.4638940  41.3543450
  19.9452000   8.9512770  39.1499400  19.4199620   9.3320800  38.4461360
  19.8696580   9.5763540  39.8709110  26.4672260  10.9674740  53.4739090
  27.3939570  10.7319010  53.5175050  26.4522690  11.7946740  52.9925120
  34.7017320  10.5100310  40.4713340  34.8769510   9.8238050  39.8274260
  34.0038890  11.0347360  40.0790010  22.5444970  10.8995150  38.0248650
  23.2763790  10.6154430  37.4772540  22.8038640  10.6608430  38.9148030
  21.7059760   7.0159880  38.0294980  21.0768640   7.4844980  38.5780810
  21.8207590   6.1709100  38.4641170  33.0349820  10.1944600  53.2980130
  33.8275140   9.6993830  53.0906090  33.3282970  10.8734740  53.9055740
  27.2927520   2.8444560  26.0605450  26.5169620   2.3645000  26.3504020
  27.9440450   2.1650210  25.8861610  21.3093350   3.1564370  26.9381210
  20.4778230   2.9013080  27.3377720  21.9174330   3.2275140  27.6739130
  31.3134950   7.2504750  24.8404580  30.8516480   6.4791990  25.1691750
  32.1260500   7.2770820  25.3457030  21.2894610   7.1904460  27.1339230
  21.5922650   6.3002200  26.9549450  22.0338200   7.7474680  26.9061480
  27.5398260   9.5362760  24.4608570  26.9209700   9.9920260  23.8903010
  28.3950040   9.6914220  24.0598270  26.7336510   5.5201750  26.0675610
  26.6644790   4.5791690  25.9064740  27.4956370   5.6103160  26.6398180
  28.4061610   4.4202000  21.8540480  27.7878880   4.8851450  21.2903200
  28.9184860   5.1129480  22.2709990  23.2693370   3.9477870  28.5324080
  22.9362750   4.5746790  29.1745150  23.4460050   4.4739750  27.7525750
  22.4812470   5.9158670  30.3473260  23.0986470   6.5909750  30.0657710
  21.6205590   6.3246650  30.2560760  17.7744810   5.1058530  19.2280110
  17.3972790   5.5945630  18.4965010  18.0317880   5.7783810  19.8586640
  33.3990060   7.3798080  28.2627900  32.7153580   8.0497190  28.2544570
  33.9384350   7.5778730  27.4972760  30.9348800   9.2242210  26.9773080
  30.9475960   8.8204500  26.1095340  30.3824020   9.9989500  26.8734510
  32.2294220   5.9458430  22.0663250  32.1190550   5.0032760  22.1912670
  32.2262470   6.3074070  22.9526010  30.3334240   4.1272050  28.3055690
  30.7503030   3.9132160  27.4709150  31.0574060   4.3844840  28.8764310
  34.2796340   2.5259270  28.3971930  33.4514970   2.5952360  27.9222060
  34.8746820   3.1113580  27.9287760  31.8011790   3.1344050  21.9260990
  31.1824210   2.7963600  21.2787290  31.7836240   2.4903810  22.6340180
  23.8452840   5.7856050  26.3684680  23.5481130   5.1801520  25.6892460
  24.7952660   5.8233360  26.2574040  31.9338450   9.3587920  30.0307780
  31.4569010  10.1660110  29.8380390  31.2500240   8.7066250  30.1833990
  22.9371270   5.5237740  33.0192480  22.0399800   5.7477710  33.2665880
  22.9624140   5.6472680  32.0703880  21.7642490   2.3951060  31.5949850
  21.6250260   3.2673860  31.9637250  20.8823850   2.0523870  31.4497790
  28.0871870   7.3126930  22.9014980  28.5267780   8.0551260  22.4870370
  28.0258760   7.5553500  23.8253940  23.5622840   8.3372760  33.8035000
  23.5338270   8.7415710  32.9363430  23.3987810   7.4083120  33.6406600
  35.5137660   9.1199860  35.0999170  35.9897380   9.5982750  35.7788250
  36.1344820   9.0517350  34.3744670  17.7161140   4.1648610  27.5120760
  17.7941560   4.2997380  26.5676480  18.3302820   3.4564500  27.7048880
  18.9608770   5.8648800  23.9226940  18.5536850   6.0063390  23.0680540
  19.8521780   5.5808960  23.7198150  34.9170910   6.3112710  32.2599180
  35.0433970   6.0724590  31.3416360  34.9592290   5.4797250  32.7321260
  28.7787650  10.0140710  30.8293990  29.2932320   9.9248720  31.6316420
  27.9356730  10.3600410  31.1221900  30.7542050  10.2996050  20.2577990
  30.5943190  10.0098990  21.1559820  30.5888760   9.5236180  19.7223220
  23.2330430  10.0794580  22.0349610  23.0572910   9.1630120  21.8217410
  22.3786170  10.4381870  22.2747410  30.4568180   7.8083610  18.8175990
  29.7633340   7.8060900  18.1578270  31.1991040   7.3842930  18.3870160
  30.0218110   9.4346320  22.8924480  30.4775060   8.6535700  23.2063100
  30.3610630  10.1453140  23.4365660  17.7720660   5.2062780  30.0515220
  17.9351700   4.7368140  29.2334590  18.2373110   4.6986340  30.7164060
  19.3459640   4.5814210  32.2111030  18.9614430   3.9407880  32.8093990
  19.6571830   5.2850330  32.7805760  21.8137940   4.6760380  20.6070710
  21.0400200   4.1358000  20.4469430  22.5432570   4.1566990  20.2688470
  32.5725920   3.6725740  26.3997100  33.2925040   4.1681030  26.0093210
  32.3707740   2.9943630  25.7550970  27.9544720   3.7434800  32.2866100
  27.8882030   2.8230470  32.0323690  27.3249860   3.8410240  33.0010740
  21.8575340   4.3440760  24.2449520  22.3754010   3.5409020  24.1906410
  21.4059360   4.2819900  25.0866350  26.7444840   5.6107040  19.5176820
  27.0860540   6.3549270  19.0220140  25.9157550   5.9238160  19.8801650
  27.8861450   6.5655370  32.0369900  27.9005990   5.6336330  31.8188810
  27.1786550   6.6515130  32.6759670  34.0972660   3.2062710  31.3838480
  33.3720850   3.7991490  31.1867870  34.6248120   3.1986250  30.5851850
  34.0485770   7.6037450  21.0350640  33.4061930   6.9493070  21.3094360
  33.6616430   8.0092540  20.2591310  29.6272250   4.9322880  24.8822330
  29.9796070   4.3351010  24.2223700  28.7434580   4.6067110  25.0530580
  25.7135530   5.6920570  22.2892740  26.4006660   6.2389780  22.6700330
  24.9267950   6.2361300  22.3242350  25.0162740   2.6966600  21.9018100
  25.4725520   3.5071850  22.1278290  24.6650950   2.3789740  22.7336590
  27.3195350   8.2072940  29.1310400  27.9637570   8.4132320  29.8083820
  27.6824790   7.4461340  28.6781250  28.5927430   6.2105290  27.8487850
  29.2349660   5.5098450  27.9620020  29.1176780   6.9903730  27.6684740
  32.4383150   6.4953910  17.5726990  32.2120730   5.7784350  18.1651630
  32.0479350   6.2466350  16.7348740  30.3665050   7.0100190  31.0523910
  30.7021290   7.5966880  31.7301830  29.4465390   6.8792900  31.2821700
  18.2199180  10.5220770  18.3471450  18.5796820  11.1210110  17.6928720
  18.0791520  11.0680660  19.1206480  32.0199400   4.4125850  19.2341150
  31.7321100   4.8738540  20.0219030  32.8151570   3.9523620  19.5025370
  18.2041040   8.7875630  32.8213850  18.3132160   7.8470370  32.6809240
  17.5521600   9.0530380  32.1727580  26.1953630   7.0591520  34.2211970
  25.8750500   6.3400760  34.7657660  25.5211990   7.7346590  34.2948030
  24.2367800   7.9051970  19.1645120  24.2277900   8.6381660  18.5489630
  23.3166160   7.6583550  19.2572080  19.8374440   3.1266860  19.9091880
  19.2302390   3.8665760  19.9187180  20.3123790   3.2166220  19.0830080
  27.2227400   7.9680210  17.8270310  27.3239380   7.7644200  16.8972290
  26.3229140   7.7138490  18.0318090  25.8645510  10.4866530  22.5217980
  26.1187010  10.4487920  21.5997350  24.9157990  10.3599860  22.5146230
  21.8479730   3.0878010  17.6580450  22.6143000   2.9759370  18.2205880
  21.9254420   2.3915980  17.0057220  33.8723670   8.5767260  25.7730750
  33.9971090   9.3998430  26.2454560  34.7389230   8.3657990  25.4254900
  21.3441200  10.6698470  25.4447880  22.0803680  10.1213930  25.7156450
  21.7282120  11.5354480  25.3053870  18.2286680   6.7372040  21.3189390
  17.3026460   6.9793180  21.3094800  18.6943110   7.5646300  21.1974140
  20.3499480   9.8544540  34.6333460  21.1512210  10.1756590  35.0468860
  19.8351300   9.4940120  35.3553370  24.4543510   9.8428780  17.2673450
  25.2472120  10.1317610  16.8155240  23.9347860   9.4120950  16.5885930
  29.1864110   5.9624410  34.5808870  28.5802270   5.9856010  33.8404620
  28.8818220   5.2307450  35.1176120  30.6164480   9.6904700  33.1918280
  31.5686230   9.6062720  33.1418520  30.4692700  10.3546410  33.8652070
  33.5073680   9.0698910  18.6910190  33.2215190   8.6564050  17.8764370
  33.3093230   9.9986620  18.5710710  18.0697290   2.3418000  33.5769510
  18.5736310   1.7625280  34.1485740  17.3304710   2.6258230  34.1145880
  24.9720910   5.0632190  17.1315800  24.8671550   4.4484540  17.8577180
  24.8045130   4.5398080  16.3478810  25.1235230   3.7488990  33.1105030
  24.3580900   4.3173990  33.0259700  25.3051190   3.4565200  32.2173260
  28.2123640   4.1252220  17.7357790  27.6633740   4.5721520  18.3800530
  28.8342900   3.6201470  18.2595460  32.2658580   5.4794320  33.6680050
  33.0068050   5.8170080  33.1647510  31.5031260   5.6486380  33.1149820
  23.8798760   3.0843140  19.6323090  24.3015180   2.9183010  20.4754480
  24.0049600   2.2743370  19.1378230  30.9404240   3.5309150  32.2035260
  31.3545260   3.6854230  33.0525680  30.0055240   3.6564370  32.3661040
  25.7019470   3.4829630  30.1731190  26.1207580   4.3262360  30.0007430
  24.7828100   3.6201670  29.9437970  30.3771270   1.7683000  30.1331540
  29.8506490   2.2925620  29.5296680  30.7202610   2.4010390  30.7641270
  23.5526890   9.7882640  31.2888920  23.0147980  10.5128700  30.9697620
  23.8060850   9.3112980  30.4986260  26.4089100  11.0233850  31.5475570
  26.3347800  11.9268990  31.8547940  25.5067940  10.7045750  31.5197640
  26.9574430  10.1892360  19.1701930  27.8525220  10.5277330  19.1920690
  26.9892060   9.4671770  18.5426210  20.5970590   5.5619410  17.3988930
  21.0345460   6.1049080  18.0546510  21.0818320   4.7366360  17.4085270
  17.8116390   8.3508440  24.8509190  18.1419400   7.4829500  24.6187830
  18.2407390   8.5566960  25.6814150  22.4078310   6.6817450  22.5111160
  22.1073850   6.5582420  23.4115070  22.3015800   5.8226040  22.1026890
  18.3006600   9.2179030  27.5890820  17.8637590   9.3979830  28.4214970
  18.8684280   9.9753650  27.4472540  33.9368780   8.7196030  31.8768130
  33.3370770   8.7788590  31.1332050  34.0662680   7.7801010  32.0064980
  35.1770230   6.4613850  17.2137840  34.3463190   6.5290500  17.6845070
  35.3542060   7.3517970  16.9104700  34.6326690   3.2061330  19.7172040
  35.3945600   3.7757980  19.8231730  34.6481060   2.6388530  20.4880350
  35.6386660   4.0611430  24.5613970  36.0095490   3.2778750  24.1549940
  36.2788590   4.7500530  24.3831270  32.6220420   5.4448010  29.9744290
  31.8080260   5.8745170  30.2370080  33.0294620   6.0566420  29.3613340
  34.6845860   3.4995700  16.8744560  34.9594700   4.4074580  16.7463780
  34.4956600   3.4358230  17.8106550  32.6796470  10.1966610  23.5012560
  33.2755540   9.8751180  22.8246980  32.9374620   9.7238430  24.2925830
  20.5859040   6.6284520  33.6503190  20.5428670   6.2577430  34.5317650
  20.7170050   7.5662090  33.7905010  24.2865070   8.1844110  29.2512910
  24.0456430   8.4518670  28.3643430  25.2267710   8.3549840  29.3063770
  35.5469230  10.2038490  30.0523550  35.0527510  10.6007360  29.3350680
  34.9382520   9.5787700  30.4460830  20.4247070   9.5746770  30.7700970
  19.8307390   9.4431470  31.5091010  20.4170910   8.7384910  30.3043070
  33.2308680  10.8461910  27.3310290  32.7711650  11.5977720  26.9568310
  32.6021140  10.1268380  27.2725090  20.0559300   6.9405150  29.7209010
  19.3293360   6.3210440  29.6534960  20.1168450   7.3345760  28.8507090
  23.6604400   9.1550150  26.5058420  24.1769420   8.5437510  25.9806680
  24.3101780   9.6578930  26.9969430  26.3999900  10.0458640  27.3327400
  26.6877710   9.7912940  26.4560410  26.9123120   9.4936000  27.9232970
  18.3389300  10.2579540  22.9305770  18.1711340   9.6250220  23.6287660
  17.4723810  10.4638940  22.5799960  19.9452000   8.9512770  20.3755910
  19.4199620   9.3320800  19.6717870  19.8696580   9.5763540  21.0965620
  26.4672260  10.9674740  34.6995600  27.3939570  10.7319010  34.7431560
  26.4522690  11.7946740  34.2181630  34.7017320  10.5100310  21.6969850
  34.8769510   9.8238050  21.0530770  34.0038890  11.0347360  21.3046520
  22.5444970  10.8995150  19.2505160  23.2763790  10.6154430  18.7029050
  22.8038640  10.6608430  20.1404540  21.7059760   7.0159880  19.2551490
  21.0768640   7.4844980  19.8037320  21.8207590   6.1709100  19.6897680
  33.0349820  10.1944600  34.5236640  33.8275140   9.6993830  34.3162600
  33.3282970  10.8734740  35.1312250  27.2927520   2.8444560   7.2861960
  26.5169620   2.3645000   7.5760530  27.9440450   2.1650210   7.1118120
  21.3093350   3.1564370   8.1637720  20.4778230   2.9013080   8.5634230
  21.9174330   3.2275140   8.8995640  31.3134950   7.2504750   6.0661090
  30.8516480   6.4791990   6.3948260  32.1260500   7.2770820   6.5713540
  21.2894610   7.1904460   8.3595740  21.5922650   6.3002200   8.1805960
  22.0338200   7.7474680   8.1317990  27.5398260   9.5362760   5.6865080
  26.9209700   9.9920260   5.1159520  28.3950040   9.6914220   5.2854780
  26.7336510   5.5201750   7.2932120  26.6644790   4.5791690   7.1321250
  27.4956370   5.6103160   7.8654690  28.4061610   4.4202000   3.0796990
  27.7878880   4.8851450   2.5159710  28.9184860   5.1129480   3.4966500
  23.2693370   3.9477870   9.7580590  22.9362750   4.5746790  10.4001660
  23.4460050   4.4739750   8.9782260  22.4812470   5.9158670  11.5729770
  23.0986470   6.5909750  11.2914220  21.6205590   6.3246650  11.4817270
  33.3990060   7.3798080   9.4884410  32.7153580   8.0497190   9.4801080
  33.9384350   7.5778730   8.7229270  30.9348800   9.2242210   8.2029590
  30.9475960   8.8204500   7.3351850  30.3824020   9.9989500   8.0991020
  32.2294220   5.9458430   3.2919760  32.1190550   5.0032760   3.4169180
  32.2262470   6.3074070   4.1782520  30.3334240   4.1272050   9.5312200
  30.7503030   3.9132160   8.6965660  31.0574060   4.3844840  10.1020820
  34.2796340   2.5259270   9.6228440  33.4514970   2.5952360   9.1478570
  34.8746820   3.1113580   9.1544270  31.8011790   3.1344050   3.1517500
  31.1824210   2.7963600   2.5043800  31.7836240   2.4903810   3.8596690
  23.8452840   5.7856050   7.5941190  23.5481130   5.1801520   6.9148970
  24.7952660   5.8233360   7.4830550  31.9338450   9.3587920  11.2564290
  31.4569010  10.1660110  11.0636900  31.2500240   8.7066250  11.4090500
  22.9371270   5.5237740  14.2448990  22.0399800   5.7477710  14.4922390
  22.9624140   5.6472680  13.2960390  21.7642490   2.3951060  12.8206360
  21.6250260   3.2673860  13.1893760  20.8823850   2.0523870  12.6754300
  28.0871870   7.3126930   4.1271490  28.5267780   8.0551260   3.7126880
  28.0258760   7.5553500   5.0510450  23.5622840   8.3372760  15.0291510
  23.5338270   8.7415710  14.1619940  23.3987810   7.4083120  14.8663110
  35.5137660   9.1199860  16.3255680  35.9897380   9.5982750  17.0044760
  36.1344820   9.0517350  15.6001180  17.7161140   4.1648610   8.7377270
  17.7941560   4.2997380   7.7932990  18.3302820   3.4564500   8.9305390
  18.9608770   5.8648800   5.1483450  18.5536850   6.0063390   4.2937050
  19.8521780   5.5808960   4.9454660  34.9170910   6.3112710  13.4855690
  35.0433970   6.0724590  12.5672870  34.9592290   5.4797250  13.9577770
  28.7787650  10.0140710  12.0550500  29.2932320   9.9248720  12.8572930
  27.9356730  10.3600410  12.3478410  23.2330430  10.0794580   3.2606120
  23.0572910   9.1630120   3.0473920  22.3786170  10.4381870   3.5003920
  30.0218110   9.4346320   4.1180990  30.4775060   8.6535700   4.4319610
  30.3610630  10.1453140   4.6622170  17.7720660   5.2062780  11.2771730
  17.9351700   4.7368140  10.4591100  18.2373110   4.6986340  11.9420570
  19.3459640   4.5814210  13.4367540  18.9614430   3.9407880  14.0350500
  19.6571830   5.2850330  14.0062270  21.8137940   4.6760380   1.8327220
  21.0400200   4.1358000   1.6725940  22.5432570   4.1566990   1.4944980
  32.5725920   3.6725740   7.6253610  33.2925040   4.1681030   7.2349720
  32.3707740   2.9943630   6.9807480  27.9544720   3.7434800  13.5122610
  27.8882030   2.8230470  13.2580200  27.3249860   3.8410240  14.2267250
  21.8575340   4.3440760   5.4706030  22.3754010   3.5409020   5.4162920
  21.4059360   4.2819900   6.3122860  27.8861450   6.5655370  13.2626410
  27.9005990   5.6336330  13.0445320  27.1786550   6.6515130  13.9016180
  34.0972660   3.2062710  12.6094990  33.3720850   3.7991490  12.4124380
  34.6248120   3.1986250  11.8108360  34.0485770   7.6037450   2.2607150
  33.4061930   6.9493070   2.5350870  33.6616430   8.0092540   1.4847820
  29.6272250   4.9322880   6.1078840  29.9796070   4.3351010   5.4480210
  28.7434580   4.6067110   6.2787090  25.7135530   5.6920570   3.5149250
  26.4006660   6.2389780   3.8956840  24.9267950   6.2361300   3.5498860
  25.0162740   2.6966600   3.1274610  25.4725520   3.5071850   3.3534800
  24.6650950   2.3789740   3.9593100  27.3195350   8.2072940  10.3566910
  27.9637570   8.4132320  11.0340330  27.6824790   7.4461340   9.9037760
  28.5927430   6.2105290   9.0744360  29.2349660   5.5098450   9.1876530
  29.1176780   6.9903730   8.8941250  30.3665050   7.0100190  12.2780420
  30.7021290   7.5966880  12.9558340  29.4465390   6.8792900  12.5078210
  18.2041040   8.7875630  14.0470360  18.3132160   7.8470370  13.9065750
  17.5521600   9.0530380  13.3984090  26.1953630   7.0591520  15.4468480
  25.8750500   6.3400760  15.9914170  25.5211990   7.7346590  15.5204540
  25.8645510  10.4866530   3.7474490  26.1187010  10.4487920   2.8253860
  24.9157990  10.3599860   3.7402740  33.8723670   8.5767260   6.9987260
  33.9971090   9.3998430   7.4711070  34.7389230   8.3657990   6.6511410
  21.3441200  10.6698470   6.6704390  22.0803680  10.1213930   6.9412960
  21.7282120  11.5354480   6.5310380  18.2286680   6.7372040   2.5445900
  17.3026460   6.9793180   2.5351310  18.6943110   7.5646300   2.4230650
  20.3499480   9.8544540  15.8589970  21.1512210  10.1756590  16.2725370
  19.8351300   9.4940120  16.5809880  29.1864110   5.9624410  15.8065380
  28.5802270   5.9856010  15.0661130  28.8818220   5.2307450  16.3432630
  30.6164480   9.6904700  14.4174790  31.5686230   9.6062720  14.3675030
  30.4692700  10.3546410  15.0908580  18.0697290   2.3418000  14.8026020
  18.5736310   1.7625280  15.3742250  17.3304710   2.6258230  15.3402390
  25.1235230   3.7488990  14.3361540  24.3580900   4.3173990  14.2516210
  25.3051190   3.4565200  13.4429770  32.2658580   5.4794320  14.8936560
  33.0068050   5.8170080  14.3904020  31.5031260   5.6486380  14.3406330
  30.9404240   3.5309150  13.4291770  31.3545260   3.6854230  14.2782190
  30.0055240   3.6564370  13.5917550  25.7019470   3.4829630  11.3987700
  26.1207580   4.3262360  11.2263940  24.7828100   3.6201670  11.1694480
  30.3771270   1.7683000  11.3588050  29.8506490   2.2925620  10.7553190
  30.7202610   2.4010390  11.9897780  23.5526890   9.7882640  12.5145430
  23.0147980  10.5128700  12.1954130  23.8060850   9.3112980  11.7242770
  26.4089100  11.0233850  12.7732080  26.3347800  11.9268990  13.0804450
  25.5067940  10.7045750  12.7454150  17.8116390   8.3508440   6.0765700
  18.1419400   7.4829500   5.8444340  18.2407390   8.5566960   6.9070660
  22.4078310   6.6817450   3.7367670  22.1073850   6.5582420   4.6371580
  22.3015800   5.8226040   3.3283400  18.3006600   9.2179030   8.8147330
  17.8637590   9.3979830   9.6471480  18.8684280   9.9753650   8.6729050
  33.9368780   8.7196030  13.1024640  33.3370770   8.7788590  12.3588560
  34.0662680   7.7801010  13.2321490  35.6386660   4.0611430   5.7870480
  36.0095490   3.2778750   5.3806450  36.2788590   4.7500530   5.6087780
  32.6220420   5.4448010  11.2000800  31.8080260   5.8745170  11.4626590
  33.0294620   6.0566420  10.5869850  32.6796470  10.1966610   4.7269070
  33.2755540   9.8751180   4.0503490  32.9374620   9.7238430   5.5182340
  20.5859040   6.6284520  14.8759700  20.5428670   6.2577430  15.7574160
  20.7170050   7.5662090  15.0161520  24.2865070   8.1844110  10.4769420
  24.0456430   8.4518670   9.5899940  25.2267710   8.3549840  10.5320280
  35.5469230  10.2038490  11.2780060  35.0527510  10.6007360  10.5607190
  34.9382520   9.5787700  11.6717340  20.4247070   9.5746770  11.9957480
  19.8307390   9.4431470  12.7347520  20.4170910   8.7384910  11.5299580
  33.2308680  10.8461910   8.5566800  32.7711650  11.5977720   8.1824820
  32.6021140  10.1268380   8.4981600  20.0559300   6.9405150  10.9465520
  19.3293360   6.3210440  10.8791470  20.1168450   7.3345760  10.0763600
  23.6604400   9.1550150   7.7314930  24.1769420   8.5437510   7.2063190
  24.3101780   9.6578930   8.2225940  26.3999900  10.0458640   8.5583910
  26.6877710   9.7912940   7.6816920  26.9123120   9.4936000   9.1489480
  18.3389300  10.2579540   4.1562280  18.1711340   9.6250220   4.8544170
  17.4723810  10.4638940   3.8056470  26.4672260  10.9674740  15.9252110
  27.3939570  10.7319010  15.9688070  26.4522690  11.7946740  15.4438140
  34.7017320  10.5100310   2.9226360  34.8769510   9.8238050   2.2787280
  34.0038890  11.0347360   2.5303030  33.0349820  10.1944600  15.7493150
  33.8275140   9.6993830  15.5419110  33.3282970  10.8734740  16.3568760
  10.3865990  94.9382990  99.2770140  10.3060040  94.0237600  99.0061850
   9.9730410  95.4350060  98.5709850   8.9898190  92.1989580 101.3918500
   9.3663010  91.3261460 101.2792170   8.8917700  92.5348280 100.5008940
   3.1203200  90.5715210  96.8535940   3.2269950  91.4718940  97.1604700
   2.2095560  90.5233180  96.5630590  12.7722310  89.6940020  98.3246840
  13.5931930  89.2036590  98.3672320  12.8056390  90.2837680  99.0778680
   4.9610930  93.5401580 101.1861120   5.4689150  94.0382550 101.8266140
   5.4924170  92.7636780 101.0100480  17.0621860  91.7106770 104.8890470
  16.3574030  92.0988480 104.3705580  17.3279780  92.4057060 105.4911400
   3.2447030  88.1800140 105.4524540   3.2465470  88.6972530 104.6470440
   2.4151340  87.7030320 105.4294470  13.0083790  91.6340400 101.0974380
  12.3039360  91.9225290 101.6777490  13.3695950  92.4440510 100.7373940
   2.9262360  89.8910100 103.4594990   3.2679170  90.7352150 103.1648860
   1.9878170  90.0393840 103.5760330  16.0770710  91.0795190 101.4883590
  15.1295620  91.1134170 101.6199020  16.4020700  91.8934140 101.8732950
   6.6090250  87.3792370  99.7839580   6.9165230  86.8239260  99.0675080
   5.6790950  87.5136830  99.6012570   8.9840090  91.7158200  93.5166860
   8.0443760  91.8772160  93.6019320   9.3023350  92.4343880  92.9702850
  12.4694860  93.1846040 104.4400760  12.0566040  94.0099750 104.6940750
  11.7370810  92.5991080 104.2477120   4.6027650  95.9705940  99.3019430
   4.1984650  95.2583190  98.8065330   4.6890770  95.6259180 100.1907470
   3.3156270  92.7449150 103.0818470   3.8670860  92.8544490 102.3071720
   3.8299780  93.1186750 103.7973700  14.7850140  87.4991120  92.3448740
  14.4722800  87.5917950  93.2447810  15.5462610  88.0772150  92.2946170
   3.7695940  88.2085990 100.1849750   3.3264090  88.9895530  99.8534270
   4.3280930  88.5315880 100.8920690   8.0565750  91.0754510 105.7885070
   7.5945120  91.2837530 106.6005010   7.6543860  90.2613860 105.4855740
   6.8854760  87.8296690  95.0655580   6.2608940  87.8256560  95.7908890
   6.7984880  86.9627650  94.6691550   5.8071840  88.7533320 102.0439350
   6.1044170  89.6596150 101.9631370   6.3557400  88.2652100 101.4298920
   3.5610160  93.3319560  97.9131000   3.3351080  93.1156730  98.8177620
   2.7802690  93.7648020  97.5676970  10.7907920  93.3382930  96.5121650
  10.1916810  94.0618730  96.3285270  11.3387530  93.2759710  95.7298100
   9.3972790  91.9746470  98.5424930   9.7902360  92.2918670  97.7293620
   9.7589640  91.0958350  98.6569450   9.9827930  94.5652220 102.6375710
   9.2509050  95.0739030 102.9865810   9.5852270  93.7482200 102.3364490
   6.4205320  91.2406420 101.0428200   6.4241380  90.7996370 100.1932740
   7.3156440  91.5623750 101.1500020   6.4825470  92.2418500  94.0334960
   6.6038290  92.2004980  94.9820780   6.0973980  93.1042650  93.8781690
  10.4453840  90.0185900 102.0498650  10.4626580  90.4694550 102.8940500
  10.1969420  89.1191540 102.2632090   5.4946970  94.5519640  93.4318260
   4.9263870  94.1037890  92.8054170   6.2035970  94.9112420  92.8983410
   4.5112660  94.3416840 105.1077820   4.2069730  95.2208820 105.3328180
   5.4659120  94.4016630 105.1435260   9.2592370  88.9381150  95.6400450
   8.4456980  88.4394320  95.5645760   9.0654320  89.7779400  95.2236800
  11.9740760  93.3100800  93.9362610  12.8620380  93.6218030  93.7613950
  11.9445850  92.4373050  93.5443190  14.2455030  94.6212640  93.4042470
  14.1618750  95.0526860  92.5538910  14.9649220  95.0810990  93.8369290
  10.6363740  91.1635130 104.6822730  11.0044560  90.3430340 105.0102300
   9.7761940  91.2237020 105.0978380  14.0025770  90.1192070  95.4910290
  13.3738930  90.2237740  94.7768520  13.5077690  90.3388850  96.2804170
   5.9709800  92.3978020  96.9068170   5.2625950  92.8664360  97.3481780
   6.2554280  91.7400030  97.5413360   7.5965730  93.8174720 104.9060700
   8.0950980  94.2920540 105.5712550   7.7388680  92.8938240 105.1130730
  10.0025230  89.1228680  98.3463960   9.8793010  89.1414810  97.3973470
  10.9509790  89.1707620  98.4662360   4.1744820  90.7063100  94.2818880
   5.0235350  91.1433250  94.2159070   3.8076090  91.0183360  95.1090940
  14.8032590  90.0342680 105.7489090  14.3006190  90.7748080 106.0882900
  15.6189250  90.4226680 105.4325880  13.0954600  95.2775860  99.1950450
  12.1544740  95.2926090  99.3698140  13.4098670  94.4911820  99.6410750
   1.7683000  94.3920530  93.4387300   1.8486590  93.4448040  93.5504700
   2.6602750  94.7227410  93.5447960   6.5216430  88.4592750 104.6492710
   6.0733730  88.4817010 103.8038260   5.8881630  88.0611770 105.2463010
   4.0014170  93.0293820  91.6755210   3.8003230  92.1661180  92.0368550
   3.8306220  92.9427180  90.7376810  11.4802480  87.8402050  94.2042090
  11.7604770  86.9969950  94.5601510  10.7068210  88.0725160  94.7180840
   2.7996970  90.1294440  91.6633090   3.1022870  90.1361870  90.7552240
   3.5391560  89.7792300  92.1600750   6.0181900  89.0729060  92.6489290
   5.6703900  88.3953050  92.0691740   6.2194670  88.6118570  93.4632680
  12.3077980  90.3958000  93.2672150  12.7262860  90.2088980  92.4268810
  12.0014040  89.5437050  93.5775080  15.8067710  95.3082140  96.9647950
  15.4311310  94.5410070  96.5329240  15.0770830  95.6904840  97.4522880
  15.1967330  94.4553660 106.5987470  14.9653420  94.2266410 105.6985420
  15.4571880  95.3753210 106.5532360  15.0818670  93.5339630 100.2655190
  15.6056150  93.0402280  99.6345360  15.6678090  93.6689990 101.0102760
  15.2608390  93.6179500 103.7874740  14.3111100  93.5843040 103.9019730
  15.4421400  94.5279610 103.5524510  14.5718640  92.7912980  96.2047600
  15.0677760  92.5583850  96.9896480  14.3734710  91.9524820  95.7885240
  16.0005800  91.4273930  98.7385280  15.8905080  91.2729970  99.6767550
  16.7613390  90.8994870  98.4960690  14.3471520  87.3668060 105.1968280
  14.9843740  87.9802200 105.5627470  14.4946410  87.4028720 104.2517510
  16.8896070  89.2581850  91.9791420  17.8145380  89.1263030  91.7709710
  16.8671860  89.3374670  92.9327870  16.9634560  90.0292510  94.6048130
  16.1686060  89.9637630  95.1341040  17.1677840  90.9643150  94.5933480
  11.0958600  86.7396450 104.0704960  10.2218440  87.0731560 103.8677890
  10.9869350  86.2669630 104.8956830  12.0030580  88.9467320 105.4546680
  11.6743940  88.1319080 105.0748410  12.9512880  88.9037130 105.3312370
   8.8433420  87.6566290 103.0097870   8.0605210  88.1311790 103.2894630
   8.5496350  86.7521120 102.9011050  13.3954490  88.3589390 101.0546960
  13.8362580  88.3034490 100.2068560  13.1262080  89.2747400 101.1257140
  15.2593060  87.9904630  99.0655780  15.1981460  87.0465850  98.9186800
  16.0385090  88.0984720  99.6109240   6.7287640  90.0753040  98.5213900
   5.9162150  89.7009930  98.1809780   7.2329280  89.3198120  98.8235090
  11.2312620  86.7395490  99.7596970  11.8341990  87.3115700 100.2345490
  10.4905610  87.3034930  99.5370870  14.3747220  87.1417050  95.0337250
  14.5697850  88.0400500  95.3004680  13.5877090  86.9104130  95.5270200
   2.5598980  88.4877820  94.0713560   3.0891740  87.7007620  93.9421510
   3.1927300  89.1669010  94.3049090   4.7536820  88.2252960  97.1258950
   4.1239560  87.5240270  97.2929080   4.2141960  88.9857090  96.9092110
  10.3865990  94.9382990  80.5026650  10.3060040  94.0237600  80.2318360
   9.9730410  95.4350060  79.7966360   8.9898190  92.1989580  82.6175010
   9.3663010  91.3261460  82.5048680   8.8917700  92.5348280  81.7265450
   3.1203200  90.5715210  78.0792450   3.2269950  91.4718940  78.3861210
   2.2095560  90.5233180  77.7887100  12.7722310  89.6940020  79.5503350
  13.5931930  89.2036590  79.5928830  12.8056390  90.2837680  80.3035190
   4.9610930  93.5401580  82.4117630   5.4689150  94.0382550  83.0522650
   5.4924170  92.7636780  82.2356990  17.0621860  91.7106770  86.1146980
  16.3574030  92.0988480  85.5962090  17.3279780  92.4057060  86.7167910
   3.2447030  88.1800140  86.6781050   3.2465470  88.6972530  85.8726950
   2.4151340  87.7030320  86.6550980  13.0083790  91.6340400  82.3230890
  12.3039360  91.9225290  82.9034000  13.3695950  92.4440510  81.9630450
   2.9262360  89.8910100  84.6851500   3.2679170  90.7352150  84.3905370
   1.9878170  90.0393840  84.8016840  16.0770710  91.0795190  82.7140100
  15.1295620  91.1134170  82.8455530  16.4020700  91.8934140  83.0989460
   6.6090250  87.3792370  81.0096090   6.9165230  86.8239260  80.2931590
   5.6790950  87.5136830  80.8269080   8.9840090  91.7158200  74.7423370
   8.0443760  91.8772160  74.8275830   9.3023350  92.4343880  74.1959360
  12.4694860  93.1846040  85.6657270  12.0566040  94.0099750  85.9197260
  11.7370810  92.5991080  85.4733630   4.6027650  95.9705940  80.5275940
   4.1984650  95.2583190  80.0321840   4.6890770  95.6259180  81.4163980
   3.3156270  92.7449150  84.3074980   3.8670860  92.8544490  83.5328230
   3.8299780  93.1186750  85.0230210  14.7850140  87.4991120  73.5705250
  14.4722800  87.5917950  74.4704320  15.5462610  88.0772150  73.5202680
  15.9951430  92.2362620  89.5479390  15.3795700  92.7442290  89.0194850
  15.6747850  91.3360950  89.4905330   3.7695940  88.2085990  81.4106260
   3.3264090  88.9895530  81.0790780   4.3280930  88.5315880  82.1177200
   8.0565750  91.0754510  87.0141580   7.5945120  91.2837530  87.8261520
   7.6543860  90.2613860  86.7112250  13.0570260  92.2963460  88.1438240
  12.2063850  91.9969210  88.4647310  12.8972050  92.5405470  87.2322060
  10.1519970  93.7965210  90.2437030  10.4773380  92.9628960  89.9039260
  10.9400300  94.3193730  90.3915360   6.8854760  87.8296690  76.2912090
   6.2608940  87.8256560  77.0165400   6.7984880  86.9627650  75.8948060
   5.8071840  88.7533320  83.2695860   6.1044170  89.6596150  83.1887880
   6.3557400  88.2652100  82.6555430   3.5610160  93.3319560  79.1387510
   3.3351080  93.1156730  80.0434130   2.7802690  93.7648020  78.7933480
  10.7907920  93.3382930  77.7378160  10.1916810  94.0618730  77.5541780
  11.3387530  93.2759710  76.9554610   6.0009370  94.2305140  89.8047780
   5.9052970  93.2899870  89.6548180   6.8441350  94.4520210  89.4095850
   9.3972790  91.9746470  79.7681440   9.7902360  92.2918670  78.9550130
   9.7589640  91.0958350  79.8825960   7.7064960  90.7253780  91.0278300
   7.0163280  90.5325980  91.6624390   8.4497260  91.0088420  91.5602600
   9.9827930  94.5652220  83.8632220   9.2509050  95.0739030  84.2122320
   9.5852270  93.7482200  83.5621000   6.4205320  91.2406420  82.2684710
   6.4241380  90.7996370  81.4189250   7.3156440  91.5623750  82.3756530
   6.4825470  92.2418500  75.2591470   6.6038290  92.2004980  76.2077290
   6.0973980  93.1042650  75.1038200  10.4453840  90.0185900  83.2755160
  10.4626580  90.4694550  84.1197010  10.1969420  89.1191540  83.4888600
   5.4946970  94.5519640  74.6574770   4.9263870  94.1037890  74.0310680
   6.2035970  94.9112420  74.1239920  13.8724590  87.4318080  89.1141540
  14.1970360  86.7007740  89.6399520  13.9081100  87.1131720  88.2122530
   4.5112660  94.3416840  86.3334330   4.2069730  95.2208820  86.5584690
   5.4659120  94.4016630  86.3691770   9.2592370  88.9381150  76.8656960
   8.4456980  88.4394320  76.7902270   9.0654320  89.7779400  76.4493310
  11.9740760  93.3100800  75.1619120  12.8620380  93.6218030  74.9870460
  11.9445850  92.4373050  74.7699700   3.7689510  95.6403820  90.3645240
   3.4689650  95.7861000  89.4673060   4.5400750  95.0809110  90.2718630
  14.2455030  94.6212640  74.6298980  14.1618750  95.0526860  73.7795420
  14.9649220  95.0810990  75.0625800  10.6363740  91.1635130  85.9079240
  11.0044560  90.3430340  86.2358810   9.7761940  91.2237020  86.3234890
  14.0025770  90.1192070  76.7166800  13.3738930  90.2237740  76.0025030
  13.5077690  90.3388850  77.5060680   5.9709800  92.3978020  78.1324680
   5.2625950  92.8664360  78.5738290   6.2554280  91.7400030  78.7669870
   7.5965730  93.8174720  86.1317210   8.0950980  94.2920540  86.7969060
   7.7388680  92.8938240  86.3387240  10.0025230  89.1228680  79.5720470
   9.8793010  89.1414810  78.6229980  10.9509790  89.1707620  79.6918870
   4.1744820  90.7063100  75.5075390   5.0235350  91.1433250  75.4415580
   3.8076090  91.0183360  76.3347450  14.8032590  90.0342680  86.9745600
  14.3006190  90.7748080  87.3139410  15.6189250  90.4226680  86.6582390
  13.0954600  95.2775860  80.4206960  12.1544740  95.2926090  80.5954650
  13.4098670  94.4911820  80.8667260   1.7683000  94.3920530  74.6643810
   1.8486590  93.4448040  74.7761210   2.6602750  94.7227410  74.7704470
   3.2682690  92.9357140  88.7624540   2.7379150  92.4448090  88.1347880
   3.9370760  93.3641340  88.2282470  12.6382920  94.7422760  90.5304880
  13.2203690  93.9875080  90.4425360  12.8144690  95.2730200  89.7536360
   3.7554990  89.9019510  88.8421830   3.6611860  89.2840260  88.1172700
   3.1752380  90.6285800  88.6151740   6.5216430  88.4592750  85.8749220
   6.0733730  88.4817010  85.0294770   5.8881630  88.0611770  86.4719520
   9.2639880  95.0863260  87.8799500   9.3836090  94.4904400  88.6194340
  10.1233880  95.1232950  87.4600800   4.0014170  93.0293820  72.9011720
   3.8003230  92.1661180  73.2625060   3.8306220  92.9427180  71.9633320
   6.0308650  91.6284610  89.1375320   6.6208340  91.3200460  89.8253140
   5.2128890  91.1564360  89.2935220  10.8502080  91.2450420  89.3708340
  10.1617600  90.5831960  89.3058330  11.5708100  90.7988690  89.8156800
  11.4802480  87.8402050  75.4298600  11.7604770  86.9969950  75.7858020
  10.7068210  88.0725160  75.9437350   2.7996970  90.1294440  72.8889600
   3.1022870  90.1361870  71.9808750   3.5391560  89.7792300  73.3857260
   6.0181900  89.0729060  73.8745800   5.6703900  88.3953050  73.2948250
   6.2194670  88.6118570  74.6889190  12.3077980  90.3958000  74.4928660
  12.7262860  90.2088980  73.6525320  12.0014040  89.5437050  74.8031590
  15.8067710  95.3082140  78.1904460  15.4311310  94.5410070  77.7585750
  15.0770830  95.6904840  78.6779390  15.1967330  94.4553660  87.8243980
  14.9653420  94.2266410  86.9241930  15.4571880  95.3753210  87.7788870
  13.6355400  89.6810090  90.6023680  14.5125580  89.6893490  90.9857680
  13.6476240  88.9440930  89.9916030  15.0818670  93.5339630  81.4911700
  15.6056150  93.0402280  80.8601870  15.6678090  93.6689990  82.2359270
  15.2608390  93.6179500  85.0131250  14.3111100  93.5843040  85.1276240
  15.4421400  94.5279610  84.7781020  14.5718640  92.7912980  77.4304110
  15.0677760  92.5583850  78.2152990  14.3734710  91.9524820  77.0141750
  16.0005800  91.4273930  79.9641790  15.8905080  91.2729970  80.9024060
  16.7613390  90.8994870  79.7217200  14.3471520  87.3668060  86.4224790
  14.9843740  87.9802200  86.7883980  14.4946410  87.4028720  85.4774020
  16.8896070  89.2581850  73.2047930  17.8145380  89.1263030  72.9966220
  16.8671860  89.3374670  74.1584380  16.9634560  90.0292510  75.8304640
  16.1686060  89.9637630  76.3597550  17.1677840  90.9643150  75.8189990
   7.7176000  88.5194250  89.3299890   7.6564890  89.1116080  90.0795300
   8.6576380  88.4120210  89.1850150  10.3550560  88.1764310  88.9692180
  10.9690970  88.4943600  88.3073260  10.9000120  87.6912900  89.5888040
  11.0958600  86.7396450  85.2961470  10.2218440  87.0731560  85.0934400
  10.9869350  86.2669630  86.1213340  12.0030580  88.9467320  86.6803190
  11.6743940  88.1319080  86.3004920  12.9512880  88.9037130  86.5568880
   8.8433420  87.6566290  84.2354380   8.0605210  88.1311790  84.5151140
   8.5496350  86.7521120  84.1267560  13.3954490  88.3589390  82.2803470
  13.8362580  88.3034490  81.4325070  13.1262080  89.2747400  82.3513650
  15.2593060  87.9904630  80.2912290  15.1981460  87.0465850  80.1443310
  16.0385090  88.0984720  80.8365750   6.7287640  90.0753040  79.7470410
   5.9162150  89.7009930  79.4066290   7.2329280  89.3198120  80.0491600
  11.2312620  86.7395490  80.9853480  11.8341990  87.3115700  81.4602000
  10.4905610  87.3034930  80.7627380  14.3747220  87.1417050  76.2593760
  14.5697850  88.0400500  76.5261190  13.5877090  86.9104130  76.7526710
   2.5598980  88.4877820  75.2970070   3.0891740  87.7007620  75.1678020
   3.1927300  89.1669010  75.5305600   4.7536820  88.2252960  78.3515460
   4.1239560  87.5240270  78.5185590   4.2141960  88.9857090  78.1348620
   4.8792380  87.5036940  90.7867950   4.5976650  88.0070540  90.0228770
   5.2612080  86.7058690  90.4210080  11.4807840  86.9190520  91.3648420
  11.3673290  87.2385130  92.2599940  12.2977580  87.3203030  91.0685700
  10.3865990  94.9382990  61.7283160  10.3060040  94.0237600  61.4574870
   9.9730410  95.4350060  61.0222870   8.9898190  92.1989580  63.8431520
   9.3663010  91.3261460  63.7305190   8.8917700  92.5348280  62.9521960
   3.1203200  90.5715210  59.3048960   3.2269950  91.4718940  59.6117720
   2.2095560  90.5233180  59.0143610  12.7722310  89.6940020  60.7759860
  13.5931930  89.2036590  60.8185340  12.8056390  90.2837680  61.5291700
   4.9610930  93.5401580  63.6374140   5.4689150  94.0382550  64.2779160
   5.4924170  92.7636780  63.4613500  17.0621860  91.7106770  67.3403490
  16.3574030  92.0988480  66.8218600  17.3279780  92.4057060  67.9424420
   3.2447030  88.1800140  67.9037560   3.2465470  88.6972530  67.0983460
   2.4151340  87.7030320  67.8807490  13.0083790  91.6340400  63.5487400
  12.3039360  91.9225290  64.1290510  13.3695950  92.4440510  63.1886960
   2.9262360  89.8910100  65.9108010   3.2679170  90.7352150  65.6161880
   1.9878170  90.0393840  66.0273350  16.0770710  91.0795190  63.9396610
  15.1295620  91.1134170  64.0712040  16.4020700  91.8934140  64.3245970
   6.6090250  87.3792370  62.2352600   6.9165230  86.8239260  61.5188100
   5.6790950  87.5136830  62.0525590   8.9840090  91.7158200  55.9679880
   8.0443760  91.8772160  56.0532340   9.3023350  92.4343880  55.4215870
  12.4694860  93.1846040  66.8913780  12.0566040  94.0099750  67.1453770
  11.7370810  92.5991080  66.6990140   4.6027650  95.9705940  61.7532450
   4.1984650  95.2583190  61.2578350   4.6890770  95.6259180  62.6420490
   3.3156270  92.7449150  65.5331490   3.8670860  92.8544490  64.7584740
   3.8299780  93.1186750  66.2486720  14.7850140  87.4991120  54.7961760
  14.4722800  87.5917950  55.6960830  15.5462610  88.0772150  54.7459190
  15.9951430  92.2362620  70.7735900  15.3795700  92.7442290  70.2451360
  15.6747850  91.3360950  70.7161840   3.7695940  88.2085990  62.6362770
   3.3264090  88.9895530  62.3047290   4.3280930  88.5315880  63.3433710
   8.0565750  91.0754510  68.2398090   7.5945120  91.2837530  69.0518030
   7.6543860  90.2613860  67.9368760  13.0570260  92.2963460  69.3694750
  12.2063850  91.9969210  69.6903820  12.8972050  92.5405470  68.4578570
  10.1519970  93.7965210  71.4693540  10.4773380  92.9628960  71.1295770
  10.9400300  94.3193730  71.6171870   6.8854760  87.8296690  57.5168600
   6.2608940  87.8256560  58.2421910   6.7984880  86.9627650  57.1204570
   5.8071840  88.7533320  64.4952370   6.1044170  89.6596150  64.4144390
   6.3557400  88.2652100  63.8811940   3.5610160  93.3319560  60.3644020
   3.3351080  93.1156730  61.2690640   2.7802690  93.7648020  60.0189990
  10.7907920  93.3382930  58.9634670  10.1916810  94.0618730  58.7798290
  11.3387530  93.2759710  58.1811120   6.0009370  94.2305140  71.0304290
   5.9052970  93.2899870  70.8804690   6.8441350  94.4520210  70.6352360
   9.3972790  91.9746470  60.9937950   9.7902360  92.2918670  60.1806640
   9.7589640  91.0958350  61.1082470   7.7064960  90.7253780  72.2534810
   7.0163280  90.5325980  72.8880900   8.4497260  91.0088420  72.7859110
   9.9827930  94.5652220  65.0888730   9.2509050  95.0739030  65.4378830
   9.5852270  93.7482200  64.7877510   6.4205320  91.2406420  63.4941220
   6.4241380  90.7996370  62.6445760   7.3156440  91.5623750  63.6013040
   6.4825470  92.2418500  56.4847980   6.6038290  92.2004980  57.4333800
   6.0973980  93.1042650  56.3294710  10.4453840  90.0185900  64.5011670
  10.4626580  90.4694550  65.3453520  10.1969420  89.1191540  64.7145110
   5.4946970  94.5519640  55.8831280   4.9263870  94.1037890  55.2567190
   6.2035970  94.9112420  55.3496430  13.8724590  87.4318080  70.3398050
  14.1970360  86.7007740  70.8656030  13.9081100  87.1131720  69.4379040
   4.5112660  94.3416840  67.5590840   4.2069730  95.2208820  67.7841200
   5.4659120  94.4016630  67.5948280   9.2592370  88.9381150  58.0913470
   8.4456980  88.4394320  58.0158780   9.0654320  89.7779400  57.6749820
  11.9740760  93.3100800  56.3875630  12.8620380  93.6218030  56.2126970
  11.9445850  92.4373050  55.9956210   3.7689510  95.6403820  71.5901750
   3.4689650  95.7861000  70.6929570   4.5400750  95.0809110  71.4975140
  14.2455030  94.6212640  55.8555490  14.1618750  95.0526860  55.0051930
  14.9649220  95.0810990  56.2882310  10.6363740  91.1635130  67.1335750
  11.0044560  90.3430340  67.4615320   9.7761940  91.2237020  67.5491400
  14.0025770  90.1192070  57.9423310  13.3738930  90.2237740  57.2281540
  13.5077690  90.3388850  58.7317190   5.9709800  92.3978020  59.3581190
   5.2625950  92.8664360  59.7994800   6.2554280  91.7400030  59.9926380
   7.5965730  93.8174720  67.3573720   8.0950980  94.2920540  68.0225570
   7.7388680  92.8938240  67.5643750  10.0025230  89.1228680  60.7976980
   9.8793010  89.1414810  59.8486490  10.9509790  89.1707620  60.9175380
   4.1744820  90.7063100  56.7331900   5.0235350  91.1433250  56.6672090
   3.8076090  91.0183360  57.5603960  14.8032590  90.0342680  68.2002110
  14.3006190  90.7748080  68.5395920  15.6189250  90.4226680  67.8838900
  13.0954600  95.2775860  61.6463470  12.1544740  95.2926090  61.8211160
  13.4098670  94.4911820  62.0923770   1.7683000  94.3920530  55.8900320
   1.8486590  93.4448040  56.0017720   2.6602750  94.7227410  55.9960980
   3.2682690  92.9357140  69.9881050   2.7379150  92.4448090  69.3604390
   3.9370760  93.3641340  69.4538980  12.6382920  94.7422760  71.7561390
  13.2203690  93.9875080  71.6681870  12.8144690  95.2730200  70.9792870
   3.7554990  89.9019510  70.0678340   3.6611860  89.2840260  69.3429210
   3.1752380  90.6285800  69.8408250   6.5216430  88.4592750  67.1005730
   6.0733730  88.4817010  66.2551280   5.8881630  88.0611770  67.6976030
   9.2639880  95.0863260  69.1056010   9.3836090  94.4904400  69.8450850
  10.1233880  95.1232950  68.6857310   4.0014170  93.0293820  54.1268230
   3.8003230  92.1661180  54.4881570   3.8306220  92.9427180  53.1889830
   6.0308650  91.6284610  70.3631830   6.6208340  91.3200460  71.0509650
   5.2128890  91.1564360  70.5191730  10.8502080  91.2450420  70.5964850
  10.1617600  90.5831960  70.5314840  11.5708100  90.7988690  71.0413310
  11.4802480  87.8402050  56.6555110  11.7604770  86.9969950  57.0114530
  10.7068210  88.0725160  57.1693860   2.7996970  90.1294440  54.1146110
   3.1022870  90.1361870  53.2065260   3.5391560  89.7792300  54.6113770
   6.0181900  89.0729060  55.1002310   5.6703900  88.3953050  54.5204760
   6.2194670  88.6118570  55.9145700  12.3077980  90.3958000  55.7185170
  12.7262860  90.2088980  54.8781830  12.0014040  89.5437050  56.0288100
  15.8067710  95.3082140  59.4160970  15.4311310  94.5410070  58.9842260
  15.0770830  95.6904840  59.9035900  15.1967330  94.4553660  69.0500490
  14.9653420  94.2266410  68.1498440  15.4571880  95.3753210  69.0045380
  13.6355400  89.6810090  71.8280190  14.5125580  89.6893490  72.2114190
  13.6476240  88.9440930  71.2172540  15.0818670  93.5339630  62.7168210
  15.6056150  93.0402280  62.0858380  15.6678090  93.6689990  63.4615780
  15.2608390  93.6179500  66.2387760  14.3111100  93.5843040  66.3532750
  15.4421400  94.5279610  66.0037530  14.5718640  92.7912980  58.6560620
  15.0677760  92.5583850  59.4409500  14.3734710  91.9524820  58.2398260
  16.0005800  91.4273930  61.1898300  15.8905080  91.2729970  62.1280570
  16.7613390  90.8994870  60.9473710  14.3471520  87.3668060  67.6481300
  14.9843740  87.9802200  68.0140490  14.4946410  87.4028720  66.7030530
  16.8896070  89.2581850  54.4304440  17.8145380  89.1263030  54.2222730
  16.8671860  89.3374670  55.3840890  16.9634560  90.0292510  57.0561150
  16.1686060  89.9637630  57.5854060  17.1677840  90.9643150  57.0446500
   7.7176000  88.5194250  70.5556400   7.6564890  89.1116080  71.3051810
   8.6576380  88.4120210  70.4106660  10.3550560  88.1764310  70.1948690
  10.9690970  88.4943600  69.5329770  10.9000120  87.6912900  70.8144550
  11.0958600  86.7396450  66.5217980  10.2218440  87.0731560  66.3190910
  10.9869350  86.2669630  67.3469850  12.0030580  88.9467320  67.9059700
  11.6743940  88.1319080  67.5261430  12.9512880  88.9037130  67.7825390
   8.8433420  87.6566290  65.4610890   8.0605210  88.1311790  65.7407650
   8.5496350  86.7521120  65.3524070  13.3954490  88.3589390  63.5059980
  13.8362580  88.3034490  62.6581580  13.1262080  89.2747400  63.5770160
  15.2593060  87.9904630  61.5168800  15.1981460  87.0465850  61.3699820
  16.0385090  88.0984720  62.0622260   6.7287640  90.0753040  60.9726920
   5.9162150  89.7009930  60.6322800   7.2329280  89.3198120  61.2748110
  11.2312620  86.7395490  62.2109990  11.8341990  87.3115700  62.6858510
  10.4905610  87.3034930  61.9883890  14.3747220  87.1417050  57.4850270
  14.5697850  88.0400500  57.7517700  13.5877090  86.9104130  57.9783220
   2.5598980  88.4877820  56.5226580   3.0891740  87.7007620  56.3934530
   3.1927300  89.1669010  56.7562110   4.7536820  88.2252960  59.5771970
   4.1239560  87.5240270  59.7442100   4.2141960  88.9857090  59.3605130
   4.8792380  87.5036940  72.0124460   4.5976650  88.0070540  71.2485280
   5.2612080  86.7058690  71.6466590  11.4807840  86.9190520  72.5904930
  11.3673290  87.2385130  73.4856450  12.2977580  87.3203030  72.2942210
  10.3865990  94.9382990  42.9539670  10.3060040  94.0237600  42.6831380
   9.9730410  95.4350060  42.2479380   8.9898190  92.1989580  45.0688030
   9.3663010  91.3261460  44.9561700   8.8917700  92.5348280  44.1778470
   3.1203200  90.5715210  40.5305470   3.2269950  91.4718940  40.8374230
   2.2095560  90.5233180  40.2400120  12.7722310  89.6940020  42.0016370
  13.5931930  89.2036590  42.0441850  12.8056390  90.2837680  42.7548210
   4.9610930  93.5401580  44.8630650   5.4689150  94.0382550  45.5035670
   5.4924170  92.7636780  44.6870010  17.0621860  91.7106770  48.5660000
  16.3574030  92.0988480  48.0475110  17.3279780  92.4057060  49.1680930
   3.2447030  88.1800140  49.1294070   3.2465470  88.6972530  48.3239970
   2.4151340  87.7030320  49.1064000  13.0083790  91.6340400  44.7743910
  12.3039360  91.9225290  45.3547020  13.3695950  92.4440510  44.4143470
   2.9262360  89.8910100  47.1364520   3.2679170  90.7352150  46.8418390
   1.9878170  90.0393840  47.2529860  16.0770710  91.0795190  45.1653120
  15.1295620  91.1134170  45.2968550  16.4020700  91.8934140  45.5502480
   6.6090250  87.3792370  43.4609110   6.9165230  86.8239260  42.7444610
   5.6790950  87.5136830  43.2782100   8.9840090  91.7158200  37.1936390
   8.0443760  91.8772160  37.2788850   9.3023350  92.4343880  36.6472380
  12.4694860  93.1846040  48.1170290  12.0566040  94.0099750  48.3710280
  11.7370810  92.5991080  47.9246650   4.6027650  95.9705940  42.9788960
   4.1984650  95.2583190  42.4834860   4.6890770  95.6259180  43.8677000
   3.3156270  92.7449150  46.7588000   3.8670860  92.8544490  45.9841250
   3.8299780  93.1186750  47.4743230  14.7850140  87.4991120  36.0218270
  14.4722800  87.5917950  36.9217340  15.5462610  88.0772150  35.9715700
  15.9951430  92.2362620  51.9992410  15.3795700  92.7442290  51.4707870
  15.6747850  91.3360950  51.9418350   3.7695940  88.2085990  43.8619280
   3.3264090  88.9895530  43.5303800   4.3280930  88.5315880  44.5690220
   8.0565750  91.0754510  49.4654600   7.5945120  91.2837530  50.2774540
   7.6543860  90.2613860  49.1625270  13.0570260  92.2963460  50.5951260
  12.2063850  91.9969210  50.9160330  12.8972050  92.5405470  49.6835080
  10.1519970  93.7965210  52.6950050  10.4773380  92.9628960  52.3552280
  10.9400300  94.3193730  52.8428380   6.8854760  87.8296690  38.7425110
   6.2608940  87.8256560  39.4678420   6.7984880  86.9627650  38.3461080
   5.8071840  88.7533320  45.7208880   6.1044170  89.6596150  45.6400900
   6.3557400  88.2652100  45.1068450   3.5610160  93.3319560  41.5900530
   3.3351080  93.1156730  42.4947150   2.7802690  93.7648020  41.2446500
  10.7907920  93.3382930  40.1891180  10.1916810  94.0618730  40.0054800
  11.3387530  93.2759710  39.4067630   6.0009370  94.2305140  52.2560800
   5.9052970  93.2899870  52.1061200   6.8441350  94.4520210  51.8608870
   9.3972790  91.9746470  42.2194460   9.7902360  92.2918670  41.4063150
   9.7589640  91.0958350  42.3338980   7.7064960  90.7253780  53.4791320
   7.0163280  90.5325980  54.1137410   8.4497260  91.0088420  54.0115620
   9.9827930  94.5652220  46.3145240   9.2509050  95.0739030  46.6635340
   9.5852270  93.7482200  46.0134020   6.4205320  91.2406420  44.7197730
   6.4241380  90.7996370  43.8702270   7.3156440  91.5623750  44.8269550
   6.4825470  92.2418500  37.7104490   6.6038290  92.2004980  38.6590310
   6.0973980  93.1042650  37.5551220  10.4453840  90.0185900  45.7268180
  10.4626580  90.4694550  46.5710030  10.1969420  89.1191540  45.9401620
   5.4946970  94.5519640  37.1087790   4.9263870  94.1037890  36.4823700
   6.2035970  94.9112420  36.5752940  13.8724590  87.4318080  51.5654560
  14.1970360  86.7007740  52.0912540  13.9081100  87.1131720  50.6635550
   4.5112660  94.3416840  48.7847350   4.2069730  95.2208820  49.0097710
   5.4659120  94.4016630  48.8204790   9.2592370  88.9381150  39.3169980
   8.4456980  88.4394320  39.2415290   9.0654320  89.7779400  38.9006330
  11.9740760  93.3100800  37.6132140  12.8620380  93.6218030  37.4383480
  11.9445850  92.4373050  37.2212720   3.7689510  95.6403820  52.8158260
   3.4689650  95.7861000  51.9186080   4.5400750  95.0809110  52.7231650
  14.2455030  94.6212640  37.0812000  14.1618750  95.0526860  36.2308440
  14.9649220  95.0810990  37.5138820  10.6363740  91.1635130  48.3592260
  11.0044560  90.3430340  48.6871830   9.7761940  91.2237020  48.7747910
  14.0025770  90.1192070  39.1679820  13.3738930  90.2237740  38.4538050
  13.5077690  90.3388850  39.9573700   5.9709800  92.3978020  40.5837700
   5.2625950  92.8664360  41.0251310   6.2554280  91.7400030  41.2182890
   7.5965730  93.8174720  48.5830230   8.0950980  94.2920540  49.2482080
   7.7388680  92.8938240  48.7900260  10.0025230  89.1228680  42.0233490
   9.8793010  89.1414810  41.0743000  10.9509790  89.1707620  42.1431890
   4.1744820  90.7063100  37.9588410   5.0235350  91.1433250  37.8928600
   3.8076090  91.0183360  38.7860470  14.8032590  90.0342680  49.4258620
  14.3006190  90.7748080  49.7652430  15.6189250  90.4226680  49.1095410
  13.0954600  95.2775860  42.8719980  12.1544740  95.2926090  43.0467670
  13.4098670  94.4911820  43.3180280   1.7683000  94.3920530  37.1156830
   1.8486590  93.4448040  37.2274230   2.6602750  94.7227410  37.2217490
   3.2682690  92.9357140  51.2137560   2.7379150  92.4448090  50.5860900
   3.9370760  93.3641340  50.6795490  12.6382920  94.7422760  52.9817900
  13.2203690  93.9875080  52.8938380  12.8144690  95.2730200  52.2049380
   3.7554990  89.9019510  51.2934850   3.6611860  89.2840260  50.5685720
   3.1752380  90.6285800  51.0664760   6.5216430  88.4592750  48.3262240
   6.0733730  88.4817010  47.4807790   5.8881630  88.0611770  48.9232540
   9.2639880  95.0863260  50.3312520   9.3836090  94.4904400  51.0707360
  10.1233880  95.1232950  49.9113820   4.0014170  93.0293820  35.3524740
   3.8003230  92.1661180  35.7138080   3.8306220  92.9427180  34.4146340
   6.0308650  91.6284610  51.5888340   6.6208340  91.3200460  52.2766160
   5.2128890  91.1564360  51.7448240  10.8502080  91.2450420  51.8221360
  10.1617600  90.5831960  51.7571350  11.5708100  90.7988690  52.2669820
  11.4802480  87.8402050  37.8811620  11.7604770  86.9969950  38.2371040
  10.7068210  88.0725160  38.3950370   2.7996970  90.1294440  35.3402620
   3.1022870  90.1361870  34.4321770   3.5391560  89.7792300  35.8370280
   6.0181900  89.0729060  36.3258820   5.6703900  88.3953050  35.7461270
   6.2194670  88.6118570  37.1402210  12.3077980  90.3958000  36.9441680
  12.7262860  90.2088980  36.1038340  12.0014040  89.5437050  37.2544610
  15.8067710  95.3082140  40.6417480  15.4311310  94.5410070  40.2098770
  15.0770830  95.6904840  41.1292410  15.1967330  94.4553660  50.2757000
  14.9653420  94.2266410  49.3754950  15.4571880  95.3753210  50.2301890
  13.6355400  89.6810090  53.0536700  14.5125580  89.6893490  53.4370700
  13.6476240  88.9440930  52.4429050  15.0818670  93.5339630  43.9424720
  15.6056150  93.0402280  43.3114890  15.6678090  93.6689990  44.6872290
  15.2608390  93.6179500  47.4644270  14.3111100  93.5843040  47.5789260
  15.4421400  94.5279610  47.2294040  14.5718640  92.7912980  39.8817130
  15.0677760  92.5583850  40.6666010  14.3734710  91.9524820  39.4654770
  16.0005800  91.4273930  42.4154810  15.8905080  91.2729970  43.3537080
  16.7613390  90.8994870  42.1730220  14.3471520  87.3668060  48.8737810
  14.9843740  87.9802200  49.2397000  14.4946410  87.4028720  47.9287040
  16.8896070  89.2581850  35.6560950  17.8145380  89.1263030  35.4479240
  16.8671860  89.3374670  36.6097400  16.9634560  90.0292510  38.2817660
  16.1686060  89.9637630  38.8110570  17.1677840  90.9643150  38.2703010
   7.7176000  88.5194250  51.7812910   7.6564890  89.1116080  52.5308320
   8.6576380  88.4120210  51.6363170  10.3550560  88.1764310  51.4205200
  10.9690970  88.4943600  50.7586280  10.9000120  87.6912900  52.0401060
  11.0958600  86.7396450  47.7474490  10.2218440  87.0731560  47.5447420
  10.9869350  86.2669630  48.5726360  12.0030580  88.9467320  49.1316210
  11.6743940  88.1319080  48.7517940  12.9512880  88.9037130  49.0081900
   8.8433420  87.6566290  46.6867400   8.0605210  88.1311790  46.9664160
   8.5496350  86.7521120  46.5780580  13.3954490  88.3589390  44.7316490
  13.8362580  88.3034490  43.8838090  13.1262080  89.2747400  44.8026670
  15.2593060  87.9904630  42.7425310  15.1981460  87.0465850  42.5956330
  16.0385090  88.0984720  43.2878770   6.7287640  90.0753040  42.1983430
   5.9162150  89.7009930  41.8579310   7.2329280  89.3198120  42.5004620
  11.2312620  86.7395490  43.4366500  11.8341990  87.3115700  43.9115020
  10.4905610  87.3034930  43.2140400  14.3747220  87.1417050  38.7106780
  14.5697850  88.0400500  38.9774210  13.5877090  86.9104130  39.2039730
   2.5598980  88.4877820  37.7483090   3.0891740  87.7007620  37.6191040
   3.1927300  89.1669010  37.9818620   4.7536820  88.2252960  40.8028480
   4.1239560  87.5240270  40.9698610   4.2141960  88.9857090  40.5861640
   4.8792380  87.5036940  53.2380970   4.5976650  88.0070540  52.4741790
   5.2612080  86.7058690  52.8723100  11.4807840  86.9190520  53.8161440
  11.3673290  87.2385130  54.7112960  12.2977580  87.3203030  53.5198720
  10.3865990  94.9382990  24.1796180  10.3060040  94.0237600  23.9087890
   9.9730410  95.4350060  23.4735890   8.9898190  92.1989580  26.2944540
   9.3663010  91.3261460  26.1818210   8.8917700  92.5348280  25.4034980
   3.1203200  90.5715210  21.7561980   3.2269950  91.4718940  22.0630740
   2.2095560  90.5233180  21.4656630  12.7722310  89.6940020  23.2272880
  13.5931930  89.2036590  23.2698360  12.8056390  90.2837680  23.9804720
   4.9610930  93.5401580  26.0887160   5.4689150  94.0382550  26.7292180
   5.4924170  92.7636780  25.9126520  17.0621860  91.7106770  29.7916510
  16.3574030  92.0988480  29.2731620  17.3279780  92.4057060  30.3937440
   3.2447030  88.1800140  30.3550580   3.2465470  88.6972530  29.5496480
   2.4151340  87.7030320  30.3320510  13.0083790  91.6340400  26.0000420
  12.3039360  91.9225290  26.5803530  13.3695950  92.4440510  25.6399980
   2.9262360  89.8910100  28.3621030   3.2679170  90.7352150  28.0674900
   1.9878170  90.0393840  28.4786370  16.0770710  91.0795190  26.3909630
  15.1295620  91.1134170  26.5225060  16.4020700  91.8934140  26.7758990
   6.6090250  87.3792370  24.6865620   6.9165230  86.8239260  23.9701120
   5.6790950  87.5136830  24.5038610   8.9840090  91.7158200  18.4192900
   8.0443760  91.8772160  18.5045360   9.3023350  92.4343880  17.8728890
  12.4694860  93.1846040  29.3426800  12.0566040  94.0099750  29.5966790
  11.7370810  92.5991080  29.1503160   4.6027650  95.9705940  24.2045470
   4.1984650  95.2583190  23.7091370   4.6890770  95.6259180  25.0933510
   3.3156270  92.7449150  27.9844510   3.8670860  92.8544490  27.2097760
   3.8299780  93.1186750  28.6999740  14.7850140  87.4991120  17.2474780
  14.4722800  87.5917950  18.1473850  15.5462610  88.0772150  17.1972210
  15.9951430  92.2362620  33.2248920  15.3795700  92.7442290  32.6964380
  15.6747850  91.3360950  33.1674860   3.7695940  88.2085990  25.0875790
   3.3264090  88.9895530  24.7560310   4.3280930  88.5315880  25.7946730
   8.0565750  91.0754510  30.6911110   7.5945120  91.2837530  31.5031050
   7.6543860  90.2613860  30.3881780  13.0570260  92.2963460  31.8207770
  12.2063850  91.9969210  32.1416840  12.8972050  92.5405470  30.9091590
  10.1519970  93.7965210  33.9206560  10.4773380  92.9628960  33.5808790
  10.9400300  94.3193730  34.0684890   6.8854760  87.8296690  19.9681620
   6.2608940  87.8256560  20.6934930   6.7984880  86.9627650  19.5717590
   5.8071840  88.7533320  26.9465390   6.1044170  89.6596150  26.8657410
   6.3557400  88.2652100  26.3324960   3.5610160  93.3319560  22.8157040
   3.3351080  93.1156730  23.7203660   2.7802690  93.7648020  22.4703010
  10.7907920  93.3382930  21.4147690  10.1916810  94.0618730  21.2311310
  11.3387530  93.2759710  20.6324140   6.0009370  94.2305140  33.4817310
   5.9052970  93.2899870  33.3317710   6.8441350  94.4520210  33.0865380
   9.3972790  91.9746470  23.4450970   9.7902360  92.2918670  22.6319660
   9.7589640  91.0958350  23.5595490   7.7064960  90.7253780  34.7047830
   7.0163280  90.5325980  35.3393920   8.4497260  91.0088420  35.2372130
   9.9827930  94.5652220  27.5401750   9.2509050  95.0739030  27.8891850
   9.5852270  93.7482200  27.2390530   6.4205320  91.2406420  25.9454240
   6.4241380  90.7996370  25.0958780   7.3156440  91.5623750  26.0526060
   6.4825470  92.2418500  18.9361000   6.6038290  92.2004980  19.8846820
   6.0973980  93.1042650  18.7807730  10.4453840  90.0185900  26.9524690
  10.4626580  90.4694550  27.7966540  10.1969420  89.1191540  27.1658130
   5.4946970  94.5519640  18.3344300   4.9263870  94.1037890  17.7080210
   6.2035970  94.9112420  17.8009450  13.8724590  87.4318080  32.7911070
  14.1970360  86.7007740  33.3169050  13.9081100  87.1131720  31.8892060
   4.5112660  94.3416840  30.0103860   4.2069730  95.2208820  30.2354220
   5.4659120  94.4016630  30.0461300   9.2592370  88.9381150  20.5426490
   8.4456980  88.4394320  20.4671800   9.0654320  89.7779400  20.1262840
  11.9740760  93.3100800  18.8388650  12.8620380  93.6218030  18.6639990
  11.9445850  92.4373050  18.4469230   3.7689510  95.6403820  34.0414770
   3.4689650  95.7861000  33.1442590   4.5400750  95.0809110  33.9488160
  14.2455030  94.6212640  18.3068510  14.1618750  95.0526860  17.4564950
  14.9649220  95.0810990  18.7395330  10.6363740  91.1635130  29.5848770
  11.0044560  90.3430340  29.9128340   9.7761940  91.2237020  30.0004420
  14.0025770  90.1192070  20.3936330  13.3738930  90.2237740  19.6794560
  13.5077690  90.3388850  21.1830210   5.9709800  92.3978020  21.8094210
   5.2625950  92.8664360  22.2507820   6.2554280  91.7400030  22.4439400
   7.5965730  93.8174720  29.8086740   8.0950980  94.2920540  30.4738590
   7.7388680  92.8938240  30.0156770  10.0025230  89.1228680  23.2490000
   9.8793010  89.1414810  22.2999510  10.9509790  89.1707620  23.3688400
   4.1744820  90.7063100  19.1844920   5.0235350  91.1433250  19.1185110
   3.8076090  91.0183360  20.0116980  14.8032590  90.0342680  30.6515130
  14.3006190  90.7748080  30.9908940  15.6189250  90.4226680  30.3351920
  13.0954600  95.2775860  24.0976490  12.1544740  95.2926090  24.2724180
  13.4098670  94.4911820  24.5436790   1.7683000  94.3920530  18.3413340
   1.8486590  93.4448040  18.4530740   2.6602750  94.7227410  18.4474000
   3.2682690  92.9357140  32.4394070   2.7379150  92.4448090  31.8117410
   3.9370760  93.3641340  31.9052000  12.6382920  94.7422760  34.2074410
  13.2203690  93.9875080  34.1194890  12.8144690  95.2730200  33.4305890
   3.7554990  89.9019510  32.5191360   3.6611860  89.2840260  31.7942230
   3.1752380  90.6285800  32.2921270   6.5216430  88.4592750  29.5518750
   6.0733730  88.4817010  28.7064300   5.8881630  88.0611770  30.1489050
   9.2639880  95.0863260  31.5569030   9.3836090  94.4904400  32.2963870
  10.1233880  95.1232950  31.1370330   4.0014170  93.0293820  16.5781250
   3.8003230  92.1661180  16.9394590   3.8306220  92.9427180  15.6402850
   6.0308650  91.6284610  32.8144850   6.6208340  91.3200460  33.5022670
   5.2128890  91.1564360  32.9704750  10.8502080  91.2450420  33.0477870
  10.1617600  90.5831960  32.9827860  11.5708100  90.7988690  33.4926330
  11.4802480  87.8402050  19.1068130  11.7604770  86.9969950  19.4627550
  10.7068210  88.0725160  19.6206880   2.7996970  90.1294440  16.5659130
   3.1022870  90.1361870  15.6578280   3.5391560  89.7792300  17.0626790
   6.0181900  89.0729060  17.5515330   5.6703900  88.3953050  16.9717780
   6.2194670  88.6118570  18.3658720  12.3077980  90.3958000  18.1698190
  12.7262860  90.2088980  17.3294850  12.0014040  89.5437050  18.4801120
  15.8067710  95.3082140  21.8673990  15.4311310  94.5410070  21.4355280
  15.0770830  95.6904840  22.3548920  15.1967330  94.4553660  31.5013510
  14.9653420  94.2266410  30.6011460  15.4571880  95.3753210  31.4558400
  13.6355400  89.6810090  34.2793210  14.5125580  89.6893490  34.6627210
  13.6476240  88.9440930  33.6685560  15.0818670  93.5339630  25.1681230
  15.6056150  93.0402280  24.5371400  15.6678090  93.6689990  25.9128800
  15.2608390  93.6179500  28.6900780  14.3111100  93.5843040  28.8045770
  15.4421400  94.5279610  28.4550550  14.5718640  92.7912980  21.1073640
  15.0677760  92.5583850  21.8922520  14.3734710  91.9524820  20.6911280
  16.0005800  91.4273930  23.6411320  15.8905080  91.2729970  24.5793590
  16.7613390  90.8994870  23.3986730  14.3471520  87.3668060  30.0994320
  14.9843740  87.9802200  30.4653510  14.4946410  87.4028720  29.1543550
  16.8896070  89.2581850  16.8817460  17.8145380  89.1263030  16.6735750
  16.8671860  89.3374670  17.8353910  16.9634560  90.0292510  19.5074170
  16.1686060  89.9637630  20.0367080  17.1677840  90.9643150  19.4959520
   7.7176000  88.5194250  33.0069420   7.6564890  89.1116080  33.7564830
   8.6576380  88.4120210  32.8619680  10.3550560  88.1764310  32.6461710
  10.9690970  88.4943600  31.9842790  10.9000120  87.6912900  33.2657570
  11.0958600  86.7396450  28.9731000  10.2218440  87.0731560  28.7703930
  10.9869350  86.2669630  29.7982870  12.0030580  88.9467320  30.3572720
  11.6743940  88.1319080  29.9774450  12.9512880  88.9037130  30.2338410
   8.8433420  87.6566290  27.9123910   8.0605210  88.1311790  28.1920670
   8.5496350  86.7521120  27.8037090  13.3954490  88.3589390  25.9573000
  13.8362580  88.3034490  25.1094600  13.1262080  89.2747400  26.0283180
  15.2593060  87.9904630  23.9681820  15.1981460  87.0465850  23.8212840
  16.0385090  88.0984720  24.5135280   6.7287640  90.0753040  23.4239940
   5.9162150  89.7009930  23.0835820   7.2329280  89.3198120  23.7261130
  11.2312620  86.7395490  24.6623010  11.8341990  87.3115700  25.1371530
  10.4905610  87.3034930  24.4396910  14.3747220  87.1417050  19.9363290
  14.5697850  88.0400500  20.2030720  13.5877090  86.9104130  20.4296240
   2.5598980  88.4877820  18.9739600   3.0891740  87.7007620  18.8447550
   3.1927300  89.1669010  19.2075130   4.7536820  88.2252960  22.0284990
   4.1239560  87.5240270  22.1955120   4.2141960  88.9857090  21.8118150
   4.8792380  87.5036940  34.4637480   4.5976650  88.0070540  33.6998300
   5.2612080  86.7058690  34.0979610  11.4807840  86.9190520  35.0417950
  11.3673290  87.2385130  35.9369470  12.2977580  87.3203030  34.7455230
  10.3865990  94.9382990   5.4052690  10.3060040  94.0237600   5.1344400
   9.9730410  95.4350060   4.6992400   8.9898190  92.1989580   7.5201050
   9.3663010  91.3261460   7.4074720   8.8917700  92.5348280   6.6291490
   3.1203200  90.5715210   2.9818490   3.2269950  91.4718940   3.2887250
   2.2095560  90.5233180   2.6913140  12.7722310  89.6940020   4.4529390
  13.5931930  89.2036590   4.4954870  12.8056390  90.2837680   5.2061230
   4.9610930  93.5401580   7.3143670   5.4689150  94.0382550   7.9548690
   5.4924170  92.7636780   7.1383030  17.0621860  91.7106770  11.0173020
  16.3574030  92.0988480  10.4988130  17.3279780  92.4057060  11.6193950
   3.2447030  88.1800140  11.5807090   3.2465470  88.6972530  10.7752990
   2.4151340  87.7030320  11.5577020  13.0083790  91.6340400   7.2256930
  12.3039360  91.9225290   7.8060040  13.3695950  92.4440510   6.8656490
   2.9262360  89.8910100   9.5877540   3.2679170  90.7352150   9.2931410
   1.9878170  90.0393840   9.7042880  16.0770710  91.0795190   7.6166140
  15.1295620  91.1134170   7.7481570  16.4020700  91.8934140   8.0015500
   6.6090250  87.3792370   5.9122130   6.9165230  86.8239260   5.1957630
   5.6790950  87.5136830   5.7295120  12.4694860  93.1846040  10.5683310
  12.0566040  94.0099750  10.8223300  11.7370810  92.5991080  10.3759670
   4.6027650  95.9705940   5.4301980   4.1984650  95.2583190   4.9347880
   4.6890770  95.6259180   6.3190020   3.3156270  92.7449150   9.2101020
   3.8670860  92.8544490   8.4354270   3.8299780  93.1186750   9.9256250
  15.9951430  92.2362620  14.4505430  15.3795700  92.7442290  13.9220890
  15.6747850  91.3360950  14.3931370   3.7695940  88.2085990   6.3132300
   3.3264090  88.9895530   5.9816820   4.3280930  88.5315880   7.0203240
   8.0565750  91.0754510  11.9167620   7.5945120  91.2837530  12.7287560
   7.6543860  90.2613860  11.6138290  13.0570260  92.2963460  13.0464280
  12.2063850  91.9969210  13.3673350  12.8972050  92.5405470  12.1348100
  10.1519970  93.7965210  15.1463070  10.4773380  92.9628960  14.8065300
  10.9400300  94.3193730  15.2941400   5.8071840  88.7533320   8.1721900
   6.1044170  89.6596150   8.0913920   6.3557400  88.2652100   7.5581470
   3.5610160  93.3319560   4.0413550   3.3351080  93.1156730   4.9460170
   2.7802690  93.7648020   3.6959520  10.7907920  93.3382930   2.6404200
  10.1916810  94.0618730   2.4567820  11.3387530  93.2759710   1.8580650
   6.0009370  94.2305140  14.7073820   5.9052970  93.2899870  14.5574220
   6.8441350  94.4520210  14.3121890   9.3972790  91.9746470   4.6707480
   9.7902360  92.2918670   3.8576170   9.7589640  91.0958350   4.7852000
   7.7064960  90.7253780  15.9304340   7.0163280  90.5325980  16.5650430
   8.4497260  91.0088420  16.4628640   9.9827930  94.5652220   8.7658260
   9.2509050  95.0739030   9.1148360   9.5852270  93.7482200   8.4647040
   6.4205320  91.2406420   7.1710750   6.4241380  90.7996370   6.3215290
   7.3156440  91.5623750   7.2782570  10.4453840  90.0185900   8.1781200
  10.4626580  90.4694550   9.0223050  10.1969420  89.1191540   8.3914640
  13.8724590  87.4318080  14.0167580  14.1970360  86.7007740  14.5425560
  13.9081100  87.1131720  13.1148570   4.5112660  94.3416840  11.2360370
   4.2069730  95.2208820  11.4610730   5.4659120  94.4016630  11.2717810
   9.2592370  88.9381150   1.7683000   8.4456980  88.4394320   1.6928310
   9.0654320  89.7779400   1.3519350   3.7689510  95.6403820  15.2671280
   3.4689650  95.7861000  14.3699100   4.5400750  95.0809110  15.1744670
  10.6363740  91.1635130  10.8105280  11.0044560  90.3430340  11.1384850
   9.7761940  91.2237020  11.2260930   5.9709800  92.3978020   3.0350720
   5.2625950  92.8664360   3.4764330   6.2554280  91.7400030   3.6695910
   7.5965730  93.8174720  11.0343250   8.0950980  94.2920540  11.6995100
   7.7388680  92.8938240  11.2413280  10.0025230  89.1228680   4.4746510
   9.8793010  89.1414810   3.5256020  10.9509790  89.1707620   4.5944910
  14.8032590  90.0342680  11.8771640  14.3006190  90.7748080  12.2165450
  15.6189250  90.4226680  11.5608430  13.0954600  95.2775860   5.3233000
  12.1544740  95.2926090   5.4980690  13.4098670  94.4911820   5.7693300
   3.2682690  92.9357140  13.6650580   2.7379150  92.4448090  13.0373920
   3.9370760  93.3641340  13.1308510  12.6382920  94.7422760  15.4330920
  13.2203690  93.9875080  15.3451400  12.8144690  95.2730200  14.6562400
   3.7554990  89.9019510  13.7447870   3.6611860  89.2840260  13.0198740
   3.1752380  90.6285800  13.5177780   6.5216430  88.4592750  10.7775260
   6.0733730  88.4817010   9.9320810   5.8881630  88.0611770  11.3745560
   9.2639880  95.0863260  12.7825540   9.3836090  94.4904400  13.5220380
  10.1233880  95.1232950  12.3626840   6.0308650  91.6284610  14.0401360
   6.6208340  91.3200460  14.7279180   5.2128890  91.1564360  14.1961260
  10.8502080  91.2450420  14.2734380  10.1617600  90.5831960  14.2084370
  11.5708100  90.7988690  14.7182840  15.8067710  95.3082140   3.0930500
  15.4311310  94.5410070   2.6611790  15.0770830  95.6904840   3.5805430
  15.1967330  94.4553660  12.7270020  14.9653420  94.2266410  11.8267970
  15.4571880  95.3753210  12.6814910  13.6355400  89.6810090  15.5049720
  14.5125580  89.6893490  15.8883720  13.6476240  88.9440930  14.8942070
  15.0818670  93.5339630   6.3937740  15.6056150  93.0402280   5.7627910
  15.6678090  93.6689990   7.1385310  15.2608390  93.6179500   9.9157290
  14.3111100  93.5843040  10.0302280  15.4421400  94.5279610   9.6807060
  14.5718640  92.7912980   2.3330150  15.0677760  92.5583850   3.1179030
  14.3734710  91.9524820   1.9167790  16.0005800  91.4273930   4.8667830
  15.8905080  91.2729970   5.8050100  16.7613390  90.8994870   4.6243240
  14.3471520  87.3668060  11.3250830  14.9843740  87.9802200  11.6910020
  14.4946410  87.4028720  10.3800060   7.7176000  88.5194250  14.2325930
   7.6564890  89.1116080  14.9821340   8.6576380  88.4120210  14.0876190
  10.3550560  88.1764310  13.8718220  10.9690970  88.4943600  13.2099300
  10.9000120  87.6912900  14.4914080  11.0958600  86.7396450  10.1987510
  10.2218440  87.0731560   9.9960440  10.9869350  86.2669630  11.0239380
  12.0030580  88.9467320  11.5829230  11.6743940  88.1319080  11.2030960
  12.9512880  88.9037130  11.4594920   8.8433420  87.6566290   9.1380420
   8.0605210  88.1311790   9.4177180   8.5496350  86.7521120   9.0293600
  13.3954490  88.3589390   7.1829510  13.8362580  88.3034490   6.3351110
  13.1262080  89.2747400   7.2539690  15.2593060  87.9904630   5.1938330
  15.1981460  87.0465850   5.0469350  16.0385090  88.0984720   5.7391790
   6.7287640  90.0753040   4.6496450   5.9162150  89.7009930   4.3092330
   7.2329280  89.3198120   4.9517640  11.2312620  86.7395490   5.8879520
  11.8341990  87.3115700   6.3628040  10.4905610  87.3034930   5.6653420
   4.7536820  88.2252960   3.2541500   4.1239560  87.5240270   3.4211630
   4.2141960  88.9857090   3.0374660   4.8792380  87.5036940  15.6893990
   4.5976650  88.0070540  14.9254810   5.2612080  86.7058690  15.3236120
  11.4807840  86.9190520  16.2674460  11.3673290  87.2385130  17.1625980
  12.2977580  87.3203030  15.9711740  10.3865990  76.1639500  99.2770140
  10.3060040  75.2494110  99.0061850   9.9730410  76.6606570  98.5709850
   8.5184030  77.9418520 101.1579410   7.7426130  77.4618960 101.4477980
   9.1696960  77.2624170 100.9835570   2.5349860  78.2538330 102.0355170
   1.7034740  77.9987040 102.4351680   3.1430840  78.3249100 102.7713090
  12.5391460  82.3478710  99.9378540  12.0772990  81.5765950 100.2665710
  13.3517010  82.3744780 100.4430990   2.5151120  82.2878420 102.2313190
   2.8179160  81.3976160 102.0523410   3.2594710  82.8448640 102.0035440
   8.7654770  84.6336720  99.5582530   8.1466210  85.0894220  98.9876970
   9.6206550  84.7888180  99.1572230   7.9593020  80.6175710 101.1649570
   7.8901300  79.6765650 101.0038700   8.7212880  80.7077120 101.7372140
   8.9898190  73.4246090 101.3918500   9.3663010  72.5517970 101.2792170
   8.8917700  73.7604790 100.5008940   3.1203200  71.7971720  96.8535940
   3.2269950  72.6975450  97.1604700   2.2095560  71.7489690  96.5630590
  12.7722310  70.9196530  98.3246840  13.5931930  70.4293100  98.3672320
  12.8056390  71.5094190  99.0778680   4.9610930  74.7658090 101.1861120
   5.4689150  75.2639060 101.8266140   5.4924170  73.9893290 101.0100480
  17.0621860  72.9363280 104.8890470  16.3574030  73.3244990 104.3705580
  17.3279780  73.6313570 105.4911400   3.2447030  69.4056650 105.4524540
   3.2465470  69.9229040 104.6470440   2.4151340  68.9286830 105.4294470
   9.6318120  79.5175960  96.9514440   9.0135390  79.9825410  96.3877160
  10.1441370  80.2103440  97.3683950   4.4949880  79.0451830 103.6298040
   4.1619260  79.6720750 104.2719110   4.6716560  79.5713710 102.8499710
  13.0083790  72.8596910 101.0974380  12.3039360  73.1481800 101.6777490
  13.3695950  73.6697020 100.7373940   2.9262360  71.1166610 103.4594990
   3.2679170  71.9608660 103.1648860   1.9878170  71.2650350 103.5760330
   3.7068980  81.0132630 105.4447220   4.3242980  81.6883710 105.1631670
   2.8462100  81.4220610 105.3534720  14.6246570  82.4772040 103.3601860
  13.9410090  83.1471150 103.3518530  15.1640860  82.6752690 102.5946720
  16.0770710  72.3051700 101.4883590  15.1295620  72.3390680 101.6199020
  16.4020700  73.1190650 101.8732950   6.6090250  68.6048880  99.7839580
   6.9165230  68.0495770  99.0675080   5.6790950  68.7393340  99.6012570
  12.1605310  84.3216170 102.0747040  12.1732470  83.9178460 101.2069300
  11.6080530  85.0963460 101.9708470  13.4550730  81.0432390  97.1637210
  13.3447060  80.1006720  97.2886630  13.4518980  81.4048030  98.0499970
  11.5590750  79.2246010 103.4029650  11.9759540  79.0106120 102.5683110
  12.2830570  79.4818800 103.9738270   8.9971010  76.6697710  96.5199700
   8.0700290  76.6035090  96.7488170   9.1495830  77.6077840  96.4054940
   8.9840090  72.9414710  93.5166860   8.0443760  73.1028670  93.6019320
   9.3023350  73.6600390  92.9702850  15.5052850  77.6233230 103.4945890
  14.6771480  77.6926320 103.0196020  16.1003330  78.2087540 103.0261720
  13.0268300  78.2318010  97.0234950  12.4080720  77.8937560  96.3761250
  13.0092750  77.5877770  97.7314140  12.4694860  74.4102550 104.4400760
  12.0566040  75.2356260 104.6940750  11.7370810  73.8247590 104.2477120
   4.6027650  77.1962450  99.3019430   4.1984650  76.4839700  98.8065330
   4.6890770  76.8515690 100.1907470   5.0709350  80.8830010 101.4658640
   4.7737640  80.2775480 100.7866420   6.0209170  80.9207320 101.3548000
   3.3156270  73.9705660 103.0818470   3.8670860  74.0801000 102.3071720
   3.8299780  74.3443260 103.7973700  13.1594960  84.4561880 105.1281740
  12.6825520  85.2634070 104.9354350  12.4756750  83.8040210 105.2807950
  11.2033000  77.4704820  94.0307700  11.6426280  76.6327250  93.8845520
  11.9161420  78.1034220  94.1171840   9.3128380  82.4100890  97.9988940
   9.7524290  83.1525220  97.5844330   9.2515270  82.6527460  98.9227900
  14.7850140  68.7247630  92.3448740  14.4722800  68.8174460  93.2447810
  15.5462610  69.3028660  92.2946170  11.9798560  85.3970010  95.3551950
  11.8199700  85.1072950  96.2533780  11.8145270  84.6210140  94.8197180
   4.4586940  85.1768540  97.1323570   4.2829420  84.2604080  96.9191370
   3.6042680  85.5355830  97.3721370  11.6824690  82.9057570  93.9149950
  10.9889850  82.9034860  93.2552230  12.4247550  82.4816890  93.4844120
  11.2474620  84.5320280  97.9898440  11.7031570  83.7509660  98.3037060
  11.5867140  85.2427100  98.5339620   3.7695940  69.4342500 100.1849750
   3.3264090  70.2152040  99.8534270   4.3280930  69.7572390 100.8920690
   8.0565750  72.3011020 105.7885070   7.5945120  72.5094040 106.6005010
   7.6543860  71.4870370 105.4855740   6.8854760  69.0553200  95.0655580
   6.2608940  69.0513070  95.7908890   6.7984880  68.1884160  94.6691550
   5.8071840  69.9789830 102.0439350   6.1044170  70.8852660 101.9631370
   6.3557400  69.4908610 101.4298920   3.5610160  74.5576070  97.9131000
   3.3351080  74.3413240  98.8177620   2.7802690  74.9904530  97.5676970
  10.7907920  74.5639440  96.5121650  10.1916810  75.2875240  96.3285270
  11.3387530  74.5016220  95.7298100   9.3972790  73.2002980  98.5424930
   9.7902360  73.5175180  97.7293620   9.7589640  72.3214860  98.6569450
   9.9827930  75.7908730 102.6375710   9.2509050  76.2995540 102.9865810
   9.5852270  74.9738710 102.3364490   6.4205320  72.4662930 101.0428200
   6.4241380  72.0252880 100.1932740   7.3156440  72.7880260 101.1500020
   6.4825470  73.4675010  94.0334960   6.6038290  73.4261490  94.9820780
   6.0973980  74.3299160  93.8781690  10.4453840  71.2442410 102.0498650
  10.4626580  71.6951060 102.8940500  10.1969420  70.3448050 102.2632090
   5.4946970  75.7776150  93.4318260   4.9263870  75.3294400  92.8054170
   6.2035970  76.1368930  92.8983410   6.7213290  76.5264710 102.7893610
   7.0883420  76.0523280 103.5354950   6.5318350  77.4006280 103.1301950
   4.5112660  75.5673350 105.1077820   4.2069730  76.4465330 105.3328180
   5.4659120  75.6273140 105.1435260   3.0394450  79.7734340  95.7044670
   2.2656710  79.2331960  95.5443390   3.7689080  79.2540950  95.3662430
  13.7982430  78.7699700 101.4971060  14.5181550  79.2654990 101.1067170
  13.5964250  78.0917590 100.8524930   9.2592370  70.1637660  95.6400450
   8.4456980  69.6650830  95.5645760   9.0654320  71.0035910  95.2236800
  11.9740760  74.5357310  93.9362610  12.8620380  74.8474540  93.7613950
  11.9445850  73.6629560  93.5443190   3.0831850  79.4414720  99.3423480
   3.6010520  78.6382980  99.2880370   2.6315870  79.3793860 100.1840310
   7.9701350  80.7081000  94.6150780   8.3117050  81.4523230  94.1194100
   7.1414060  81.0212120  94.9775610  14.2455030  75.8469150  93.4042470
  14.1618750  76.2783370  92.5538910  14.9649220  76.3067500  93.8369290
  15.3229170  78.3036670 106.4812440  14.5977360  78.8965450 106.2841830
  15.8504630  78.2960210 105.6825810  15.2742280  82.7011410  96.1324600
  14.6318440  82.0467030  96.4068320  14.8872940  83.1066500  95.3565270
  10.8528760  80.0296840  99.9796290  11.2052580  79.4324970  99.3197660
   9.9691090  79.7041070 100.1504540   6.9392040  80.7894530  97.3866700
   7.6263170  81.3363740  97.7674290   6.1524460  81.3335260  97.4216310
   6.2419250  77.7940560  96.9992060   6.6982030  78.6045810  97.2252250
   5.8907460  77.4763700  97.8310550   8.5451860  83.3046900 104.2284360
   9.1894080  83.5106280 104.9057780   8.9081300  82.5435300 103.7755210
   9.8183940  81.3079250 102.9461810  10.4606170  80.6072410 103.0593980
  10.3433290  82.0877690 102.7658700  13.6639660  81.5927870  92.6700950
  13.4377240  80.8758310  93.2625590  13.2735860  81.3440310  91.8322700
  13.2455910  79.5099810  94.3315110  12.9577610  79.9712500  95.1192990
  14.0408080  79.0497580  94.5999330   5.4624310  83.0025930  94.2619080
   5.4534410  83.7355620  93.6463590   4.5422670  82.7557510  94.3546040
  10.6363740  72.3891640 104.6822730  11.0044560  71.5686850 105.0102300
   9.7761940  72.4493530 105.0978380  14.0025770  71.3448580  95.4910290
  13.3738930  71.4494250  94.7768520  13.5077690  71.5645360  96.2804170
   8.4483910  83.0654170  92.9244270   8.5495890  82.8618160  91.9946250
   7.5485650  82.8112450  93.1292050   5.9709800  73.6234530  96.9068170
   5.2625950  74.0920870  97.3481780   6.2554280  72.9656540  97.5413360
   7.5965730  75.0431230 104.9060700   8.0950980  75.5177050 105.5712550
   7.7388680  74.1194750 105.1130730  10.0025230  70.3485190  98.3463960
   9.8793010  70.3671320  97.3973470  10.9509790  70.3964130  98.4662360
   7.0902020  85.5840490  97.6191940   7.3443520  85.5461880  96.6971310
   6.1414500  85.4573820  97.6120190   4.1744820  71.9319610  94.2818880
   5.0235350  72.3689760  94.2159070   3.8076090  72.2439870  95.1090940
  14.8032590  71.2599190 105.7489090  14.3006190  72.0004590 106.0882900
  15.6189250  71.6483190 105.4325880  13.0954600  76.5032370  99.1950450
  12.1544740  76.5182600  99.3698140  13.4098670  75.7168330  99.6410750
   3.0736240  78.1851970  92.7554410   3.8399510  78.0733330  93.3179840
   3.1510930  77.4889940  92.1031180   1.7683000  75.6177040  93.4387300
   1.8486590  74.6704550  93.5504700   2.6602750  75.9483920  93.5447960
  15.0980180  83.6741220 100.8704710  15.2227600  84.4972390 101.3428520
  15.9645740  83.4631950 100.5228860   2.5697710  85.7672430 100.5421840
   3.3060190  85.2187890 100.8130410   2.9538630  86.6328440 100.4027830
   5.6800020  84.9402740  92.3647410   6.4728630  85.2291570  91.9129200
   5.1604370  84.5094910  91.6859890  14.7330190  84.1672870  93.7884150
  14.4471700  83.7538010  92.9738330  14.5349740  85.0960580  93.6684670
   6.1977420  80.1606150  92.2289760   6.0928060  79.5458500  92.9551140
   6.0301640  79.6372040  91.4452770   9.4380150  79.2226180  92.8331750
   8.8890250  79.6695480  93.4774490  10.0599410  78.7175430  93.3569420
   5.1055270  78.1817100  94.7297050   5.5271690  78.0156970  95.5728440
   5.2306110  77.3717330  94.2352190   7.6182910  77.2054710  91.9774150
   8.1388570  76.4903730  91.6115300   8.2651310  77.8440580  92.2774660
   6.5216430  69.6849260 104.6492710   6.0733730  69.7073520 103.8038260
   5.8881630  69.2868280 105.2463010   6.9275980  78.5803590 105.2705150
   7.3464090  79.4236320 105.0981390   6.0084610  78.7175630 105.0411930
  11.6027780  76.8656960 105.2305500  11.0763000  77.3899580 104.6270640
  11.9459120  77.4984350 105.8615230   4.0014170  74.2550330  91.6755210
   3.8003230  73.3917690  92.0368550   3.8306220  74.1683690  90.7376810
   4.7783400  84.8856600 106.3862880   4.2404490  85.6102660 106.0671580
   5.0317360  84.4086940 105.5960220  11.4802480  69.0658560  94.2042090
  11.7604770  68.2226460  94.5601510  10.7068210  69.2981670  94.7180840
   2.7996970  71.3550950  91.6633090   3.1022870  71.3618380  90.7552240
   3.5391560  71.0048810  92.1600750   6.0181900  70.2985570  92.6489290
   5.6703900  69.6209560  92.0691740   6.2194670  69.8375080  93.4632680
   8.1830940  85.2866320  94.2675890   9.0781730  85.6251290  94.2894650
   8.2148570  84.5645730  93.6400170   1.8227100  80.6593370  92.4962890
   2.2601970  81.2023040  93.1520470   2.3074830  79.8340320  92.5059230
   3.6334820  81.7791410  97.6085120   3.3330360  81.6556380  98.5089030
   3.5272310  80.9200000  97.2000850  16.4026740  81.5587810  92.3111800
  15.5719700  81.6264460  92.7819030  16.5798570  82.4491930  92.0078660
  15.8583200  78.3035290  94.8146000  16.6202110  78.8731940  94.9205690
  15.8737570  77.7362490  95.5854310  16.8643170  79.1585390  99.6587930
  17.2352000  78.3752710  99.2523900  17.5045100  79.8474490  99.4805230
  13.8476930  80.5421970 105.0718250  13.0336770  80.9719130 105.3344040
  14.2551130  81.1540380 104.4587300  15.9102370  78.5969660  91.9718520
  16.1851210  79.5048540  91.8437740  15.7213110  78.5332190  92.9080510
  12.3077980  71.6214510  93.2672150  12.7262860  71.4345490  92.4268810
  12.0014040  70.7693560  93.5775080  15.8067710  76.5338650  96.9647950
  15.4311310  75.7666580  96.5329240  15.0770830  76.9161350  97.4522880
  15.1967330  75.6810170 106.5987470  14.9653420  75.4522920 105.6985420
  15.4571880  76.6009720 106.5532360  15.0818670  74.7596140 100.2655190
  15.6056150  74.2658790  99.6345360  15.6678090  74.8946500 101.0102760
  15.2608390  74.8436010 103.7874740  14.3111100  74.8099550 103.9019730
  15.4421400  75.7536120 103.5524510  14.5718640  74.0169490  96.2047600
  15.0677760  73.7840360  96.9896480  14.3734710  73.1781330  95.7885240
  16.0005800  72.6530440  98.7385280  15.8905080  72.4986480  99.6767550
  16.7613390  72.1251380  98.4960690  14.3471520  68.5924570 105.1968280
  14.9843740  69.2058710 105.5627470  14.4946410  68.6285230 104.2517510
  16.8896070  70.4838360  91.9791420  17.8145380  70.3519540  91.7709710
  16.8671860  70.5631180  92.9327870  16.9634560  71.2549020  94.6048130
  16.1686060  71.1894140  95.1341040  17.1677840  72.1899660  94.5933480
  13.9052980  85.2940570  98.5986520  14.5012050  84.9725140  97.9220940
  14.1631130  84.8212390  99.3899790   5.5121580  83.2818070 104.3486870
   5.2712940  83.5492630 103.4617390   6.4524220  83.4523800 104.4037730
  16.7725740  85.3012450 105.1497510  16.2784020  85.6981320 104.4324640
  16.1639030  84.6761660 105.5434790  11.0958600  67.9652960 104.0704960
  10.2218440  68.2988070 103.8677890  10.9869350  67.4926140 104.8956830
  12.0030580  70.1723830 105.4546680  11.6743940  69.3575590 105.0748410
  12.9512880  70.1293640 105.3312370  14.4565190  85.9435870 102.4284250
  13.9968160  86.6951680 102.0542270  13.8277650  85.2242340 102.3699050
   4.8860910  84.2524110 101.6032380   5.4025930  83.6411470 101.0780640
   5.5358290  84.7552890 102.0943390   7.6256410  85.1432600 102.4301360
   7.9134220  84.8886900 101.5534370   8.1379630  84.5909960 103.0206930
   8.8433420  68.8822800 103.0097870   8.0605210  69.3568300 103.2894630
   8.5496350  67.9777630 102.9011050  13.3954490  69.5845900 101.0546960
  13.8362580  69.5291000 100.2068560  13.1262080  70.5003910 101.1257140
  15.2593060  69.2161140  99.0655780  15.1981460  68.2722360  98.9186800
  16.0385090  69.3241230  99.6109240   6.7287640  71.3009550  98.5213900
   5.9162150  70.9266440  98.1809780   7.2329280  70.5454630  98.8235090
  11.2312620  67.9652000  99.7596970  11.8341990  68.5372210 100.2345490
  10.4905610  68.5291440  99.5370870  14.3747220  68.3673560  95.0337250
  14.5697850  69.2657010  95.3004680  13.5877090  68.1360640  95.5270200
   2.5598980  69.7134330  94.0713560   3.0891740  68.9264130  93.9421510
   3.1927300  70.3925520  94.3049090   4.7536820  69.4509470  97.1258950
   4.1239560  68.7496780  97.2929080   4.2141960  70.2113600  96.9092110
  15.9273830  85.6074270  96.7943810  16.1026020  84.9212010  96.1504730
  15.2295400  86.1321320  96.4020480   3.7701480  85.9969110  94.3479120
   4.5020300  85.7128390  93.8003010   4.0295150  85.7582390  95.2378500
   2.9316270  82.1133840  94.3525450   2.3025150  82.5818940  94.9011280
   3.0464100  81.2683060  94.7871640  10.3865990  76.1639500  80.5026650
  10.3060040  75.2494110  80.2318360   9.9730410  76.6606570  79.7966360
   8.5184030  77.9418520  82.3835920   7.7426130  77.4618960  82.6734490
   9.1696960  77.2624170  82.2092080   2.5349860  78.2538330  83.2611680
   1.7034740  77.9987040  83.6608190   3.1430840  78.3249100  83.9969600
  12.5391460  82.3478710  81.1635050  12.0772990  81.5765950  81.4922220
  13.3517010  82.3744780  81.6687500   2.5151120  82.2878420  83.4569700
   2.8179160  81.3976160  83.2779920   3.2594710  82.8448640  83.2291950
   8.7654770  84.6336720  80.7839040   8.1466210  85.0894220  80.2133480
   9.6206550  84.7888180  80.3828740   7.9593020  80.6175710  82.3906080
   7.8901300  79.6765650  82.2295210   8.7212880  80.7077120  82.9628650
   8.9898190  73.4246090  82.6175010   9.3663010  72.5517970  82.5048680
   8.8917700  73.7604790  81.7265450   3.1203200  71.7971720  78.0792450
   3.2269950  72.6975450  78.3861210   2.2095560  71.7489690  77.7887100
  12.7722310  70.9196530  79.5503350  13.5931930  70.4293100  79.5928830
  12.8056390  71.5094190  80.3035190   4.9610930  74.7658090  82.4117630
   5.4689150  75.2639060  83.0522650   5.4924170  73.9893290  82.2356990
  17.0621860  72.9363280  86.1146980  16.3574030  73.3244990  85.5962090
  17.3279780  73.6313570  86.7167910   3.2447030  69.4056650  86.6781050
   3.2465470  69.9229040  85.8726950   2.4151340  68.9286830  86.6550980
   9.6318120  79.5175960  78.1770950   9.0135390  79.9825410  77.6133670
  10.1441370  80.2103440  78.5940460   4.4949880  79.0451830  84.8554550
   4.1619260  79.6720750  85.4975620   4.6716560  79.5713710  84.0756220
  13.0083790  72.8596910  82.3230890  12.3039360  73.1481800  82.9034000
  13.3695950  73.6697020  81.9630450   2.9262360  71.1166610  84.6851500
   3.2679170  71.9608660  84.3905370   1.9878170  71.2650350  84.8016840
   3.7068980  81.0132630  86.6703730   4.3242980  81.6883710  86.3888180
   2.8462100  81.4220610  86.5791230  14.6246570  82.4772040  84.5858370
  13.9410090  83.1471150  84.5775040  15.1640860  82.6752690  83.8203230
  16.0770710  72.3051700  82.7140100  15.1295620  72.3390680  82.8455530
  16.4020700  73.1190650  83.0989460   6.6090250  68.6048880  81.0096090
   6.9165230  68.0495770  80.2931590   5.6790950  68.7393340  80.8269080
  12.1605310  84.3216170  83.3003550  12.1732470  83.9178460  82.4325810
  11.6080530  85.0963460  83.1964980  13.4550730  81.0432390  78.3893720
  13.3447060  80.1006720  78.5143140  13.4518980  81.4048030  79.2756480
  11.5590750  79.2246010  84.6286160  11.9759540  79.0106120  83.7939620
  12.2830570  79.4818800  85.1994780   8.9971010  76.6697710  77.7456210
   8.0700290  76.6035090  77.9744680   9.1495830  77.6077840  77.6311450
   8.9840090  72.9414710  74.7423370   8.0443760  73.1028670  74.8275830
   9.3023350  73.6600390  74.1959360  15.5052850  77.6233230  84.7202400
  14.6771480  77.6926320  84.2452530  16.1003330  78.2087540  84.2518230
  13.0268300  78.2318010  78.2491460  12.4080720  77.8937560  77.6017760
  13.0092750  77.5877770  78.9570650  12.4694860  74.4102550  85.6657270
  12.0566040  75.2356260  85.9197260  11.7370810  73.8247590  85.4733630
   4.6027650  77.1962450  80.5275940   4.1984650  76.4839700  80.0321840
   4.6890770  76.8515690  81.4163980   5.0709350  80.8830010  82.6915150
   4.7737640  80.2775480  82.0122930   6.0209170  80.9207320  82.5804510
   3.3156270  73.9705660  84.3074980   3.8670860  74.0801000  83.5328230
   3.8299780  74.3443260  85.0230210  13.1594960  84.4561880  86.3538250
  12.6825520  85.2634070  86.1610860  12.4756750  83.8040210  86.5064460
   4.1627780  80.6211700  89.3422950   3.2656310  80.8451670  89.5896350
   4.1880650  80.7446640  88.3934350  11.2033000  77.4704820  75.2564210
  11.6426280  76.6327250  75.1102030  11.9161420  78.1034220  75.3428350
   2.9899000  77.4925020  87.9180320   2.8506770  78.3647820  88.2867720
   2.1080360  77.1497830  87.7728260   9.3128380  82.4100890  79.2245450
   9.7524290  83.1525220  78.8100840   9.2515270  82.6527460  80.1484410
   4.7879350  83.4346720  90.1265470   4.7594780  83.8389670  89.2593900
   4.6244320  82.5057080  89.9637070  14.7850140  68.7247630  73.5705250
  14.4722800  68.8174460  74.4704320  15.5462610  69.3028660  73.5202680
  16.7394170  84.2173820  91.4229640  17.2153890  84.6956710  92.1018720
  17.3601330  84.1491310  90.6975140  16.1427420  81.4086670  88.5829650
  16.2690480  81.1698550  87.6646830  16.1848800  80.5771210  89.0551730
  10.0044160  85.1114670  87.1524460  10.5188830  85.0222680  87.9546890
   9.1613240  85.4574370  87.4452370  11.9798560  85.3970010  76.5808460
  11.8199700  85.1072950  77.4790290  11.8145270  84.6210140  76.0453690
   4.4586940  85.1768540  78.3580080   4.2829420  84.2604080  78.1447880
   3.6042680  85.5355830  78.5977880  11.6824690  82.9057570  75.1406460
  10.9889850  82.9034860  74.4808740  12.4247550  82.4816890  74.7100630
  11.2474620  84.5320280  79.2154950  11.7031570  83.7509660  79.5293570
  11.5867140  85.2427100  79.7596130  15.9951430  73.4619130  89.5479390
  15.3795700  73.9698800  89.0194850  15.6747850  72.5617460  89.4905330
   3.7695940  69.4342500  81.4106260   3.3264090  70.2152040  81.0790780
   4.3280930  69.7572390  82.1177200   8.0565750  72.3011020  87.0141580
   7.5945120  72.5094040  87.8261520   7.6543860  71.4870370  86.7112250
  13.0570260  73.5219970  88.1438240  12.2063850  73.2225720  88.4647310
  12.8972050  73.7661980  87.2322060  10.1519970  75.0221720  90.2437030
  10.4773380  74.1885470  89.9039260  10.9400300  75.5450240  90.3915360
   6.8854760  69.0553200  76.2912090   6.2608940  69.0513070  77.0165400
   6.7984880  68.1884160  75.8948060   5.8071840  69.9789830  83.2695860
   6.1044170  70.8852660  83.1887880   6.3557400  69.4908610  82.6555430
   3.5610160  74.5576070  79.1387510   3.3351080  74.3413240  80.0434130
   2.7802690  74.9904530  78.7933480  10.7907920  74.5639440  77.7378160
  10.1916810  75.2875240  77.5541780  11.3387530  74.5016220  76.9554610
   6.0009370  75.4561650  89.8047780   5.9052970  74.5156380  89.6548180
   6.8441350  75.6776720  89.4095850   9.3972790  73.2002980  79.7681440
   9.7902360  73.5175180  78.9550130   9.7589640  72.3214860  79.8825960
   7.7064960  71.9510290  91.0278300   7.0163280  71.7582490  91.6624390
   8.4497260  72.2344930  91.5602600   9.9827930  75.7908730  83.8632220
   9.2509050  76.2995540  84.2122320   9.5852270  74.9738710  83.5621000
   6.4205320  72.4662930  82.2684710   6.4241380  72.0252880  81.4189250
   7.3156440  72.7880260  82.3756530   6.4825470  73.4675010  75.2591470
   6.6038290  73.4261490  76.2077290   6.0973980  74.3299160  75.1038200
  10.4453840  71.2442410  83.2755160  10.4626580  71.6951060  84.1197010
  10.1969420  70.3448050  83.4888600   5.4946970  75.7776150  74.6574770
   4.9263870  75.3294400  74.0310680   6.2035970  76.1368930  74.1239920
  13.8724590  68.6574590  89.1141540  14.1970360  67.9264250  89.6399520
  13.9081100  68.3388230  88.2122530   6.7213290  76.5264710  84.0150120
   7.0883420  76.0523280  84.7611460   6.5318350  77.4006280  84.3558460
   4.5112660  75.5673350  86.3334330   4.2069730  76.4465330  86.5584690
   5.4659120  75.6273140  86.3691770   3.0394450  79.7734340  76.9301180
   2.2656710  79.2331960  76.7699900   3.7689080  79.2540950  76.5918940
  13.7982430  78.7699700  82.7227570  14.5181550  79.2654990  82.3323680
  13.5964250  78.0917590  82.0781440   9.2592370  70.1637660  76.8656960
   8.4456980  69.6650830  76.7902270   9.0654320  71.0035910  76.4493310
   9.1801230  78.8408760  88.6096570   9.1138540  77.9204430  88.3554160
   8.5506370  78.9384200  89.3241210  11.9740760  74.5357310  75.1619120
  12.8620380  74.8474540  74.9870460  11.9445850  73.6629560  74.7699700
   3.0831850  79.4414720  80.5679990   3.6010520  78.6382980  80.5136880
   2.6315870  79.3793860  81.4096820   7.9701350  80.7081000  75.8407290
   8.3117050  81.4523230  75.3450610   7.1414060  81.0212120  76.2032120
   3.7689510  76.8660330  90.3645240   3.4689650  77.0117510  89.4673060
   4.5400750  76.3065620  90.2718630   9.1117960  81.6629330  88.3600370
   9.1262500  80.7310290  88.1419280   8.4043060  81.7489090  88.9990140
  14.2455030  75.8469150  74.6298980  14.1618750  76.2783370  73.7795420
  14.9649220  76.3067500  75.0625800  15.3229170  78.3036670  87.7068950
  14.5977360  78.8965450  87.5098340  15.8504630  78.2960210  86.9082320
  15.2742280  82.7011410  77.3581110  14.6318440  82.0467030  77.6324830
  14.8872940  83.1066500  76.5821780  10.8528760  80.0296840  81.2052800
  11.2052580  79.4324970  80.5454170   9.9691090  79.7041070  81.3761050
   6.9392040  80.7894530  78.6123210   7.6263170  81.3363740  78.9930800
   6.1524460  81.3335260  78.6472820   6.2419250  77.7940560  78.2248570
   6.6982030  78.6045810  78.4508760   5.8907460  77.4763700  79.0567060
   8.5451860  83.3046900  85.4540870   9.1894080  83.5106280  86.1314290
   8.9081300  82.5435300  85.0011720   9.8183940  81.3079250  84.1718320
  10.4606170  80.6072410  84.2850490  10.3433290  82.0877690  83.9915210
  13.6639660  81.5927870  73.8957460  13.4377240  80.8758310  74.4882100
  13.2735860  81.3440310  73.0579210  11.5921560  82.1074150  87.3754380
  11.9277800  82.6940840  88.0532300  10.6721900  81.9766860  87.6052170
  13.2455910  79.5099810  75.5571620  12.9577610  79.9712500  76.3449500
  14.0408080  79.0497580  75.8255840   7.4210140  82.1565480  90.5442440
   7.1007010  81.4374720  91.0888130   6.7468500  82.8320550  90.6178500
   5.4624310  83.0025930  75.4875590   5.4534410  83.7355620  74.8720100
   4.5422670  82.7557510  75.5802550  10.6363740  72.3891640  85.9079240
  11.0044560  71.5686850  86.2358810   9.7761940  72.4493530  86.3234890
  14.0025770  71.3448580  76.7166800  13.3738930  71.4494250  76.0025030
  13.5077690  71.5645360  77.5060680   8.4483910  83.0654170  74.1500780
   8.5495890  82.8618160  73.2202760   7.5485650  82.8112450  74.3548560
   5.9709800  73.6234530  78.1324680   5.2625950  74.0920870  78.5738290
   6.2554280  72.9656540  78.7669870   7.5965730  75.0431230  86.1317210
   8.0950980  75.5177050  86.7969060   7.7388680  74.1194750  86.3387240
  10.0025230  70.3485190  79.5720470   9.8793010  70.3671320  78.6229980
  10.9509790  70.3964130  79.6918870   7.0902020  85.5840490  78.8448450
   7.3443520  85.5461880  77.9227820   6.1414500  85.4573820  78.8376700
   4.1744820  71.9319610  75.5075390   5.0235350  72.3689760  75.4415580
   3.8076090  72.2439870  76.3347450  14.8032590  71.2599190  86.9745600
  14.3006190  72.0004590  87.3139410  15.6189250  71.6483190  86.6582390
  13.0954600  76.5032370  80.4206960  12.1544740  76.5182600  80.5954650
  13.4098670  75.7168330  80.8667260   3.0736240  78.1851970  73.9810920
   3.8399510  78.0733330  74.5436350   3.1510930  77.4889940  73.3287690
   1.7683000  75.6177040  74.6643810   1.8486590  74.6704550  74.7761210
   2.6602750  75.9483920  74.7704470  15.0980180  83.6741220  82.0961220
  15.2227600  84.4972390  82.5685030  15.9645740  83.4631950  81.7485370
   2.5697710  85.7672430  81.7678350   3.3060190  85.2187890  82.0386920
   2.9538630  86.6328440  81.6284340   5.6800020  84.9402740  73.5903920
   6.4728630  85.2291570  73.1385710   5.1604370  84.5094910  72.9116400
  10.4120620  81.0598370  90.9039340   9.8058780  81.0829970  90.1635090
  10.1074730  80.3281410  91.4406590  11.8420990  84.7878660  89.5148750
  12.7942740  84.7036680  89.4648990  11.6949210  85.4520370  90.1882540
  14.7330190  84.1672870  75.0140660  14.4471700  83.7538010  74.1994840
  14.5349740  85.0960580  74.8941180   6.1977420  80.1606150  73.4546270
   6.0928060  79.5458500  74.1807650   6.0301640  79.6372040  72.6709280
   6.3491740  78.8462950  89.4335500   5.5837410  79.4147950  89.3490170
   6.5307700  78.5539160  88.5403730   9.4380150  79.2226180  74.0588260
   8.8890250  79.6695480  74.7031000  10.0599410  78.7175430  74.5825930
  13.4915090  80.5768280  89.9910520  14.2324560  80.9144040  89.4877980
  12.7287770  80.7460340  89.4380290   5.1055270  78.1817100  75.9553560
   5.5271690  78.0156970  76.7984950   5.2306110  77.3717330  75.4608700
   3.2682690  74.1613650  88.7624540   2.7379150  73.6704600  88.1347880
   3.9370760  74.5897850  88.2282470   7.6182910  77.2054710  73.2030660
   8.1388570  76.4903730  72.8371810   8.2651310  77.8440580  73.5031170
  12.1660750  78.6283110  88.5265730  12.5801770  78.7828190  89.3756150
  11.2311750  78.7538330  88.6891510  12.6382920  75.9679270  90.5304880
  13.2203690  75.2131590  90.4425360  12.8144690  76.4986710  89.7536360
   3.7554990  71.1276020  88.8421830   3.6611860  70.5096770  88.1172700
   3.1752380  71.8542310  88.6151740   6.5216430  69.6849260  85.8749220
   6.0733730  69.7073520  85.0294770   5.8881630  69.2868280  86.4719520
   6.9275980  78.5803590  86.4961660   7.3464090  79.4236320  86.3237900
   6.0084610  78.7175630  86.2668440   9.2639880  76.3119770  87.8799500
   9.3836090  75.7160910  88.6194340  10.1233880  76.3489460  87.4600800
  11.6027780  76.8656960  86.4562010  11.0763000  77.3899580  85.8527150
  11.9459120  77.4984350  87.0871740   4.0014170  74.2550330  72.9011720
   3.8003230  73.3917690  73.2625060   3.8306220  74.1683690  71.9633320
   4.7783400  84.8856600  87.6119390   4.2404490  85.6102660  87.2928090
   5.0317360  84.4086940  86.8216730   6.0308650  72.8541120  89.1375320
   6.6208340  72.5456970  89.8253140   5.2128890  72.3820870  89.2935220
  10.8502080  72.4706930  89.3708340  10.1617600  71.8088470  89.3058330
  11.5708100  72.0245200  89.8156800  11.4802480  69.0658560  75.4298600
  11.7604770  68.2226460  75.7858020  10.7068210  69.2981670  75.9437350
   2.7996970  71.3550950  72.8889600   3.1022870  71.3618380  71.9808750
   3.5391560  71.0048810  73.3857260   7.6345610  86.1207810  87.8706040
   7.5604310  87.0242950  88.1778410   6.7324450  85.8019710  87.8428110
   6.0181900  70.2985570  73.8745800   5.6703900  69.6209560  73.2948250
   6.2194670  69.8375080  74.6889190   8.1830940  85.2866320  75.4932400
   9.0781730  85.6251290  75.5151160   8.2148570  84.5645730  74.8656680
   1.8227100  80.6593370  73.7219400   2.2601970  81.2023040  74.3776980
   2.3074830  79.8340320  73.7315740   3.6334820  81.7791410  78.8341630
   3.3330360  81.6556380  79.7345540   3.5272310  80.9200000  78.4257360
  15.1625290  83.8169990  88.1998600  14.5627280  83.8762550  87.4562520
  15.2919190  82.8774970  88.3295450  16.4026740  81.5587810  73.5368310
  15.5719700  81.6264460  74.0075540  16.5798570  82.4491930  73.2335170
  15.8583200  78.3035290  76.0402510  16.6202110  78.8731940  76.1462200
  15.8737570  77.7362490  76.8110820  16.8643170  79.1585390  80.8844440
  17.2352000  78.3752710  80.4780410  17.5045100  79.8474490  80.7061740
  13.8476930  80.5421970  86.2974760  13.0336770  80.9719130  86.5600550
  14.2551130  81.1540380  85.6843810  15.9102370  78.5969660  73.1975030
  16.1851210  79.5048540  73.0694250  15.7213110  78.5332190  74.1337020
  12.3077980  71.6214510  74.4928660  12.7262860  71.4345490  73.6525320
  12.0014040  70.7693560  74.8031590  15.8067710  76.5338650  78.1904460
  15.4311310  75.7666580  77.7585750  15.0770830  76.9161350  78.6779390
  15.1967330  75.6810170  87.8243980  14.9653420  75.4522920  86.9241930
  15.4571880  76.6009720  87.7788870  13.6355400  70.9066600  90.6023680
  14.5125580  70.9150000  90.9857680  13.6476240  70.1697440  89.9916030
  15.0818670  74.7596140  81.4911700  15.6056150  74.2658790  80.8601870
  15.6678090  74.8946500  82.2359270  15.2608390  74.8436010  85.0131250
  14.3111100  74.8099550  85.1276240  15.4421400  75.7536120  84.7781020
  14.5718640  74.0169490  77.4304110  15.0677760  73.7840360  78.2152990
  14.3734710  73.1781330  77.0141750  16.0005800  72.6530440  79.9641790
  15.8905080  72.4986480  80.9024060  16.7613390  72.1251380  79.7217200
  14.3471520  68.5924570  86.4224790  14.9843740  69.2058710  86.7883980
  14.4946410  68.6285230  85.4774020  16.8896070  70.4838360  73.2047930
  17.8145380  70.3519540  72.9966220  16.8671860  70.5631180  74.1584380
  16.9634560  71.2549020  75.8304640  16.1686060  71.1894140  76.3597550
  17.1677840  72.1899660  75.8189990  13.9052980  85.2940570  79.8243030
  14.5012050  84.9725140  79.1477450  14.1631130  84.8212390  80.6156300
   1.8115550  81.7258480  89.9733660   1.7685180  81.3551390  90.8548120
   1.9426560  82.6636050  90.1135480   5.5121580  83.2818070  85.5743380
   5.2712940  83.5492630  84.6873900   6.4524220  83.4523800  85.6294240
   7.7176000  69.7450760  89.3299890   7.6564890  70.3372590  90.0795300
   8.6576380  69.6376720  89.1850150  10.3550560  69.4020820  88.9692180
  10.9690970  69.7200110  88.3073260  10.9000120  68.9169410  89.5888040
  16.7725740  85.3012450  86.3754020  16.2784020  85.6981320  85.6581150
  16.1639030  84.6761660  86.7691300  11.0958600  67.9652960  85.2961470
  10.2218440  68.2988070  85.0934400  10.9869350  67.4926140  86.1213340
  12.0030580  70.1723830  86.6803190  11.6743940  69.3575590  86.3004920
  12.9512880  70.1293640  86.5568880  14.4565190  85.9435870  83.6540760
  13.9968160  86.6951680  83.2798780  13.8277650  85.2242340  83.5955560
   4.8860910  84.2524110  82.8288890   5.4025930  83.6411470  82.3037150
   5.5358290  84.7552890  83.3199900   7.6256410  85.1432600  83.6557870
   7.9134220  84.8886900  82.7790880   8.1379630  84.5909960  84.2463440
   8.8433420  68.8822800  84.2354380   8.0605210  69.3568300  84.5151140
   8.5496350  67.9777630  84.1267560  13.3954490  69.5845900  82.2803470
  13.8362580  69.5291000  81.4325070  13.1262080  70.5003910  82.3513650
  15.2593060  69.2161140  80.2912290  15.1981460  68.2722360  80.1443310
  16.0385090  69.3241230  80.8365750   6.7287640  71.3009550  79.7470410
   5.9162150  70.9266440  79.4066290   7.2329280  70.5454630  80.0491600
  11.2312620  67.9652000  80.9853480  11.8341990  68.5372210  81.4602000
  10.4905610  68.5291440  80.7627380  14.3747220  68.3673560  76.2593760
  14.5697850  69.2657010  76.5261190  13.5877090  68.1360640  76.7526710
   2.5598980  69.7134330  75.2970070   3.0891740  68.9264130  75.1678020
   3.1927300  70.3925520  75.5305600   4.7536820  69.4509470  78.3515460
   4.1239560  68.7496780  78.5185590   4.2141960  70.2113600  78.1348620
   7.6928770  86.0648700  91.0226070   8.6196080  85.8292970  91.0662030
   7.6779200  86.8920700  90.5412100  15.9273830  85.6074270  78.0200320
  16.1026020  84.9212010  77.3761240  15.2295400  86.1321320  77.6276990
   4.8792380  68.7293450  90.7867950   4.5976650  69.2327050  90.0228770
   5.2612080  67.9315200  90.4210080   3.7701480  85.9969110  75.5735630
   4.5020300  85.7128390  75.0259520   4.0295150  85.7582390  76.4635010
   2.9316270  82.1133840  75.5781960   2.3025150  82.5818940  76.1267790
   3.0464100  81.2683060  76.0128150  11.4807840  68.1447030  91.3648420
  11.3673290  68.4641640  92.2599940  12.2977580  68.5459540  91.0685700
  14.2606330  85.2918560  90.8467110  15.0531650  84.7967790  90.6393070
  14.5539480  85.9708700  91.4542720  10.3865990  76.1639500  61.7283160
  10.3060040  75.2494110  61.4574870   9.9730410  76.6606570  61.0222870
   8.5184030  77.9418520  63.6092430   7.7426130  77.4618960  63.8991000
   9.1696960  77.2624170  63.4348590   2.5349860  78.2538330  64.4868190
   1.7034740  77.9987040  64.8864700   3.1430840  78.3249100  65.2226110
  12.5391460  82.3478710  62.3891560  12.0772990  81.5765950  62.7178730
  13.3517010  82.3744780  62.8944010   2.5151120  82.2878420  64.6826210
   2.8179160  81.3976160  64.5036430   3.2594710  82.8448640  64.4548460
   8.7654770  84.6336720  62.0095550   8.1466210  85.0894220  61.4389990
   9.6206550  84.7888180  61.6085250   7.9593020  80.6175710  63.6162590
   7.8901300  79.6765650  63.4551720   8.7212880  80.7077120  64.1885160
   8.9898190  73.4246090  63.8431520   9.3663010  72.5517970  63.7305190
   8.8917700  73.7604790  62.9521960   3.1203200  71.7971720  59.3048960
   3.2269950  72.6975450  59.6117720   2.2095560  71.7489690  59.0143610
  12.7722310  70.9196530  60.7759860  13.5931930  70.4293100  60.8185340
  12.8056390  71.5094190  61.5291700   4.9610930  74.7658090  63.6374140
   5.4689150  75.2639060  64.2779160   5.4924170  73.9893290  63.4613500
  17.0621860  72.9363280  67.3403490  16.3574030  73.3244990  66.8218600
  17.3279780  73.6313570  67.9424420   3.2447030  69.4056650  67.9037560
   3.2465470  69.9229040  67.0983460   2.4151340  68.9286830  67.8807490
   9.6318120  79.5175960  59.4027460   9.0135390  79.9825410  58.8390180
  10.1441370  80.2103440  59.8196970   4.4949880  79.0451830  66.0811060
   4.1619260  79.6720750  66.7232130   4.6716560  79.5713710  65.3012730
  13.0083790  72.8596910  63.5487400  12.3039360  73.1481800  64.1290510
  13.3695950  73.6697020  63.1886960   2.9262360  71.1166610  65.9108010
   3.2679170  71.9608660  65.6161880   1.9878170  71.2650350  66.0273350
   3.7068980  81.0132630  67.8960240   4.3242980  81.6883710  67.6144690
   2.8462100  81.4220610  67.8047740  14.6246570  82.4772040  65.8114880
  13.9410090  83.1471150  65.8031550  15.1640860  82.6752690  65.0459740
  16.0770710  72.3051700  63.9396610  15.1295620  72.3390680  64.0712040
  16.4020700  73.1190650  64.3245970   6.6090250  68.6048880  62.2352600
   6.9165230  68.0495770  61.5188100   5.6790950  68.7393340  62.0525590
  12.1605310  84.3216170  64.5260060  12.1732470  83.9178460  63.6582320
  11.6080530  85.0963460  64.4221490  13.4550730  81.0432390  59.6150230
  13.3447060  80.1006720  59.7399650  13.4518980  81.4048030  60.5012990
  11.5590750  79.2246010  65.8542670  11.9759540  79.0106120  65.0196130
  12.2830570  79.4818800  66.4251290   8.9971010  76.6697710  58.9712720
   8.0700290  76.6035090  59.2001190   9.1495830  77.6077840  58.8567960
   8.9840090  72.9414710  55.9679880   8.0443760  73.1028670  56.0532340
   9.3023350  73.6600390  55.4215870  15.5052850  77.6233230  65.9458910
  14.6771480  77.6926320  65.4709040  16.1003330  78.2087540  65.4774740
  13.0268300  78.2318010  59.4747970  12.4080720  77.8937560  58.8274270
  13.0092750  77.5877770  60.1827160  12.4694860  74.4102550  66.8913780
  12.0566040  75.2356260  67.1453770  11.7370810  73.8247590  66.6990140
   4.6027650  77.1962450  61.7532450   4.1984650  76.4839700  61.2578350
   4.6890770  76.8515690  62.6420490   5.0709350  80.8830010  63.9171660
   4.7737640  80.2775480  63.2379440   6.0209170  80.9207320  63.8061020
   3.3156270  73.9705660  65.5331490   3.8670860  74.0801000  64.7584740
   3.8299780  74.3443260  66.2486720  13.1594960  84.4561880  67.5794760
  12.6825520  85.2634070  67.3867370  12.4756750  83.8040210  67.7320970
   4.1627780  80.6211700  70.5679460   3.2656310  80.8451670  70.8152860
   4.1880650  80.7446640  69.6190860  11.2033000  77.4704820  56.4820720
  11.6426280  76.6327250  56.3358540  11.9161420  78.1034220  56.5684860
   2.9899000  77.4925020  69.1436830   2.8506770  78.3647820  69.5124230
   2.1080360  77.1497830  68.9984770   9.3128380  82.4100890  60.4501960
   9.7524290  83.1525220  60.0357350   9.2515270  82.6527460  61.3740920
   4.7879350  83.4346720  71.3521980   4.7594780  83.8389670  70.4850410
   4.6244320  82.5057080  71.1893580  14.7850140  68.7247630  54.7961760
  14.4722800  68.8174460  55.6960830  15.5462610  69.3028660  54.7459190
  16.7394170  84.2173820  72.6486150  17.2153890  84.6956710  73.3275230
  17.3601330  84.1491310  71.9231650  16.1427420  81.4086670  69.8086160
  16.2690480  81.1698550  68.8903340  16.1848800  80.5771210  70.2808240
  10.0044160  85.1114670  68.3780970  10.5188830  85.0222680  69.1803400
   9.1613240  85.4574370  68.6708880  11.9798560  85.3970010  57.8064970
  11.8199700  85.1072950  58.7046800  11.8145270  84.6210140  57.2710200
   4.4586940  85.1768540  59.5836590   4.2829420  84.2604080  59.3704390
   3.6042680  85.5355830  59.8234390  11.6824690  82.9057570  56.3662970
  10.9889850  82.9034860  55.7065250  12.4247550  82.4816890  55.9357140
  11.2474620  84.5320280  60.4411460  11.7031570  83.7509660  60.7550080
  11.5867140  85.2427100  60.9852640  15.9951430  73.4619130  70.7735900
  15.3795700  73.9698800  70.2451360  15.6747850  72.5617460  70.7161840
   3.7695940  69.4342500  62.6362770   3.3264090  70.2152040  62.3047290
   4.3280930  69.7572390  63.3433710   8.0565750  72.3011020  68.2398090
   7.5945120  72.5094040  69.0518030   7.6543860  71.4870370  67.9368760
  13.0570260  73.5219970  69.3694750  12.2063850  73.2225720  69.6903820
  12.8972050  73.7661980  68.4578570  10.1519970  75.0221720  71.4693540
  10.4773380  74.1885470  71.1295770  10.9400300  75.5450240  71.6171870
   6.8854760  69.0553200  57.5168600   6.2608940  69.0513070  58.2421910
   6.7984880  68.1884160  57.1204570   5.8071840  69.9789830  64.4952370
   6.1044170  70.8852660  64.4144390   6.3557400  69.4908610  63.8811940
   3.5610160  74.5576070  60.3644020   3.3351080  74.3413240  61.2690640
   2.7802690  74.9904530  60.0189990  10.7907920  74.5639440  58.9634670
  10.1916810  75.2875240  58.7798290  11.3387530  74.5016220  58.1811120
   6.0009370  75.4561650  71.0304290   5.9052970  74.5156380  70.8804690
   6.8441350  75.6776720  70.6352360   9.3972790  73.2002980  60.9937950
   9.7902360  73.5175180  60.1806640   9.7589640  72.3214860  61.1082470
   7.7064960  71.9510290  72.2534810   7.0163280  71.7582490  72.8880900
   8.4497260  72.2344930  72.7859110   9.9827930  75.7908730  65.0888730
   9.2509050  76.2995540  65.4378830   9.5852270  74.9738710  64.7877510
   6.4205320  72.4662930  63.4941220   6.4241380  72.0252880  62.6445760
   7.3156440  72.7880260  63.6013040   6.4825470  73.4675010  56.4847980
   6.6038290  73.4261490  57.4333800   6.0973980  74.3299160  56.3294710
  10.4453840  71.2442410  64.5011670  10.4626580  71.6951060  65.3453520
  10.1969420  70.3448050  64.7145110   5.4946970  75.7776150  55.8831280
   4.9263870  75.3294400  55.2567190   6.2035970  76.1368930  55.3496430
  13.8724590  68.6574590  70.3398050  14.1970360  67.9264250  70.8656030
  13.9081100  68.3388230  69.4379040   6.7213290  76.5264710  65.2406630
   7.0883420  76.0523280  65.9867970   6.5318350  77.4006280  65.5814970
   4.5112660  75.5673350  67.5590840   4.2069730  76.4465330  67.7841200
   5.4659120  75.6273140  67.5948280   3.0394450  79.7734340  58.1557690
   2.2656710  79.2331960  57.9956410   3.7689080  79.2540950  57.8175450
  13.7982430  78.7699700  63.9484080  14.5181550  79.2654990  63.5580190
  13.5964250  78.0917590  63.3037950   9.2592370  70.1637660  58.0913470
   8.4456980  69.6650830  58.0158780   9.0654320  71.0035910  57.6749820
   9.1801230  78.8408760  69.8353080   9.1138540  77.9204430  69.5810670
   8.5506370  78.9384200  70.5497720  11.9740760  74.5357310  56.3875630
  12.8620380  74.8474540  56.2126970  11.9445850  73.6629560  55.9956210
   3.0831850  79.4414720  61.7936500   3.6010520  78.6382980  61.7393390
   2.6315870  79.3793860  62.6353330   7.9701350  80.7081000  57.0663800
   8.3117050  81.4523230  56.5707120   7.1414060  81.0212120  57.4288630
   3.7689510  76.8660330  71.5901750   3.4689650  77.0117510  70.6929570
   4.5400750  76.3065620  71.4975140   9.1117960  81.6629330  69.5856880
   9.1262500  80.7310290  69.3675790   8.4043060  81.7489090  70.2246650
  14.2455030  75.8469150  55.8555490  14.1618750  76.2783370  55.0051930
  14.9649220  76.3067500  56.2882310  15.3229170  78.3036670  68.9325460
  14.5977360  78.8965450  68.7354850  15.8504630  78.2960210  68.1338830
  15.2742280  82.7011410  58.5837620  14.6318440  82.0467030  58.8581340
  14.8872940  83.1066500  57.8078290  10.8528760  80.0296840  62.4309310
  11.2052580  79.4324970  61.7710680   9.9691090  79.7041070  62.6017560
   6.9392040  80.7894530  59.8379720   7.6263170  81.3363740  60.2187310
   6.1524460  81.3335260  59.8729330   6.2419250  77.7940560  59.4505080
   6.6982030  78.6045810  59.6765270   5.8907460  77.4763700  60.2823570
   8.5451860  83.3046900  66.6797380   9.1894080  83.5106280  67.3570800
   8.9081300  82.5435300  66.2268230   9.8183940  81.3079250  65.3974830
  10.4606170  80.6072410  65.5107000  10.3433290  82.0877690  65.2171720
  13.6639660  81.5927870  55.1213970  13.4377240  80.8758310  55.7138610
  13.2735860  81.3440310  54.2835720  11.5921560  82.1074150  68.6010890
  11.9277800  82.6940840  69.2788810  10.6721900  81.9766860  68.8308680
  13.2455910  79.5099810  56.7828130  12.9577610  79.9712500  57.5706010
  14.0408080  79.0497580  57.0512350   7.4210140  82.1565480  71.7698950
   7.1007010  81.4374720  72.3144640   6.7468500  82.8320550  71.8435010
   5.4624310  83.0025930  56.7132100   5.4534410  83.7355620  56.0976610
   4.5422670  82.7557510  56.8059060  10.6363740  72.3891640  67.1335750
  11.0044560  71.5686850  67.4615320   9.7761940  72.4493530  67.5491400
  14.0025770  71.3448580  57.9423310  13.3738930  71.4494250  57.2281540
  13.5077690  71.5645360  58.7317190   8.4483910  83.0654170  55.3757290
   8.5495890  82.8618160  54.4459270   7.5485650  82.8112450  55.5805070
   5.9709800  73.6234530  59.3581190   5.2625950  74.0920870  59.7994800
   6.2554280  72.9656540  59.9926380   7.5965730  75.0431230  67.3573720
   8.0950980  75.5177050  68.0225570   7.7388680  74.1194750  67.5643750
  10.0025230  70.3485190  60.7976980   9.8793010  70.3671320  59.8486490
  10.9509790  70.3964130  60.9175380   7.0902020  85.5840490  60.0704960
   7.3443520  85.5461880  59.1484330   6.1414500  85.4573820  60.0633210
   4.1744820  71.9319610  56.7331900   5.0235350  72.3689760  56.6672090
   3.8076090  72.2439870  57.5603960  14.8032590  71.2599190  68.2002110
  14.3006190  72.0004590  68.5395920  15.6189250  71.6483190  67.8838900
  13.0954600  76.5032370  61.6463470  12.1544740  76.5182600  61.8211160
  13.4098670  75.7168330  62.0923770   3.0736240  78.1851970  55.2067430
   3.8399510  78.0733330  55.7692860   3.1510930  77.4889940  54.5544200
   1.7683000  75.6177040  55.8900320   1.8486590  74.6704550  56.0017720
   2.6602750  75.9483920  55.9960980  15.0980180  83.6741220  63.3217730
  15.2227600  84.4972390  63.7941540  15.9645740  83.4631950  62.9741880
   2.5697710  85.7672430  62.9934860   3.3060190  85.2187890  63.2643430
   2.9538630  86.6328440  62.8540850   5.6800020  84.9402740  54.8160430
   6.4728630  85.2291570  54.3642220   5.1604370  84.5094910  54.1372910
  10.4120620  81.0598370  72.1295850   9.8058780  81.0829970  71.3891600
  10.1074730  80.3281410  72.6663100  11.8420990  84.7878660  70.7405260
  12.7942740  84.7036680  70.6905500  11.6949210  85.4520370  71.4139050
  14.7330190  84.1672870  56.2397170  14.4471700  83.7538010  55.4251350
  14.5349740  85.0960580  56.1197690   6.1977420  80.1606150  54.6802780
   6.0928060  79.5458500  55.4064160   6.0301640  79.6372040  53.8965790
   6.3491740  78.8462950  70.6592010   5.5837410  79.4147950  70.5746680
   6.5307700  78.5539160  69.7660240   9.4380150  79.2226180  55.2844770
   8.8890250  79.6695480  55.9287510  10.0599410  78.7175430  55.8082440
  13.4915090  80.5768280  71.2167030  14.2324560  80.9144040  70.7134490
  12.7287770  80.7460340  70.6636800   5.1055270  78.1817100  57.1810070
   5.5271690  78.0156970  58.0241460   5.2306110  77.3717330  56.6865210
   3.2682690  74.1613650  69.9881050   2.7379150  73.6704600  69.3604390
   3.9370760  74.5897850  69.4538980   7.6182910  77.2054710  54.4287170
   8.1388570  76.4903730  54.0628320   8.2651310  77.8440580  54.7287680
  12.1660750  78.6283110  69.7522240  12.5801770  78.7828190  70.6012660
  11.2311750  78.7538330  69.9148020  12.6382920  75.9679270  71.7561390
  13.2203690  75.2131590  71.6681870  12.8144690  76.4986710  70.9792870
   3.7554990  71.1276020  70.0678340   3.6611860  70.5096770  69.3429210
   3.1752380  71.8542310  69.8408250   6.5216430  69.6849260  67.1005730
   6.0733730  69.7073520  66.2551280   5.8881630  69.2868280  67.6976030
   6.9275980  78.5803590  67.7218170   7.3464090  79.4236320  67.5494410
   6.0084610  78.7175630  67.4924950   9.2639880  76.3119770  69.1056010
   9.3836090  75.7160910  69.8450850  10.1233880  76.3489460  68.6857310
  11.6027780  76.8656960  67.6818520  11.0763000  77.3899580  67.0783660
  11.9459120  77.4984350  68.3128250   4.0014170  74.2550330  54.1268230
   3.8003230  73.3917690  54.4881570   3.8306220  74.1683690  53.1889830
   4.7783400  84.8856600  68.8375900   4.2404490  85.6102660  68.5184600
   5.0317360  84.4086940  68.0473240   6.0308650  72.8541120  70.3631830
   6.6208340  72.5456970  71.0509650   5.2128890  72.3820870  70.5191730
  10.8502080  72.4706930  70.5964850  10.1617600  71.8088470  70.5314840
  11.5708100  72.0245200  71.0413310  11.4802480  69.0658560  56.6555110
  11.7604770  68.2226460  57.0114530  10.7068210  69.2981670  57.1693860
   2.7996970  71.3550950  54.1146110   3.1022870  71.3618380  53.2065260
   3.5391560  71.0048810  54.6113770   7.6345610  86.1207810  69.0962550
   7.5604310  87.0242950  69.4034920   6.7324450  85.8019710  69.0684620
   6.0181900  70.2985570  55.1002310   5.6703900  69.6209560  54.5204760
   6.2194670  69.8375080  55.9145700   8.1830940  85.2866320  56.7188910
   9.0781730  85.6251290  56.7407670   8.2148570  84.5645730  56.0913190
   1.8227100  80.6593370  54.9475910   2.2601970  81.2023040  55.6033490
   2.3074830  79.8340320  54.9572250   3.6334820  81.7791410  60.0598140
   3.3330360  81.6556380  60.9602050   3.5272310  80.9200000  59.6513870
  15.1625290  83.8169990  69.4255110  14.5627280  83.8762550  68.6819030
  15.2919190  82.8774970  69.5551960  16.4026740  81.5587810  54.7624820
  15.5719700  81.6264460  55.2332050  16.5798570  82.4491930  54.4591680
  15.8583200  78.3035290  57.2659020  16.6202110  78.8731940  57.3718710
  15.8737570  77.7362490  58.0367330  16.8643170  79.1585390  62.1100950
  17.2352000  78.3752710  61.7036920  17.5045100  79.8474490  61.9318250
  13.8476930  80.5421970  67.5231270  13.0336770  80.9719130  67.7857060
  14.2551130  81.1540380  66.9100320  15.9102370  78.5969660  54.4231540
  16.1851210  79.5048540  54.2950760  15.7213110  78.5332190  55.3593530
  12.3077980  71.6214510  55.7185170  12.7262860  71.4345490  54.8781830
  12.0014040  70.7693560  56.0288100  15.8067710  76.5338650  59.4160970
  15.4311310  75.7666580  58.9842260  15.0770830  76.9161350  59.9035900
  15.1967330  75.6810170  69.0500490  14.9653420  75.4522920  68.1498440
  15.4571880  76.6009720  69.0045380  13.6355400  70.9066600  71.8280190
  14.5125580  70.9150000  72.2114190  13.6476240  70.1697440  71.2172540
  15.0818670  74.7596140  62.7168210  15.6056150  74.2658790  62.0858380
  15.6678090  74.8946500  63.4615780  15.2608390  74.8436010  66.2387760
  14.3111100  74.8099550  66.3532750  15.4421400  75.7536120  66.0037530
  14.5718640  74.0169490  58.6560620  15.0677760  73.7840360  59.4409500
  14.3734710  73.1781330  58.2398260  16.0005800  72.6530440  61.1898300
  15.8905080  72.4986480  62.1280570  16.7613390  72.1251380  60.9473710
  14.3471520  68.5924570  67.6481300  14.9843740  69.2058710  68.0140490
  14.4946410  68.6285230  66.7030530  16.8896070  70.4838360  54.4304440
  17.8145380  70.3519540  54.2222730  16.8671860  70.5631180  55.3840890
  16.9634560  71.2549020  57.0561150  16.1686060  71.1894140  57.5854060
  17.1677840  72.1899660  57.0446500  13.9052980  85.2940570  61.0499540
  14.5012050  84.9725140  60.3733960  14.1631130  84.8212390  61.8412810
   1.8115550  81.7258480  71.1990170   1.7685180  81.3551390  72.0804630
   1.9426560  82.6636050  71.3391990   5.5121580  83.2818070  66.7999890
   5.2712940  83.5492630  65.9130410   6.4524220  83.4523800  66.8550750
   7.7176000  69.7450760  70.5556400   7.6564890  70.3372590  71.3051810
   8.6576380  69.6376720  70.4106660  10.3550560  69.4020820  70.1948690
  10.9690970  69.7200110  69.5329770  10.9000120  68.9169410  70.8144550
  16.7725740  85.3012450  67.6010530  16.2784020  85.6981320  66.8837660
  16.1639030  84.6761660  67.9947810  11.0958600  67.9652960  66.5217980
  10.2218440  68.2988070  66.3190910  10.9869350  67.4926140  67.3469850
  12.0030580  70.1723830  67.9059700  11.6743940  69.3575590  67.5261430
  12.9512880  70.1293640  67.7825390  14.4565190  85.9435870  64.8797270
  13.9968160  86.6951680  64.5055290  13.8277650  85.2242340  64.8212070
   4.8860910  84.2524110  64.0545400   5.4025930  83.6411470  63.5293660
   5.5358290  84.7552890  64.5456410   7.6256410  85.1432600  64.8814380
   7.9134220  84.8886900  64.0047390   8.1379630  84.5909960  65.4719950
   8.8433420  68.8822800  65.4610890   8.0605210  69.3568300  65.7407650
   8.5496350  67.9777630  65.3524070  13.3954490  69.5845900  63.5059980
  13.8362580  69.5291000  62.6581580  13.1262080  70.5003910  63.5770160
  15.2593060  69.2161140  61.5168800  15.1981460  68.2722360  61.3699820
  16.0385090  69.3241230  62.0622260   6.7287640  71.3009550  60.9726920
   5.9162150  70.9266440  60.6322800   7.2329280  70.5454630  61.2748110
  11.2312620  67.9652000  62.2109990  11.8341990  68.5372210  62.6858510
  10.4905610  68.5291440  61.9883890  14.3747220  68.3673560  57.4850270
  14.5697850  69.2657010  57.7517700  13.5877090  68.1360640  57.9783220
   2.5598980  69.7134330  56.5226580   3.0891740  68.9264130  56.3934530
   3.1927300  70.3925520  56.7562110   4.7536820  69.4509470  59.5771970
   4.1239560  68.7496780  59.7442100   4.2141960  70.2113600  59.3605130
   7.6928770  86.0648700  72.2482580   8.6196080  85.8292970  72.2918540
   7.6779200  86.8920700  71.7668610  15.9273830  85.6074270  59.2456830
  16.1026020  84.9212010  58.6017750  15.2295400  86.1321320  58.8533500
   4.8792380  68.7293450  72.0124460   4.5976650  69.2327050  71.2485280
   5.2612080  67.9315200  71.6466590   3.7701480  85.9969110  56.7992140
   4.5020300  85.7128390  56.2516030   4.0295150  85.7582390  57.6891520
   2.9316270  82.1133840  56.8038470   2.3025150  82.5818940  57.3524300
   3.0464100  81.2683060  57.2384660  11.4807840  68.1447030  72.5904930
  11.3673290  68.4641640  73.4856450  12.2977580  68.5459540  72.2942210
  14.2606330  85.2918560  72.0723620  15.0531650  84.7967790  71.8649580
  14.5539480  85.9708700  72.6799230  10.3865990  76.1639500  42.9539670
  10.3060040  75.2494110  42.6831380   9.9730410  76.6606570  42.2479380
   8.5184030  77.9418520  44.8348940   7.7426130  77.4618960  45.1247510
   9.1696960  77.2624170  44.6605100   2.5349860  78.2538330  45.7124700
   1.7034740  77.9987040  46.1121210   3.1430840  78.3249100  46.4482620
  12.5391460  82.3478710  43.6148070  12.0772990  81.5765950  43.9435240
  13.3517010  82.3744780  44.1200520   2.5151120  82.2878420  45.9082720
   2.8179160  81.3976160  45.7292940   3.2594710  82.8448640  45.6804970
   8.7654770  84.6336720  43.2352060   8.1466210  85.0894220  42.6646500
   9.6206550  84.7888180  42.8341760   7.9593020  80.6175710  44.8419100
   7.8901300  79.6765650  44.6808230   8.7212880  80.7077120  45.4141670
   8.9898190  73.4246090  45.0688030   9.3663010  72.5517970  44.9561700
   8.8917700  73.7604790  44.1778470   3.1203200  71.7971720  40.5305470
   3.2269950  72.6975450  40.8374230   2.2095560  71.7489690  40.2400120
  12.7722310  70.9196530  42.0016370  13.5931930  70.4293100  42.0441850
  12.8056390  71.5094190  42.7548210   4.9610930  74.7658090  44.8630650
   5.4689150  75.2639060  45.5035670   5.4924170  73.9893290  44.6870010
  17.0621860  72.9363280  48.5660000  16.3574030  73.3244990  48.0475110
  17.3279780  73.6313570  49.1680930   3.2447030  69.4056650  49.1294070
   3.2465470  69.9229040  48.3239970   2.4151340  68.9286830  49.1064000
   9.6318120  79.5175960  40.6283970   9.0135390  79.9825410  40.0646690
  10.1441370  80.2103440  41.0453480   4.4949880  79.0451830  47.3067570
   4.1619260  79.6720750  47.9488640   4.6716560  79.5713710  46.5269240
  13.0083790  72.8596910  44.7743910  12.3039360  73.1481800  45.3547020
  13.3695950  73.6697020  44.4143470   2.9262360  71.1166610  47.1364520
   3.2679170  71.9608660  46.8418390   1.9878170  71.2650350  47.2529860
   3.7068980  81.0132630  49.1216750   4.3242980  81.6883710  48.8401200
   2.8462100  81.4220610  49.0304250  14.6246570  82.4772040  47.0371390
  13.9410090  83.1471150  47.0288060  15.1640860  82.6752690  46.2716250
  16.0770710  72.3051700  45.1653120  15.1295620  72.3390680  45.2968550
  16.4020700  73.1190650  45.5502480   6.6090250  68.6048880  43.4609110
   6.9165230  68.0495770  42.7444610   5.6790950  68.7393340  43.2782100
  12.1605310  84.3216170  45.7516570  12.1732470  83.9178460  44.8838830
  11.6080530  85.0963460  45.6478000  13.4550730  81.0432390  40.8406740
  13.3447060  80.1006720  40.9656160  13.4518980  81.4048030  41.7269500
  11.5590750  79.2246010  47.0799180  11.9759540  79.0106120  46.2452640
  12.2830570  79.4818800  47.6507800   8.9971010  76.6697710  40.1969230
   8.0700290  76.6035090  40.4257700   9.1495830  77.6077840  40.0824470
   8.9840090  72.9414710  37.1936390   8.0443760  73.1028670  37.2788850
   9.3023350  73.6600390  36.6472380  15.5052850  77.6233230  47.1715420
  14.6771480  77.6926320  46.6965550  16.1003330  78.2087540  46.7031250
  13.0268300  78.2318010  40.7004480  12.4080720  77.8937560  40.0530780
  13.0092750  77.5877770  41.4083670  12.4694860  74.4102550  48.1170290
  12.0566040  75.2356260  48.3710280  11.7370810  73.8247590  47.9246650
   4.6027650  77.1962450  42.9788960   4.1984650  76.4839700  42.4834860
   4.6890770  76.8515690  43.8677000   5.0709350  80.8830010  45.1428170
   4.7737640  80.2775480  44.4635950   6.0209170  80.9207320  45.0317530
   3.3156270  73.9705660  46.7588000   3.8670860  74.0801000  45.9841250
   3.8299780  74.3443260  47.4743230  13.1594960  84.4561880  48.8051270
  12.6825520  85.2634070  48.6123880  12.4756750  83.8040210  48.9577480
   4.1627780  80.6211700  51.7935970   3.2656310  80.8451670  52.0409370
   4.1880650  80.7446640  50.8447370  11.2033000  77.4704820  37.7077230
  11.6426280  76.6327250  37.5615050  11.9161420  78.1034220  37.7941370
   2.9899000  77.4925020  50.3693340   2.8506770  78.3647820  50.7380740
   2.1080360  77.1497830  50.2241280   9.3128380  82.4100890  41.6758470
   9.7524290  83.1525220  41.2613860   9.2515270  82.6527460  42.5997430
   4.7879350  83.4346720  52.5778490   4.7594780  83.8389670  51.7106920
   4.6244320  82.5057080  52.4150090  14.7850140  68.7247630  36.0218270
  14.4722800  68.8174460  36.9217340  15.5462610  69.3028660  35.9715700
  16.7394170  84.2173820  53.8742660  17.2153890  84.6956710  54.5531740
  17.3601330  84.1491310  53.1488160  16.1427420  81.4086670  51.0342670
  16.2690480  81.1698550  50.1159850  16.1848800  80.5771210  51.5064750
  10.0044160  85.1114670  49.6037480  10.5188830  85.0222680  50.4059910
   9.1613240  85.4574370  49.8965390  11.9798560  85.3970010  39.0321480
  11.8199700  85.1072950  39.9303310  11.8145270  84.6210140  38.4966710
   4.4586940  85.1768540  40.8093100   4.2829420  84.2604080  40.5960900
   3.6042680  85.5355830  41.0490900  11.6824690  82.9057570  37.5919480
  10.9889850  82.9034860  36.9321760  12.4247550  82.4816890  37.1613650
  11.2474620  84.5320280  41.6667970  11.7031570  83.7509660  41.9806590
  11.5867140  85.2427100  42.2109150  15.9951430  73.4619130  51.9992410
  15.3795700  73.9698800  51.4707870  15.6747850  72.5617460  51.9418350
   3.7695940  69.4342500  43.8619280   3.3264090  70.2152040  43.5303800
   4.3280930  69.7572390  44.5690220   8.0565750  72.3011020  49.4654600
   7.5945120  72.5094040  50.2774540   7.6543860  71.4870370  49.1625270
  13.0570260  73.5219970  50.5951260  12.2063850  73.2225720  50.9160330
  12.8972050  73.7661980  49.6835080  10.1519970  75.0221720  52.6950050
  10.4773380  74.1885470  52.3552280  10.9400300  75.5450240  52.8428380
   6.8854760  69.0553200  38.7425110   6.2608940  69.0513070  39.4678420
   6.7984880  68.1884160  38.3461080   5.8071840  69.9789830  45.7208880
   6.1044170  70.8852660  45.6400900   6.3557400  69.4908610  45.1068450
   3.5610160  74.5576070  41.5900530   3.3351080  74.3413240  42.4947150
   2.7802690  74.9904530  41.2446500  10.7907920  74.5639440  40.1891180
  10.1916810  75.2875240  40.0054800  11.3387530  74.5016220  39.4067630
   6.0009370  75.4561650  52.2560800   5.9052970  74.5156380  52.1061200
   6.8441350  75.6776720  51.8608870   9.3972790  73.2002980  42.2194460
   9.7902360  73.5175180  41.4063150   9.7589640  72.3214860  42.3338980
   7.7064960  71.9510290  53.4791320   7.0163280  71.7582490  54.1137410
   8.4497260  72.2344930  54.0115620   9.9827930  75.7908730  46.3145240
   9.2509050  76.2995540  46.6635340   9.5852270  74.9738710  46.0134020
   6.4205320  72.4662930  44.7197730   6.4241380  72.0252880  43.8702270
   7.3156440  72.7880260  44.8269550   6.4825470  73.4675010  37.7104490
   6.6038290  73.4261490  38.6590310   6.0973980  74.3299160  37.5551220
  10.4453840  71.2442410  45.7268180  10.4626580  71.6951060  46.5710030
  10.1969420  70.3448050  45.9401620   5.4946970  75.7776150  37.1087790
   4.9263870  75.3294400  36.4823700   6.2035970  76.1368930  36.5752940
  13.8724590  68.6574590  51.5654560  14.1970360  67.9264250  52.0912540
  13.9081100  68.3388230  50.6635550   6.7213290  76.5264710  46.4663140
   7.0883420  76.0523280  47.2124480   6.5318350  77.4006280  46.8071480
   4.5112660  75.5673350  48.7847350   4.2069730  76.4465330  49.0097710
   5.4659120  75.6273140  48.8204790   3.0394450  79.7734340  39.3814200
   2.2656710  79.2331960  39.2212920   3.7689080  79.2540950  39.0431960
  13.7982430  78.7699700  45.1740590  14.5181550  79.2654990  44.7836700
  13.5964250  78.0917590  44.5294460   9.2592370  70.1637660  39.3169980
   8.4456980  69.6650830  39.2415290   9.0654320  71.0035910  38.9006330
   9.1801230  78.8408760  51.0609590   9.1138540  77.9204430  50.8067180
   8.5506370  78.9384200  51.7754230  11.9740760  74.5357310  37.6132140
  12.8620380  74.8474540  37.4383480  11.9445850  73.6629560  37.2212720
   3.0831850  79.4414720  43.0193010   3.6010520  78.6382980  42.9649900
   2.6315870  79.3793860  43.8609840   7.9701350  80.7081000  38.2920310
   8.3117050  81.4523230  37.7963630   7.1414060  81.0212120  38.6545140
   3.7689510  76.8660330  52.8158260   3.4689650  77.0117510  51.9186080
   4.5400750  76.3065620  52.7231650   9.1117960  81.6629330  50.8113390
   9.1262500  80.7310290  50.5932300   8.4043060  81.7489090  51.4503160
  14.2455030  75.8469150  37.0812000  14.1618750  76.2783370  36.2308440
  14.9649220  76.3067500  37.5138820  15.3229170  78.3036670  50.1581970
  14.5977360  78.8965450  49.9611360  15.8504630  78.2960210  49.3595340
  15.2742280  82.7011410  39.8094130  14.6318440  82.0467030  40.0837850
  14.8872940  83.1066500  39.0334800  10.8528760  80.0296840  43.6565820
  11.2052580  79.4324970  42.9967190   9.9691090  79.7041070  43.8274070
   6.9392040  80.7894530  41.0636230   7.6263170  81.3363740  41.4443820
   6.1524460  81.3335260  41.0985840   6.2419250  77.7940560  40.6761590
   6.6982030  78.6045810  40.9021780   5.8907460  77.4763700  41.5080080
   8.5451860  83.3046900  47.9053890   9.1894080  83.5106280  48.5827310
   8.9081300  82.5435300  47.4524740   9.8183940  81.3079250  46.6231340
  10.4606170  80.6072410  46.7363510  10.3433290  82.0877690  46.4428230
  13.6639660  81.5927870  36.3470480  13.4377240  80.8758310  36.9395120
  13.2735860  81.3440310  35.5092230  11.5921560  82.1074150  49.8267400
  11.9277800  82.6940840  50.5045320  10.6721900  81.9766860  50.0565190
  13.2455910  79.5099810  38.0084640  12.9577610  79.9712500  38.7962520
  14.0408080  79.0497580  38.2768860   7.4210140  82.1565480  52.9955460
   7.1007010  81.4374720  53.5401150   6.7468500  82.8320550  53.0691520
   5.4624310  83.0025930  37.9388610   5.4534410  83.7355620  37.3233120
   4.5422670  82.7557510  38.0315570  10.6363740  72.3891640  48.3592260
  11.0044560  71.5686850  48.6871830   9.7761940  72.4493530  48.7747910
  14.0025770  71.3448580  39.1679820  13.3738930  71.4494250  38.4538050
  13.5077690  71.5645360  39.9573700   8.4483910  83.0654170  36.6013800
   8.5495890  82.8618160  35.6715780   7.5485650  82.8112450  36.8061580
   5.9709800  73.6234530  40.5837700   5.2625950  74.0920870  41.0251310
   6.2554280  72.9656540  41.2182890   7.5965730  75.0431230  48.5830230
   8.0950980  75.5177050  49.2482080   7.7388680  74.1194750  48.7900260
  10.0025230  70.3485190  42.0233490   9.8793010  70.3671320  41.0743000
  10.9509790  70.3964130  42.1431890   7.0902020  85.5840490  41.2961470
   7.3443520  85.5461880  40.3740840   6.1414500  85.4573820  41.2889720
   4.1744820  71.9319610  37.9588410   5.0235350  72.3689760  37.8928600
   3.8076090  72.2439870  38.7860470  14.8032590  71.2599190  49.4258620
  14.3006190  72.0004590  49.7652430  15.6189250  71.6483190  49.1095410
  13.0954600  76.5032370  42.8719980  12.1544740  76.5182600  43.0467670
  13.4098670  75.7168330  43.3180280   3.0736240  78.1851970  36.4323940
   3.8399510  78.0733330  36.9949370   3.1510930  77.4889940  35.7800710
   1.7683000  75.6177040  37.1156830   1.8486590  74.6704550  37.2274230
   2.6602750  75.9483920  37.2217490  15.0980180  83.6741220  44.5474240
  15.2227600  84.4972390  45.0198050  15.9645740  83.4631950  44.1998390
   2.5697710  85.7672430  44.2191370   3.3060190  85.2187890  44.4899940
   2.9538630  86.6328440  44.0797360   5.6800020  84.9402740  36.0416940
   6.4728630  85.2291570  35.5898730   5.1604370  84.5094910  35.3629420
  10.4120620  81.0598370  53.3552360   9.8058780  81.0829970  52.6148110
  10.1074730  80.3281410  53.8919610  11.8420990  84.7878660  51.9661770
  12.7942740  84.7036680  51.9162010  11.6949210  85.4520370  52.6395560
  14.7330190  84.1672870  37.4653680  14.4471700  83.7538010  36.6507860
  14.5349740  85.0960580  37.3454200   6.1977420  80.1606150  35.9059290
   6.0928060  79.5458500  36.6320670   6.0301640  79.6372040  35.1222300
   6.3491740  78.8462950  51.8848520   5.5837410  79.4147950  51.8003190
   6.5307700  78.5539160  50.9916750   9.4380150  79.2226180  36.5101280
   8.8890250  79.6695480  37.1544020  10.0599410  78.7175430  37.0338950
  13.4915090  80.5768280  52.4423540  14.2324560  80.9144040  51.9391000
  12.7287770  80.7460340  51.8893310   5.1055270  78.1817100  38.4066580
   5.5271690  78.0156970  39.2497970   5.2306110  77.3717330  37.9121720
   3.2682690  74.1613650  51.2137560   2.7379150  73.6704600  50.5860900
   3.9370760  74.5897850  50.6795490   7.6182910  77.2054710  35.6543680
   8.1388570  76.4903730  35.2884830   8.2651310  77.8440580  35.9544190
  12.1660750  78.6283110  50.9778750  12.5801770  78.7828190  51.8269170
  11.2311750  78.7538330  51.1404530  12.6382920  75.9679270  52.9817900
  13.2203690  75.2131590  52.8938380  12.8144690  76.4986710  52.2049380
   3.7554990  71.1276020  51.2934850   3.6611860  70.5096770  50.5685720
   3.1752380  71.8542310  51.0664760   6.5216430  69.6849260  48.3262240
   6.0733730  69.7073520  47.4807790   5.8881630  69.2868280  48.9232540
   6.9275980  78.5803590  48.9474680   7.3464090  79.4236320  48.7750920
   6.0084610  78.7175630  48.7181460   9.2639880  76.3119770  50.3312520
   9.3836090  75.7160910  51.0707360  10.1233880  76.3489460  49.9113820
  11.6027780  76.8656960  48.9075030  11.0763000  77.3899580  48.3040170
  11.9459120  77.4984350  49.5384760   4.0014170  74.2550330  35.3524740
   3.8003230  73.3917690  35.7138080   3.8306220  74.1683690  34.4146340
   4.7783400  84.8856600  50.0632410   4.2404490  85.6102660  49.7441110
   5.0317360  84.4086940  49.2729750   6.0308650  72.8541120  51.5888340
   6.6208340  72.5456970  52.2766160   5.2128890  72.3820870  51.7448240
  10.8502080  72.4706930  51.8221360  10.1617600  71.8088470  51.7571350
  11.5708100  72.0245200  52.2669820  11.4802480  69.0658560  37.8811620
  11.7604770  68.2226460  38.2371040  10.7068210  69.2981670  38.3950370
   2.7996970  71.3550950  35.3402620   3.1022870  71.3618380  34.4321770
   3.5391560  71.0048810  35.8370280   7.6345610  86.1207810  50.3219060
   7.5604310  87.0242950  50.6291430   6.7324450  85.8019710  50.2941130
   6.0181900  70.2985570  36.3258820   5.6703900  69.6209560  35.7461270
   6.2194670  69.8375080  37.1402210   8.1830940  85.2866320  37.9445420
   9.0781730  85.6251290  37.9664180   8.2148570  84.5645730  37.3169700
   1.8227100  80.6593370  36.1732420   2.2601970  81.2023040  36.8290000
   2.3074830  79.8340320  36.1828760   3.6334820  81.7791410  41.2854650
   3.3330360  81.6556380  42.1858560   3.5272310  80.9200000  40.8770380
  15.1625290  83.8169990  50.6511620  14.5627280  83.8762550  49.9075540
  15.2919190  82.8774970  50.7808470  16.4026740  81.5587810  35.9881330
  15.5719700  81.6264460  36.4588560  16.5798570  82.4491930  35.6848190
  15.8583200  78.3035290  38.4915530  16.6202110  78.8731940  38.5975220
  15.8737570  77.7362490  39.2623840  16.8643170  79.1585390  43.3357460
  17.2352000  78.3752710  42.9293430  17.5045100  79.8474490  43.1574760
  13.8476930  80.5421970  48.7487780  13.0336770  80.9719130  49.0113570
  14.2551130  81.1540380  48.1356830  15.9102370  78.5969660  35.6488050
  16.1851210  79.5048540  35.5207270  15.7213110  78.5332190  36.5850040
  12.3077980  71.6214510  36.9441680  12.7262860  71.4345490  36.1038340
  12.0014040  70.7693560  37.2544610  15.8067710  76.5338650  40.6417480
  15.4311310  75.7666580  40.2098770  15.0770830  76.9161350  41.1292410
  15.1967330  75.6810170  50.2757000  14.9653420  75.4522920  49.3754950
  15.4571880  76.6009720  50.2301890  13.6355400  70.9066600  53.0536700
  14.5125580  70.9150000  53.4370700  13.6476240  70.1697440  52.4429050
  15.0818670  74.7596140  43.9424720  15.6056150  74.2658790  43.3114890
  15.6678090  74.8946500  44.6872290  15.2608390  74.8436010  47.4644270
  14.3111100  74.8099550  47.5789260  15.4421400  75.7536120  47.2294040
  14.5718640  74.0169490  39.8817130  15.0677760  73.7840360  40.6666010
  14.3734710  73.1781330  39.4654770  16.0005800  72.6530440  42.4154810
  15.8905080  72.4986480  43.3537080  16.7613390  72.1251380  42.1730220
  14.3471520  68.5924570  48.8737810  14.9843740  69.2058710  49.2397000
  14.4946410  68.6285230  47.9287040  16.8896070  70.4838360  35.6560950
  17.8145380  70.3519540  35.4479240  16.8671860  70.5631180  36.6097400
  16.9634560  71.2549020  38.2817660  16.1686060  71.1894140  38.8110570
  17.1677840  72.1899660  38.2703010  13.9052980  85.2940570  42.2756050
  14.5012050  84.9725140  41.5990470  14.1631130  84.8212390  43.0669320
   1.8115550  81.7258480  52.4246680   1.7685180  81.3551390  53.3061140
   1.9426560  82.6636050  52.5648500   5.5121580  83.2818070  48.0256400
   5.2712940  83.5492630  47.1386920   6.4524220  83.4523800  48.0807260
   7.7176000  69.7450760  51.7812910   7.6564890  70.3372590  52.5308320
   8.6576380  69.6376720  51.6363170  10.3550560  69.4020820  51.4205200
  10.9690970  69.7200110  50.7586280  10.9000120  68.9169410  52.0401060
  16.7725740  85.3012450  48.8267040  16.2784020  85.6981320  48.1094170
  16.1639030  84.6761660  49.2204320  11.0958600  67.9652960  47.7474490
  10.2218440  68.2988070  47.5447420  10.9869350  67.4926140  48.5726360
  12.0030580  70.1723830  49.1316210  11.6743940  69.3575590  48.7517940
  12.9512880  70.1293640  49.0081900  14.4565190  85.9435870  46.1053780
  13.9968160  86.6951680  45.7311800  13.8277650  85.2242340  46.0468580
   4.8860910  84.2524110  45.2801910   5.4025930  83.6411470  44.7550170
   5.5358290  84.7552890  45.7712920   7.6256410  85.1432600  46.1070890
   7.9134220  84.8886900  45.2303900   8.1379630  84.5909960  46.6976460
   8.8433420  68.8822800  46.6867400   8.0605210  69.3568300  46.9664160
   8.5496350  67.9777630  46.5780580  13.3954490  69.5845900  44.7316490
  13.8362580  69.5291000  43.8838090  13.1262080  70.5003910  44.8026670
  15.2593060  69.2161140  42.7425310  15.1981460  68.2722360  42.5956330
  16.0385090  69.3241230  43.2878770   6.7287640  71.3009550  42.1983430
   5.9162150  70.9266440  41.8579310   7.2329280  70.5454630  42.5004620
  11.2312620  67.9652000  43.4366500  11.8341990  68.5372210  43.9115020
  10.4905610  68.5291440  43.2140400  14.3747220  68.3673560  38.7106780
  14.5697850  69.2657010  38.9774210  13.5877090  68.1360640  39.2039730
   2.5598980  69.7134330  37.7483090   3.0891740  68.9264130  37.6191040
   3.1927300  70.3925520  37.9818620   4.7536820  69.4509470  40.8028480
   4.1239560  68.7496780  40.9698610   4.2141960  70.2113600  40.5861640
   7.6928770  86.0648700  53.4739090   8.6196080  85.8292970  53.5175050
   7.6779200  86.8920700  52.9925120  15.9273830  85.6074270  40.4713340
  16.1026020  84.9212010  39.8274260  15.2295400  86.1321320  40.0790010
   4.8792380  68.7293450  53.2380970   4.5976650  69.2327050  52.4741790
   5.2612080  67.9315200  52.8723100   3.7701480  85.9969110  38.0248650
   4.5020300  85.7128390  37.4772540   4.0295150  85.7582390  38.9148030
   2.9316270  82.1133840  38.0294980   2.3025150  82.5818940  38.5780810
   3.0464100  81.2683060  38.4641170  11.4807840  68.1447030  53.8161440
  11.3673290  68.4641640  54.7112960  12.2977580  68.5459540  53.5198720
  14.2606330  85.2918560  53.2980130  15.0531650  84.7967790  53.0906090
  14.5539480  85.9708700  53.9055740  10.3865990  76.1639500  24.1796180
  10.3060040  75.2494110  23.9087890   9.9730410  76.6606570  23.4735890
   8.5184030  77.9418520  26.0605450   7.7426130  77.4618960  26.3504020
   9.1696960  77.2624170  25.8861610   2.5349860  78.2538330  26.9381210
   1.7034740  77.9987040  27.3377720   3.1430840  78.3249100  27.6739130
  12.5391460  82.3478710  24.8404580  12.0772990  81.5765950  25.1691750
  13.3517010  82.3744780  25.3457030   2.5151120  82.2878420  27.1339230
   2.8179160  81.3976160  26.9549450   3.2594710  82.8448640  26.9061480
   8.7654770  84.6336720  24.4608570   8.1466210  85.0894220  23.8903010
   9.6206550  84.7888180  24.0598270   7.9593020  80.6175710  26.0675610
   7.8901300  79.6765650  25.9064740   8.7212880  80.7077120  26.6398180
   8.9898190  73.4246090  26.2944540   9.3663010  72.5517970  26.1818210
   8.8917700  73.7604790  25.4034980   3.1203200  71.7971720  21.7561980
   3.2269950  72.6975450  22.0630740   2.2095560  71.7489690  21.4656630
  12.7722310  70.9196530  23.2272880  13.5931930  70.4293100  23.2698360
  12.8056390  71.5094190  23.9804720   4.9610930  74.7658090  26.0887160
   5.4689150  75.2639060  26.7292180   5.4924170  73.9893290  25.9126520
  17.0621860  72.9363280  29.7916510  16.3574030  73.3244990  29.2731620
  17.3279780  73.6313570  30.3937440   3.2447030  69.4056650  30.3550580
   3.2465470  69.9229040  29.5496480   2.4151340  68.9286830  30.3320510
   9.6318120  79.5175960  21.8540480   9.0135390  79.9825410  21.2903200
  10.1441370  80.2103440  22.2709990   4.4949880  79.0451830  28.5324080
   4.1619260  79.6720750  29.1745150   4.6716560  79.5713710  27.7525750
  13.0083790  72.8596910  26.0000420  12.3039360  73.1481800  26.5803530
  13.3695950  73.6697020  25.6399980   2.9262360  71.1166610  28.3621030
   3.2679170  71.9608660  28.0674900   1.9878170  71.2650350  28.4786370
   3.7068980  81.0132630  30.3473260   4.3242980  81.6883710  30.0657710
   2.8462100  81.4220610  30.2560760  14.6246570  82.4772040  28.2627900
  13.9410090  83.1471150  28.2544570  15.1640860  82.6752690  27.4972760
  16.0770710  72.3051700  26.3909630  15.1295620  72.3390680  26.5225060
  16.4020700  73.1190650  26.7758990   6.6090250  68.6048880  24.6865620
   6.9165230  68.0495770  23.9701120   5.6790950  68.7393340  24.5038610
  12.1605310  84.3216170  26.9773080  12.1732470  83.9178460  26.1095340
  11.6080530  85.0963460  26.8734510  13.4550730  81.0432390  22.0663250
  13.3447060  80.1006720  22.1912670  13.4518980  81.4048030  22.9526010
  11.5590750  79.2246010  28.3055690  11.9759540  79.0106120  27.4709150
  12.2830570  79.4818800  28.8764310   8.9971010  76.6697710  21.4225740
   8.0700290  76.6035090  21.6514210   9.1495830  77.6077840  21.3080980
   8.9840090  72.9414710  18.4192900   8.0443760  73.1028670  18.5045360
   9.3023350  73.6600390  17.8728890  15.5052850  77.6233230  28.3971930
  14.6771480  77.6926320  27.9222060  16.1003330  78.2087540  27.9287760
  13.0268300  78.2318010  21.9260990  12.4080720  77.8937560  21.2787290
  13.0092750  77.5877770  22.6340180  12.4694860  74.4102550  29.3426800
  12.0566040  75.2356260  29.5966790  11.7370810  73.8247590  29.1503160
   4.6027650  77.1962450  24.2045470   4.1984650  76.4839700  23.7091370
   4.6890770  76.8515690  25.0933510   5.0709350  80.8830010  26.3684680
   4.7737640  80.2775480  25.6892460   6.0209170  80.9207320  26.2574040
   3.3156270  73.9705660  27.9844510   3.8670860  74.0801000  27.2097760
   3.8299780  74.3443260  28.6999740  13.1594960  84.4561880  30.0307780
  12.6825520  85.2634070  29.8380390  12.4756750  83.8040210  30.1833990
   4.1627780  80.6211700  33.0192480   3.2656310  80.8451670  33.2665880
   4.1880650  80.7446640  32.0703880  11.2033000  77.4704820  18.9333740
  11.6426280  76.6327250  18.7871560  11.9161420  78.1034220  19.0197880
   2.9899000  77.4925020  31.5949850   2.8506770  78.3647820  31.9637250
   2.1080360  77.1497830  31.4497790   9.3128380  82.4100890  22.9014980
   9.7524290  83.1525220  22.4870370   9.2515270  82.6527460  23.8253940
   4.7879350  83.4346720  33.8035000   4.7594780  83.8389670  32.9363430
   4.6244320  82.5057080  33.6406600  14.7850140  68.7247630  17.2474780
  14.4722800  68.8174460  18.1473850  15.5462610  69.3028660  17.1972210
  16.7394170  84.2173820  35.0999170  17.2153890  84.6956710  35.7788250
  17.3601330  84.1491310  34.3744670  16.1427420  81.4086670  32.2599180
  16.2690480  81.1698550  31.3416360  16.1848800  80.5771210  32.7321260
  10.0044160  85.1114670  30.8293990  10.5188830  85.0222680  31.6316420
   9.1613240  85.4574370  31.1221900  11.9798560  85.3970010  20.2577990
  11.8199700  85.1072950  21.1559820  11.8145270  84.6210140  19.7223220
   4.4586940  85.1768540  22.0349610   4.2829420  84.2604080  21.8217410
   3.6042680  85.5355830  22.2747410  11.6824690  82.9057570  18.8175990
  10.9889850  82.9034860  18.1578270  12.4247550  82.4816890  18.3870160
  11.2474620  84.5320280  22.8924480  11.7031570  83.7509660  23.2063100
  11.5867140  85.2427100  23.4365660  15.9951430  73.4619130  33.2248920
  15.3795700  73.9698800  32.6964380  15.6747850  72.5617460  33.1674860
   3.7695940  69.4342500  25.0875790   3.3264090  70.2152040  24.7560310
   4.3280930  69.7572390  25.7946730   8.0565750  72.3011020  30.6911110
   7.5945120  72.5094040  31.5031050   7.6543860  71.4870370  30.3881780
  13.0570260  73.5219970  31.8207770  12.2063850  73.2225720  32.1416840
  12.8972050  73.7661980  30.9091590  10.1519970  75.0221720  33.9206560
  10.4773380  74.1885470  33.5808790  10.9400300  75.5450240  34.0684890
   6.8854760  69.0553200  19.9681620   6.2608940  69.0513070  20.6934930
   6.7984880  68.1884160  19.5717590   5.8071840  69.9789830  26.9465390
   6.1044170  70.8852660  26.8657410   6.3557400  69.4908610  26.3324960
   3.5610160  74.5576070  22.8157040   3.3351080  74.3413240  23.7203660
   2.7802690  74.9904530  22.4703010  10.7907920  74.5639440  21.4147690
  10.1916810  75.2875240  21.2311310  11.3387530  74.5016220  20.6324140
   6.0009370  75.4561650  33.4817310   5.9052970  74.5156380  33.3317710
   6.8441350  75.6776720  33.0865380   9.3972790  73.2002980  23.4450970
   9.7902360  73.5175180  22.6319660   9.7589640  72.3214860  23.5595490
   7.7064960  71.9510290  34.7047830   7.0163280  71.7582490  35.3393920
   8.4497260  72.2344930  35.2372130   9.9827930  75.7908730  27.5401750
   9.2509050  76.2995540  27.8891850   9.5852270  74.9738710  27.2390530
   6.4205320  72.4662930  25.9454240   6.4241380  72.0252880  25.0958780
   7.3156440  72.7880260  26.0526060   6.4825470  73.4675010  18.9361000
   6.6038290  73.4261490  19.8846820   6.0973980  74.3299160  18.7807730
  10.4453840  71.2442410  26.9524690  10.4626580  71.6951060  27.7966540
  10.1969420  70.3448050  27.1658130   5.4946970  75.7776150  18.3344300
   4.9263870  75.3294400  17.7080210   6.2035970  76.1368930  17.8009450
  13.8724590  68.6574590  32.7911070  14.1970360  67.9264250  33.3169050
  13.9081100  68.3388230  31.8892060   6.7213290  76.5264710  27.6919650
   7.0883420  76.0523280  28.4380990   6.5318350  77.4006280  28.0327990
   4.5112660  75.5673350  30.0103860   4.2069730  76.4465330  30.2354220
   5.4659120  75.6273140  30.0461300   3.0394450  79.7734340  20.6070710
   2.2656710  79.2331960  20.4469430   3.7689080  79.2540950  20.2688470
  13.7982430  78.7699700  26.3997100  14.5181550  79.2654990  26.0093210
  13.5964250  78.0917590  25.7550970   9.2592370  70.1637660  20.5426490
   8.4456980  69.6650830  20.4671800   9.0654320  71.0035910  20.1262840
   9.1801230  78.8408760  32.2866100   9.1138540  77.9204430  32.0323690
   8.5506370  78.9384200  33.0010740  11.9740760  74.5357310  18.8388650
  12.8620380  74.8474540  18.6639990  11.9445850  73.6629560  18.4469230
   3.0831850  79.4414720  24.2449520   3.6010520  78.6382980  24.1906410
   2.6315870  79.3793860  25.0866350   7.9701350  80.7081000  19.5176820
   8.3117050  81.4523230  19.0220140   7.1414060  81.0212120  19.8801650
   3.7689510  76.8660330  34.0414770   3.4689650  77.0117510  33.1442590
   4.5400750  76.3065620  33.9488160   9.1117960  81.6629330  32.0369900
   9.1262500  80.7310290  31.8188810   8.4043060  81.7489090  32.6759670
  14.2455030  75.8469150  18.3068510  14.1618750  76.2783370  17.4564950
  14.9649220  76.3067500  18.7395330  15.3229170  78.3036670  31.3838480
  14.5977360  78.8965450  31.1867870  15.8504630  78.2960210  30.5851850
  15.2742280  82.7011410  21.0350640  14.6318440  82.0467030  21.3094360
  14.8872940  83.1066500  20.2591310  10.8528760  80.0296840  24.8822330
  11.2052580  79.4324970  24.2223700   9.9691090  79.7041070  25.0530580
   6.9392040  80.7894530  22.2892740   7.6263170  81.3363740  22.6700330
   6.1524460  81.3335260  22.3242350   6.2419250  77.7940560  21.9018100
   6.6982030  78.6045810  22.1278290   5.8907460  77.4763700  22.7336590
   8.5451860  83.3046900  29.1310400   9.1894080  83.5106280  29.8083820
   8.9081300  82.5435300  28.6781250   9.8183940  81.3079250  27.8487850
  10.4606170  80.6072410  27.9620020  10.3433290  82.0877690  27.6684740
  13.6639660  81.5927870  17.5726990  13.4377240  80.8758310  18.1651630
  13.2735860  81.3440310  16.7348740  11.5921560  82.1074150  31.0523910
  11.9277800  82.6940840  31.7301830  10.6721900  81.9766860  31.2821700
  13.2455910  79.5099810  19.2341150  12.9577610  79.9712500  20.0219030
  14.0408080  79.0497580  19.5025370   7.4210140  82.1565480  34.2211970
   7.1007010  81.4374720  34.7657660   6.7468500  82.8320550  34.2948030
   5.4624310  83.0025930  19.1645120   5.4534410  83.7355620  18.5489630
   4.5422670  82.7557510  19.2572080  10.6363740  72.3891640  29.5848770
  11.0044560  71.5686850  29.9128340   9.7761940  72.4493530  30.0004420
  14.0025770  71.3448580  20.3936330  13.3738930  71.4494250  19.6794560
  13.5077690  71.5645360  21.1830210   8.4483910  83.0654170  17.8270310
   8.5495890  82.8618160  16.8972290   7.5485650  82.8112450  18.0318090
   5.9709800  73.6234530  21.8094210   5.2625950  74.0920870  22.2507820
   6.2554280  72.9656540  22.4439400   7.5965730  75.0431230  29.8086740
   8.0950980  75.5177050  30.4738590   7.7388680  74.1194750  30.0156770
  10.0025230  70.3485190  23.2490000   9.8793010  70.3671320  22.2999510
  10.9509790  70.3964130  23.3688400   7.0902020  85.5840490  22.5217980
   7.3443520  85.5461880  21.5997350   6.1414500  85.4573820  22.5146230
   4.1744820  71.9319610  19.1844920   5.0235350  72.3689760  19.1185110
   3.8076090  72.2439870  20.0116980  14.8032590  71.2599190  30.6515130
  14.3006190  72.0004590  30.9908940  15.6189250  71.6483190  30.3351920
  13.0954600  76.5032370  24.0976490  12.1544740  76.5182600  24.2724180
  13.4098670  75.7168330  24.5436790   3.0736240  78.1851970  17.6580450
   3.8399510  78.0733330  18.2205880   3.1510930  77.4889940  17.0057220
   1.7683000  75.6177040  18.3413340   1.8486590  74.6704550  18.4530740
   2.6602750  75.9483920  18.4474000  15.0980180  83.6741220  25.7730750
  15.2227600  84.4972390  26.2454560  15.9645740  83.4631950  25.4254900
   2.5697710  85.7672430  25.4447880   3.3060190  85.2187890  25.7156450
   2.9538630  86.6328440  25.3053870   5.6800020  84.9402740  17.2673450
   6.4728630  85.2291570  16.8155240   5.1604370  84.5094910  16.5885930
  10.4120620  81.0598370  34.5808870   9.8058780  81.0829970  33.8404620
  10.1074730  80.3281410  35.1176120  11.8420990  84.7878660  33.1918280
  12.7942740  84.7036680  33.1418520  11.6949210  85.4520370  33.8652070
  14.7330190  84.1672870  18.6910190  14.4471700  83.7538010  17.8764370
  14.5349740  85.0960580  18.5710710   6.1977420  80.1606150  17.1315800
   6.0928060  79.5458500  17.8577180   6.0301640  79.6372040  16.3478810
   6.3491740  78.8462950  33.1105030   5.5837410  79.4147950  33.0259700
   6.5307700  78.5539160  32.2173260   9.4380150  79.2226180  17.7357790
   8.8890250  79.6695480  18.3800530  10.0599410  78.7175430  18.2595460
  13.4915090  80.5768280  33.6680050  14.2324560  80.9144040  33.1647510
  12.7287770  80.7460340  33.1149820   5.1055270  78.1817100  19.6323090
   5.5271690  78.0156970  20.4754480   5.2306110  77.3717330  19.1378230
   3.2682690  74.1613650  32.4394070   2.7379150  73.6704600  31.8117410
   3.9370760  74.5897850  31.9052000   7.6182910  77.2054710  16.8800190
   8.1388570  76.4903730  16.5141340   8.2651310  77.8440580  17.1800700
  12.1660750  78.6283110  32.2035260  12.5801770  78.7828190  33.0525680
  11.2311750  78.7538330  32.3661040  12.6382920  75.9679270  34.2074410
  13.2203690  75.2131590  34.1194890  12.8144690  76.4986710  33.4305890
   3.7554990  71.1276020  32.5191360   3.6611860  70.5096770  31.7942230
   3.1752380  71.8542310  32.2921270   6.5216430  69.6849260  29.5518750
   6.0733730  69.7073520  28.7064300   5.8881630  69.2868280  30.1489050
   6.9275980  78.5803590  30.1731190   7.3464090  79.4236320  30.0007430
   6.0084610  78.7175630  29.9437970   9.2639880  76.3119770  31.5569030
   9.3836090  75.7160910  32.2963870  10.1233880  76.3489460  31.1370330
  11.6027780  76.8656960  30.1331540  11.0763000  77.3899580  29.5296680
  11.9459120  77.4984350  30.7641270   4.0014170  74.2550330  16.5781250
   3.8003230  73.3917690  16.9394590   3.8306220  74.1683690  15.6402850
   4.7783400  84.8856600  31.2888920   4.2404490  85.6102660  30.9697620
   5.0317360  84.4086940  30.4986260   6.0308650  72.8541120  32.8144850
   6.6208340  72.5456970  33.5022670   5.2128890  72.3820870  32.9704750
  10.8502080  72.4706930  33.0477870  10.1617600  71.8088470  32.9827860
  11.5708100  72.0245200  33.4926330  11.4802480  69.0658560  19.1068130
  11.7604770  68.2226460  19.4627550  10.7068210  69.2981670  19.6206880
   2.7996970  71.3550950  16.5659130   3.1022870  71.3618380  15.6578280
   3.5391560  71.0048810  17.0626790   7.6345610  86.1207810  31.5475570
   7.5604310  87.0242950  31.8547940   6.7324450  85.8019710  31.5197640
   6.0181900  70.2985570  17.5515330   5.6703900  69.6209560  16.9717780
   6.2194670  69.8375080  18.3658720   8.1830940  85.2866320  19.1701930
   9.0781730  85.6251290  19.1920690   8.2148570  84.5645730  18.5426210
   1.8227100  80.6593370  17.3988930   2.2601970  81.2023040  18.0546510
   2.3074830  79.8340320  17.4085270   3.6334820  81.7791410  22.5111160
   3.3330360  81.6556380  23.4115070   3.5272310  80.9200000  22.1026890
  15.1625290  83.8169990  31.8768130  14.5627280  83.8762550  31.1332050
  15.2919190  82.8774970  32.0064980  16.4026740  81.5587810  17.2137840
  15.5719700  81.6264460  17.6845070  16.5798570  82.4491930  16.9104700
  15.8583200  78.3035290  19.7172040  16.6202110  78.8731940  19.8231730
  15.8737570  77.7362490  20.4880350  16.8643170  79.1585390  24.5613970
  17.2352000  78.3752710  24.1549940  17.5045100  79.8474490  24.3831270
  13.8476930  80.5421970  29.9744290  13.0336770  80.9719130  30.2370080
  14.2551130  81.1540380  29.3613340  15.9102370  78.5969660  16.8744560
  16.1851210  79.5048540  16.7463780  15.7213110  78.5332190  17.8106550
  12.3077980  71.6214510  18.1698190  12.7262860  71.4345490  17.3294850
  12.0014040  70.7693560  18.4801120  15.8067710  76.5338650  21.8673990
  15.4311310  75.7666580  21.4355280  15.0770830  76.9161350  22.3548920
  15.1967330  75.6810170  31.5013510  14.9653420  75.4522920  30.6011460
  15.4571880  76.6009720  31.4558400  13.6355400  70.9066600  34.2793210
  14.5125580  70.9150000  34.6627210  13.6476240  70.1697440  33.6685560
  15.0818670  74.7596140  25.1681230  15.6056150  74.2658790  24.5371400
  15.6678090  74.8946500  25.9128800  15.2608390  74.8436010  28.6900780
  14.3111100  74.8099550  28.8045770  15.4421400  75.7536120  28.4550550
  14.5718640  74.0169490  21.1073640  15.0677760  73.7840360  21.8922520
  14.3734710  73.1781330  20.6911280  16.0005800  72.6530440  23.6411320
  15.8905080  72.4986480  24.5793590  16.7613390  72.1251380  23.3986730
  14.3471520  68.5924570  30.0994320  14.9843740  69.2058710  30.4653510
  14.4946410  68.6285230  29.1543550  16.8896070  70.4838360  16.8817460
  17.8145380  70.3519540  16.6735750  16.8671860  70.5631180  17.8353910
  16.9634560  71.2549020  19.5074170  16.1686060  71.1894140  20.0367080
  17.1677840  72.1899660  19.4959520  13.9052980  85.2940570  23.5012560
  14.5012050  84.9725140  22.8246980  14.1631130  84.8212390  24.2925830
   1.8115550  81.7258480  33.6503190   1.7685180  81.3551390  34.5317650
   1.9426560  82.6636050  33.7905010   5.5121580  83.2818070  29.2512910
   5.2712940  83.5492630  28.3643430   6.4524220  83.4523800  29.3063770
   7.7176000  69.7450760  33.0069420   7.6564890  70.3372590  33.7564830
   8.6576380  69.6376720  32.8619680  10.3550560  69.4020820  32.6461710
  10.9690970  69.7200110  31.9842790  10.9000120  68.9169410  33.2657570
  16.7725740  85.3012450  30.0523550  16.2784020  85.6981320  29.3350680
  16.1639030  84.6761660  30.4460830  11.0958600  67.9652960  28.9731000
  10.2218440  68.2988070  28.7703930  10.9869350  67.4926140  29.7982870
  12.0030580  70.1723830  30.3572720  11.6743940  69.3575590  29.9774450
  12.9512880  70.1293640  30.2338410  14.4565190  85.9435870  27.3310290
  13.9968160  86.6951680  26.9568310  13.8277650  85.2242340  27.2725090
   4.8860910  84.2524110  26.5058420   5.4025930  83.6411470  25.9806680
   5.5358290  84.7552890  26.9969430   7.6256410  85.1432600  27.3327400
   7.9134220  84.8886900  26.4560410   8.1379630  84.5909960  27.9232970
   8.8433420  68.8822800  27.9123910   8.0605210  69.3568300  28.1920670
   8.5496350  67.9777630  27.8037090  13.3954490  69.5845900  25.9573000
  13.8362580  69.5291000  25.1094600  13.1262080  70.5003910  26.0283180
  15.2593060  69.2161140  23.9681820  15.1981460  68.2722360  23.8212840
  16.0385090  69.3241230  24.5135280   6.7287640  71.3009550  23.4239940
   5.9162150  70.9266440  23.0835820   7.2329280  70.5454630  23.7261130
  11.2312620  67.9652000  24.6623010  11.8341990  68.5372210  25.1371530
  10.4905610  68.5291440  24.4396910  14.3747220  68.3673560  19.9363290
  14.5697850  69.2657010  20.2030720  13.5877090  68.1360640  20.4296240
   2.5598980  69.7134330  18.9739600   3.0891740  68.9264130  18.8447550
   3.1927300  70.3925520  19.2075130   4.7536820  69.4509470  22.0284990
   4.1239560  68.7496780  22.1955120   4.2141960  70.2113600  21.8118150
   7.6928770  86.0648700  34.6995600   8.6196080  85.8292970  34.7431560
   7.6779200  86.8920700  34.2181630  15.9273830  85.6074270  21.6969850
  16.1026020  84.9212010  21.0530770  15.2295400  86.1321320  21.3046520
   4.8792380  68.7293450  34.4637480   4.5976650  69.2327050  33.6998300
   5.2612080  67.9315200  34.0979610   3.7701480  85.9969110  19.2505160
   4.5020300  85.7128390  18.7029050   4.0295150  85.7582390  20.1404540
   2.9316270  82.1133840  19.2551490   2.3025150  82.5818940  19.8037320
   3.0464100  81.2683060  19.6897680  11.4807840  68.1447030  35.0417950
  11.3673290  68.4641640  35.9369470  12.2977580  68.5459540  34.7455230
  14.2606330  85.2918560  34.5236640  15.0531650  84.7967790  34.3162600
  14.5539480  85.9708700  35.1312250  10.3865990  76.1639500   5.4052690
  10.3060040  75.2494110   5.1344400   9.9730410  76.6606570   4.6992400
   8.5184030  77.9418520   7.2861960   7.7426130  77.4618960   7.5760530
   9.1696960  77.2624170   7.1118120   2.5349860  78.2538330   8.1637720
   1.7034740  77.9987040   8.5634230   3.1430840  78.3249100   8.8995640
  12.5391460  82.3478710   6.0661090  12.0772990  81.5765950   6.3948260
  13.3517010  82.3744780   6.5713540   2.5151120  82.2878420   8.3595740
   2.8179160  81.3976160   8.1805960   3.2594710  82.8448640   8.1317990
   8.7654770  84.6336720   5.6865080   8.1466210  85.0894220   5.1159520
   9.6206550  84.7888180   5.2854780   7.9593020  80.6175710   7.2932120
   7.8901300  79.6765650   7.1321250   8.7212880  80.7077120   7.8654690
   8.9898190  73.4246090   7.5201050   9.3663010  72.5517970   7.4074720
   8.8917700  73.7604790   6.6291490   3.1203200  71.7971720   2.9818490
   3.2269950  72.6975450   3.2887250   2.2095560  71.7489690   2.6913140
  12.7722310  70.9196530   4.4529390  13.5931930  70.4293100   4.4954870
  12.8056390  71.5094190   5.2061230   4.9610930  74.7658090   7.3143670
   5.4689150  75.2639060   7.9548690   5.4924170  73.9893290   7.1383030
  17.0621860  72.9363280  11.0173020  16.3574030  73.3244990  10.4988130
  17.3279780  73.6313570  11.6193950   3.2447030  69.4056650  11.5807090
   3.2465470  69.9229040  10.7752990   2.4151340  68.9286830  11.5577020
   9.6318120  79.5175960   3.0796990   9.0135390  79.9825410   2.5159710
  10.1441370  80.2103440   3.4966500   4.4949880  79.0451830   9.7580590
   4.1619260  79.6720750  10.4001660   4.6716560  79.5713710   8.9782260
  13.0083790  72.8596910   7.2256930  12.3039360  73.1481800   7.8060040
  13.3695950  73.6697020   6.8656490   2.9262360  71.1166610   9.5877540
   3.2679170  71.9608660   9.2931410   1.9878170  71.2650350   9.7042880
   3.7068980  81.0132630  11.5729770   4.3242980  81.6883710  11.2914220
   2.8462100  81.4220610  11.4817270  14.6246570  82.4772040   9.4884410
  13.9410090  83.1471150   9.4801080  15.1640860  82.6752690   8.7229270
  16.0770710  72.3051700   7.6166140  15.1295620  72.3390680   7.7481570
  16.4020700  73.1190650   8.0015500   6.6090250  68.6048880   5.9122130
   6.9165230  68.0495770   5.1957630   5.6790950  68.7393340   5.7295120
  12.1605310  84.3216170   8.2029590  12.1732470  83.9178460   7.3351850
  11.6080530  85.0963460   8.0991020  13.4550730  81.0432390   3.2919760
  13.3447060  80.1006720   3.4169180  13.4518980  81.4048030   4.1782520
  11.5590750  79.2246010   9.5312200  11.9759540  79.0106120   8.6965660
  12.2830570  79.4818800  10.1020820   8.9971010  76.6697710   2.6482250
   8.0700290  76.6035090   2.8770720   9.1495830  77.6077840   2.5337490
  15.5052850  77.6233230   9.6228440  14.6771480  77.6926320   9.1478570
  16.1003330  78.2087540   9.1544270  13.0268300  78.2318010   3.1517500
  12.4080720  77.8937560   2.5043800  13.0092750  77.5877770   3.8596690
  12.4694860  74.4102550  10.5683310  12.0566040  75.2356260  10.8223300
  11.7370810  73.8247590  10.3759670   4.6027650  77.1962450   5.4301980
   4.1984650  76.4839700   4.9347880   4.6890770  76.8515690   6.3190020
   5.0709350  80.8830010   7.5941190   4.7737640  80.2775480   6.9148970
   6.0209170  80.9207320   7.4830550   3.3156270  73.9705660   9.2101020
   3.8670860  74.0801000   8.4354270   3.8299780  74.3443260   9.9256250
  13.1594960  84.4561880  11.2564290  12.6825520  85.2634070  11.0636900
  12.4756750  83.8040210  11.4090500   4.1627780  80.6211700  14.2448990
   3.2656310  80.8451670  14.4922390   4.1880650  80.7446640  13.2960390
   2.9899000  77.4925020  12.8206360   2.8506770  78.3647820  13.1893760
   2.1080360  77.1497830  12.6754300   9.3128380  82.4100890   4.1271490
   9.7524290  83.1525220   3.7126880   9.2515270  82.6527460   5.0510450
   4.7879350  83.4346720  15.0291510   4.7594780  83.8389670  14.1619940
   4.6244320  82.5057080  14.8663110  16.7394170  84.2173820  16.3255680
  17.2153890  84.6956710  17.0044760  17.3601330  84.1491310  15.6001180
  16.1427420  81.4086670  13.4855690  16.2690480  81.1698550  12.5672870
  16.1848800  80.5771210  13.9577770  10.0044160  85.1114670  12.0550500
  10.5188830  85.0222680  12.8572930   9.1613240  85.4574370  12.3478410
   4.4586940  85.1768540   3.2606120   4.2829420  84.2604080   3.0473920
   3.6042680  85.5355830   3.5003920  11.2474620  84.5320280   4.1180990
  11.7031570  83.7509660   4.4319610  11.5867140  85.2427100   4.6622170
  15.9951430  73.4619130  14.4505430  15.3795700  73.9698800  13.9220890
  15.6747850  72.5617460  14.3931370   3.7695940  69.4342500   6.3132300
   3.3264090  70.2152040   5.9816820   4.3280930  69.7572390   7.0203240
   8.0565750  72.3011020  11.9167620   7.5945120  72.5094040  12.7287560
   7.6543860  71.4870370  11.6138290  13.0570260  73.5219970  13.0464280
  12.2063850  73.2225720  13.3673350  12.8972050  73.7661980  12.1348100
  10.1519970  75.0221720  15.1463070  10.4773380  74.1885470  14.8065300
  10.9400300  75.5450240  15.2941400   5.8071840  69.9789830   8.1721900
   6.1044170  70.8852660   8.0913920   6.3557400  69.4908610   7.5581470
   3.5610160  74.5576070   4.0413550   3.3351080  74.3413240   4.9460170
   2.7802690  74.9904530   3.6959520  10.7907920  74.5639440   2.6404200
  10.1916810  75.2875240   2.4567820  11.3387530  74.5016220   1.8580650
   6.0009370  75.4561650  14.7073820   5.9052970  74.5156380  14.5574220
   6.8441350  75.6776720  14.3121890   9.3972790  73.2002980   4.6707480
   9.7902360  73.5175180   3.8576170   9.7589640  72.3214860   4.7852000
   7.7064960  71.9510290  15.9304340   7.0163280  71.7582490  16.5650430
   8.4497260  72.2344930  16.4628640   9.9827930  75.7908730   8.7658260
   9.2509050  76.2995540   9.1148360   9.5852270  74.9738710   8.4647040
   6.4205320  72.4662930   7.1710750   6.4241380  72.0252880   6.3215290
   7.3156440  72.7880260   7.2782570  10.4453840  71.2442410   8.1781200
  10.4626580  71.6951060   9.0223050  10.1969420  70.3448050   8.3914640
  13.8724590  68.6574590  14.0167580  14.1970360  67.9264250  14.5425560
  13.9081100  68.3388230  13.1148570   6.7213290  76.5264710   8.9176160
   7.0883420  76.0523280   9.6637500   6.5318350  77.4006280   9.2584500
   4.5112660  75.5673350  11.2360370   4.2069730  76.4465330  11.4610730
   5.4659120  75.6273140  11.2717810   3.0394450  79.7734340   1.8327220
   2.2656710  79.2331960   1.6725940   3.7689080  79.2540950   1.4944980
  13.7982430  78.7699700   7.6253610  14.5181550  79.2654990   7.2349720
  13.5964250  78.0917590   6.9807480   9.2592370  70.1637660   1.7683000
   8.4456980  69.6650830   1.6928310   9.0654320  71.0035910   1.3519350
   9.1801230  78.8408760  13.5122610   9.1138540  77.9204430  13.2580200
   8.5506370  78.9384200  14.2267250   3.0831850  79.4414720   5.4706030
   3.6010520  78.6382980   5.4162920   2.6315870  79.3793860   6.3122860
   3.7689510  76.8660330  15.2671280   3.4689650  77.0117510  14.3699100
   4.5400750  76.3065620  15.1744670   9.1117960  81.6629330  13.2626410
   9.1262500  80.7310290  13.0445320   8.4043060  81.7489090  13.9016180
  15.3229170  78.3036670  12.6094990  14.5977360  78.8965450  12.4124380
  15.8504630  78.2960210  11.8108360  15.2742280  82.7011410   2.2607150
  14.6318440  82.0467030   2.5350870  14.8872940  83.1066500   1.4847820
  10.8528760  80.0296840   6.1078840  11.2052580  79.4324970   5.4480210
   9.9691090  79.7041070   6.2787090   6.9392040  80.7894530   3.5149250
   7.6263170  81.3363740   3.8956840   6.1524460  81.3335260   3.5498860
   6.2419250  77.7940560   3.1274610   6.6982030  78.6045810   3.3534800
   5.8907460  77.4763700   3.9593100   8.5451860  83.3046900  10.3566910
   9.1894080  83.5106280  11.0340330   8.9081300  82.5435300   9.9037760
   9.8183940  81.3079250   9.0744360  10.4606170  80.6072410   9.1876530
  10.3433290  82.0877690   8.8941250  11.5921560  82.1074150  12.2780420
  11.9277800  82.6940840  12.9558340  10.6721900  81.9766860  12.5078210
   7.4210140  82.1565480  15.4468480   7.1007010  81.4374720  15.9914170
   6.7468500  82.8320550  15.5204540  10.6363740  72.3891640  10.8105280
  11.0044560  71.5686850  11.1384850   9.7761940  72.4493530  11.2260930
   5.9709800  73.6234530   3.0350720   5.2625950  74.0920870   3.4764330
   6.2554280  72.9656540   3.6695910   7.5965730  75.0431230  11.0343250
   8.0950980  75.5177050  11.6995100   7.7388680  74.1194750  11.2413280
  10.0025230  70.3485190   4.4746510   9.8793010  70.3671320   3.5256020
  10.9509790  70.3964130   4.5944910   7.0902020  85.5840490   3.7474490
   7.3443520  85.5461880   2.8253860   6.1414500  85.4573820   3.7402740
  14.8032590  71.2599190  11.8771640  14.3006190  72.0004590  12.2165450
  15.6189250  71.6483190  11.5608430  13.0954600  76.5032370   5.3233000
  12.1544740  76.5182600   5.4980690  13.4098670  75.7168330   5.7693300
  15.0980180  83.6741220   6.9987260  15.2227600  84.4972390   7.4711070
  15.9645740  83.4631950   6.6511410   2.5697710  85.7672430   6.6704390
   3.3060190  85.2187890   6.9412960   2.9538630  86.6328440   6.5310380
  10.4120620  81.0598370  15.8065380   9.8058780  81.0829970  15.0661130
  10.1074730  80.3281410  16.3432630  11.8420990  84.7878660  14.4174790
  12.7942740  84.7036680  14.3675030  11.6949210  85.4520370  15.0908580
   6.3491740  78.8462950  14.3361540   5.5837410  79.4147950  14.2516210
   6.5307700  78.5539160  13.4429770  13.4915090  80.5768280  14.8936560
  14.2324560  80.9144040  14.3904020  12.7287770  80.7460340  14.3406330
   3.2682690  74.1613650  13.6650580   2.7379150  73.6704600  13.0373920
   3.9370760  74.5897850  13.1308510  12.1660750  78.6283110  13.4291770
  12.5801770  78.7828190  14.2782190  11.2311750  78.7538330  13.5917550
  12.6382920  75.9679270  15.4330920  13.2203690  75.2131590  15.3451400
  12.8144690  76.4986710  14.6562400   3.7554990  71.1276020  13.7447870
   3.6611860  70.5096770  13.0198740   3.1752380  71.8542310  13.5177780
   6.5216430  69.6849260  10.7775260   6.0733730  69.7073520   9.9320810
   5.8881630  69.2868280  11.3745560   6.9275980  78.5803590  11.3987700
   7.3464090  79.4236320  11.2263940   6.0084610  78.7175630  11.1694480
   9.2639880  76.3119770  12.7825540   9.3836090  75.7160910  13.5220380
  10.1233880  76.3489460  12.3626840  11.6027780  76.8656960  11.3588050
  11.0763000  77.3899580  10.7553190  11.9459120  77.4984350  11.9897780
   4.7783400  84.8856600  12.5145430   4.2404490  85.6102660  12.1954130
   5.0317360  84.4086940  11.7242770   6.0308650  72.8541120  14.0401360
   6.6208340  72.5456970  14.7279180   5.2128890  72.3820870  14.1961260
  10.8502080  72.4706930  14.2734380  10.1617600  71.8088470  14.2084370
  11.5708100  72.0245200  14.7182840   7.6345610  86.1207810  12.7732080
   7.5604310  87.0242950  13.0804450   6.7324450  85.8019710  12.7454150
   3.6334820  81.7791410   3.7367670   3.3330360  81.6556380   4.6371580
   3.5272310  80.9200000   3.3283400  15.1625290  83.8169990  13.1024640
  14.5627280  83.8762550  12.3588560  15.2919190  82.8774970  13.2321490
  16.8643170  79.1585390   5.7870480  17.2352000  78.3752710   5.3806450
  17.5045100  79.8474490   5.6087780  13.8476930  80.5421970  11.2000800
  13.0336770  80.9719130  11.4626590  14.2551130  81.1540380  10.5869850
  15.8067710  76.5338650   3.0930500  15.4311310  75.7666580   2.6611790
  15.0770830  76.9161350   3.5805430  15.1967330  75.6810170  12.7270020
  14.9653420  75.4522920  11.8267970  15.4571880  76.6009720  12.6814910
  13.6355400  70.9066600  15.5049720  14.5125580  70.9150000  15.8883720
  13.6476240  70.1697440  14.8942070  15.0818670  74.7596140   6.3937740
  15.6056150  74.2658790   5.7627910  15.6678090  74.8946500   7.1385310
  15.2608390  74.8436010   9.9157290  14.3111100  74.8099550  10.0302280
  15.4421400  75.7536120   9.6807060  14.5718640  74.0169490   2.3330150
  15.0677760  73.7840360   3.1179030  14.3734710  73.1781330   1.9167790
  16.0005800  72.6530440   4.8667830  15.8905080  72.4986480   5.8050100
  16.7613390  72.1251380   4.6243240  14.3471520  68.5924570  11.3250830
  14.9843740  69.2058710  11.6910020  14.4946410  68.6285230  10.3800060
  13.9052980  85.2940570   4.7269070  14.5012050  84.9725140   4.0503490
  14.1631130  84.8212390   5.5182340   1.8115550  81.7258480  14.8759700
   1.7685180  81.3551390  15.7574160   1.9426560  82.6636050  15.0161520
   5.5121580  83.2818070  10.4769420   5.2712940  83.5492630   9.5899940
   6.4524220  83.4523800  10.5320280   7.7176000  69.7450760  14.2325930
   7.6564890  70.3372590  14.9821340   8.6576380  69.6376720  14.0876190
  10.3550560  69.4020820  13.8718220  10.9690970  69.7200110  13.2099300
  10.9000120  68.9169410  14.4914080  16.7725740  85.3012450  11.2780060
  16.2784020  85.6981320  10.5607190  16.1639030  84.6761660  11.6717340
  11.0958600  67.9652960  10.1987510  10.2218440  68.2988070   9.9960440
  10.9869350  67.4926140  11.0239380  12.0030580  70.1723830  11.5829230
  11.6743940  69.3575590  11.2030960  12.9512880  70.1293640  11.4594920
  14.4565190  85.9435870   8.5566800  13.9968160  86.6951680   8.1824820
  13.8277650  85.2242340   8.4981600   4.8860910  84.2524110   7.7314930
   5.4025930  83.6411470   7.2063190   5.5358290  84.7552890   8.2225940
   7.6256410  85.1432600   8.5583910   7.9134220  84.8886900   7.6816920
   8.1379630  84.5909960   9.1489480   8.8433420  68.8822800   9.1380420
   8.0605210  69.3568300   9.4177180   8.5496350  67.9777630   9.0293600
  13.3954490  69.5845900   7.1829510  13.8362580  69.5291000   6.3351110
  13.1262080  70.5003910   7.2539690  15.2593060  69.2161140   5.1938330
  15.1981460  68.2722360   5.0469350  16.0385090  69.3241230   5.7391790
   6.7287640  71.3009550   4.6496450   5.9162150  70.9266440   4.3092330
   7.2329280  70.5454630   4.9517640  11.2312620  67.9652000   5.8879520
  11.8341990  68.5372210   6.3628040  10.4905610  68.5291440   5.6653420
   4.7536820  69.4509470   3.2541500   4.1239560  68.7496780   3.4211630
   4.2141960  70.2113600   3.0374660   7.6928770  86.0648700  15.9252110
   8.6196080  85.8292970  15.9688070   7.6779200  86.8920700  15.4438140
  15.9273830  85.6074270   2.9226360  16.1026020  84.9212010   2.2787280
  15.2295400  86.1321320   2.5303030   4.8792380  68.7293450  15.6893990
   4.5976650  69.2327050  14.9254810   5.2612080  67.9315200  15.3236120
  11.4807840  68.1447030  16.2674460  11.3673290  68.4641640  17.1625980
  12.2977580  68.5459540  15.9711740  14.2606330  85.2918560  15.7493150
  15.0531650  84.7967790  15.5419110  14.5539480  85.9708700  16.3568760
  10.3865990  57.3896010  99.2770140  10.3060040  56.4750620  99.0061850
   9.9730410  57.8863080  98.5709850   8.5184030  59.1675030 101.1579410
   7.7426130  58.6875470 101.4477980   9.1696960  58.4880680 100.9835570
   2.5349860  59.4794840 102.0355170   1.7034740  59.2243550 102.4351680
   3.1430840  59.5505610 102.7713090  12.5391460  63.5735220  99.9378540
  12.0772990  62.8022460 100.2665710  13.3517010  63.6001290 100.4430990
   2.5151120  63.5134930 102.2313190   2.8179160  62.6232670 102.0523410
   3.2594710  64.0705150 102.0035440   8.7654770  65.8593230  99.5582530
   8.1466210  66.3150730  98.9876970   9.6206550  66.0144690  99.1572230
   7.9593020  61.8432220 101.1649570   7.8901300  60.9022160 101.0038700
   8.7212880  61.9333630 101.7372140   8.9898190  54.6502600 101.3918500
   9.3663010  53.7774480 101.2792170   8.8917700  54.9861300 100.5008940
   3.1203200  53.0228230  96.8535940   3.2269950  53.9231960  97.1604700
   2.2095560  52.9746200  96.5630590  12.7722310  52.1453040  98.3246840
  13.5931930  51.6549610  98.3672320  12.8056390  52.7350700  99.0778680
   4.9610930  55.9914600 101.1861120   5.4689150  56.4895570 101.8266140
   5.4924170  55.2149800 101.0100480  17.0621860  54.1619790 104.8890470
  16.3574030  54.5501500 104.3705580  17.3279780  54.8570080 105.4911400
   3.2447030  50.6313160 105.4524540   3.2465470  51.1485550 104.6470440
   2.4151340  50.1543340 105.4294470   9.6318120  60.7432470  96.9514440
   9.0135390  61.2081920  96.3877160  10.1441370  61.4359950  97.3683950
   4.4949880  60.2708340 103.6298040   4.1619260  60.8977260 104.2719110
   4.6716560  60.7970220 102.8499710  13.0083790  54.0853420 101.0974380
  12.3039360  54.3738310 101.6777490  13.3695950  54.8953530 100.7373940
   2.9262360  52.3423120 103.4594990   3.2679170  53.1865170 103.1648860
   1.9878170  52.4906860 103.5760330   3.7068980  62.2389140 105.4447220
   4.3242980  62.9140220 105.1631670   2.8462100  62.6477120 105.3534720
  14.6246570  63.7028550 103.3601860  13.9410090  64.3727660 103.3518530
  15.1640860  63.9009200 102.5946720  16.0770710  53.5308210 101.4883590
  15.1295620  53.5647190 101.6199020  16.4020700  54.3447160 101.8732950
   6.6090250  49.8305390  99.7839580   6.9165230  49.2752280  99.0675080
   5.6790950  49.9649850  99.6012570  12.1605310  65.5472680 102.0747040
  12.1732470  65.1434970 101.2069300  11.6080530  66.3219970 101.9708470
  13.4550730  62.2688900  97.1637210  13.3447060  61.3263230  97.2886630
  13.4518980  62.6304540  98.0499970  11.5590750  60.4502520 103.4029650
  11.9759540  60.2362630 102.5683110  12.2830570  60.7075310 103.9738270
   8.9971010  57.8954220  96.5199700   8.0700290  57.8291600  96.7488170
   9.1495830  58.8334350  96.4054940   8.9840090  54.1671220  93.5166860
   8.0443760  54.3285180  93.6019320   9.3023350  54.8856900  92.9702850
  15.5052850  58.8489740 103.4945890  14.6771480  58.9182830 103.0196020
  16.1003330  59.4344050 103.0261720  13.0268300  59.4574520  97.0234950
  12.4080720  59.1194070  96.3761250  13.0092750  58.8134280  97.7314140
  12.4694860  55.6359060 104.4400760  12.0566040  56.4612770 104.6940750
  11.7370810  55.0504100 104.2477120   4.6027650  58.4218960  99.3019430
   4.1984650  57.7096210  98.8065330   4.6890770  58.0772200 100.1907470
   5.0709350  62.1086520 101.4658640   4.7737640  61.5031990 100.7866420
   6.0209170  62.1463830 101.3548000   3.3156270  55.1962170 103.0818470
   3.8670860  55.3057510 102.3071720   3.8299780  55.5699770 103.7973700
  13.1594960  65.6818390 105.1281740  12.6825520  66.4890580 104.9354350
  12.4756750  65.0296720 105.2807950  11.2033000  58.6961330  94.0307700
  11.6426280  57.8583760  93.8845520  11.9161420  59.3290730  94.1171840
   9.3128380  63.6357400  97.9988940   9.7524290  64.3781730  97.5844330
   9.2515270  63.8783970  98.9227900  14.7850140  49.9504140  92.3448740
  14.4722800  50.0430970  93.2447810  15.5462610  50.5285170  92.2946170
  11.9798560  66.6226520  95.3551950  11.8199700  66.3329460  96.2533780
  11.8145270  65.8466650  94.8197180   4.4586940  66.4025050  97.1323570
   4.2829420  65.4860590  96.9191370   3.6042680  66.7612340  97.3721370
  11.6824690  64.1314080  93.9149950  10.9889850  64.1291370  93.2552230
  12.4247550  63.7073400  93.4844120  11.2474620  65.7576790  97.9898440
  11.7031570  64.9766170  98.3037060  11.5867140  66.4683610  98.5339620
   3.7695940  50.6599010 100.1849750   3.3264090  51.4408550  99.8534270
   4.3280930  50.9828900 100.8920690   8.0565750  53.5267530 105.7885070
   7.5945120  53.7350550 106.6005010   7.6543860  52.7126880 105.4855740
   6.8854760  50.2809710  95.0655580   6.2608940  50.2769580  95.7908890
   6.7984880  49.4140670  94.6691550   5.8071840  51.2046340 102.0439350
   6.1044170  52.1109170 101.9631370   6.3557400  50.7165120 101.4298920
   3.5610160  55.7832580  97.9131000   3.3351080  55.5669750  98.8177620
   2.7802690  56.2161040  97.5676970  10.7907920  55.7895950  96.5121650
  10.1916810  56.5131750  96.3285270  11.3387530  55.7272730  95.7298100
   9.3972790  54.4259490  98.5424930   9.7902360  54.7431690  97.7293620
   9.7589640  53.5471370  98.6569450   9.9827930  57.0165240 102.6375710
   9.2509050  57.5252050 102.9865810   9.5852270  56.1995220 102.3364490
   6.4205320  53.6919440 101.0428200   6.4241380  53.2509390 100.1932740
   7.3156440  54.0136770 101.1500020   6.4825470  54.6931520  94.0334960
   6.6038290  54.6518000  94.9820780   6.0973980  55.5555670  93.8781690
  10.4453840  52.4698920 102.0498650  10.4626580  52.9207570 102.8940500
  10.1969420  51.5704560 102.2632090   5.4946970  57.0032660  93.4318260
   4.9263870  56.5550910  92.8054170   6.2035970  57.3625440  92.8983410
   6.7213290  57.7521220 102.7893610   7.0883420  57.2779790 103.5354950
   6.5318350  58.6262790 103.1301950   4.5112660  56.7929860 105.1077820
   4.2069730  57.6721840 105.3328180   5.4659120  56.8529650 105.1435260
   3.0394450  60.9990850  95.7044670   2.2656710  60.4588470  95.5443390
   3.7689080  60.4797460  95.3662430  13.7982430  59.9956210 101.4971060
  14.5181550  60.4911500 101.1067170  13.5964250  59.3174100 100.8524930
   9.2592370  51.3894170  95.6400450   8.4456980  50.8907340  95.5645760
   9.0654320  52.2292420  95.2236800  11.9740760  55.7613820  93.9362610
  12.8620380  56.0731050  93.7613950  11.9445850  54.8886070  93.5443190
   3.0831850  60.6671230  99.3423480   3.6010520  59.8639490  99.2880370
   2.6315870  60.6050370 100.1840310   7.9701350  61.9337510  94.6150780
   8.3117050  62.6779740  94.1194100   7.1414060  62.2468630  94.9775610
  14.2455030  57.0725660  93.4042470  14.1618750  57.5039880  92.5538910
  14.9649220  57.5324010  93.8369290  15.3229170  59.5293180 106.4812440
  14.5977360  60.1221960 106.2841830  15.8504630  59.5216720 105.6825810
  15.2742280  63.9267920  96.1324600  14.6318440  63.2723540  96.4068320
  14.8872940  64.3323010  95.3565270  10.8528760  61.2553350  99.9796290
  11.2052580  60.6581480  99.3197660   9.9691090  60.9297580 100.1504540
   6.9392040  62.0151040  97.3866700   7.6263170  62.5620250  97.7674290
   6.1524460  62.5591770  97.4216310   6.2419250  59.0197070  96.9992060
   6.6982030  59.8302320  97.2252250   5.8907460  58.7020210  97.8310550
   8.5451860  64.5303410 104.2284360   9.1894080  64.7362790 104.9057780
   8.9081300  63.7691810 103.7755210   9.8183940  62.5335760 102.9461810
  10.4606170  61.8328920 103.0593980  10.3433290  63.3134200 102.7658700
  13.6639660  62.8184380  92.6700950  13.4377240  62.1014820  93.2625590
  13.2735860  62.5696820  91.8322700  13.2455910  60.7356320  94.3315110
  12.9577610  61.1969010  95.1192990  14.0408080  60.2754090  94.5999330
   5.4624310  64.2282440  94.2619080   5.4534410  64.9612130  93.6463590
   4.5422670  63.9814020  94.3546040  10.6363740  53.6148150 104.6822730
  11.0044560  52.7943360 105.0102300   9.7761940  53.6750040 105.0978380
  14.0025770  52.5705090  95.4910290  13.3738930  52.6750760  94.7768520
  13.5077690  52.7901870  96.2804170   8.4483910  64.2910680  92.9244270
   8.5495890  64.0874670  91.9946250   7.5485650  64.0368960  93.1292050
   5.9709800  54.8491040  96.9068170   5.2625950  55.3177380  97.3481780
   6.2554280  54.1913050  97.5413360   7.5965730  56.2687740 104.9060700
   8.0950980  56.7433560 105.5712550   7.7388680  55.3451260 105.1130730
  10.0025230  51.5741700  98.3463960   9.8793010  51.5927830  97.3973470
  10.9509790  51.6220640  98.4662360   7.0902020  66.8097000  97.6191940
   7.3443520  66.7718390  96.6971310   6.1414500  66.6830330  97.6120190
   4.1744820  53.1576120  94.2818880   5.0235350  53.5946270  94.2159070
   3.8076090  53.4696380  95.1090940  14.8032590  52.4855700 105.7489090
  14.3006190  53.2261100 106.0882900  15.6189250  52.8739700 105.4325880
  13.0954600  57.7288880  99.1950450  12.1544740  57.7439110  99.3698140
  13.4098670  56.9424840  99.6410750   3.0736240  59.4108480  92.7554410
   3.8399510  59.2989840  93.3179840   3.1510930  58.7146450  92.1031180
   1.7683000  56.8433550  93.4387300   1.8486590  55.8961060  93.5504700
   2.6602750  57.1740430  93.5447960  15.0980180  64.8997730 100.8704710
  15.2227600  65.7228900 101.3428520  15.9645740  64.6888460 100.5228860
   2.5697710  66.9928940 100.5421840   3.3060190  66.4444400 100.8130410
   2.9538630  67.8584950 100.4027830   5.6800020  66.1659250  92.3647410
   6.4728630  66.4548080  91.9129200   5.1604370  65.7351420  91.6859890
  14.7330190  65.3929380  93.7884150  14.4471700  64.9794520  92.9738330
  14.5349740  66.3217090  93.6684670   6.1977420  61.3862660  92.2289760
   6.0928060  60.7715010  92.9551140   6.0301640  60.8628550  91.4452770
   9.4380150  60.4482690  92.8331750   8.8890250  60.8951990  93.4774490
  10.0599410  59.9431940  93.3569420   5.1055270  59.4073610  94.7297050
   5.5271690  59.2413480  95.5728440   5.2306110  58.5973840  94.2352190
   7.6182910  58.4311220  91.9774150   8.1388570  57.7160240  91.6115300
   8.2651310  59.0697090  92.2774660   6.5216430  50.9105770 104.6492710
   6.0733730  50.9330030 103.8038260   5.8881630  50.5124790 105.2463010
   6.9275980  59.8060100 105.2705150   7.3464090  60.6492830 105.0981390
   6.0084610  59.9432140 105.0411930  11.6027780  58.0913470 105.2305500
  11.0763000  58.6156090 104.6270640  11.9459120  58.7240860 105.8615230
   4.0014170  55.4806840  91.6755210   3.8003230  54.6174200  92.0368550
   3.8306220  55.3940200  90.7376810   4.7783400  66.1113110 106.3862880
   4.2404490  66.8359170 106.0671580   5.0317360  65.6343450 105.5960220
  11.4802480  50.2915070  94.2042090  11.7604770  49.4482970  94.5601510
  10.7068210  50.5238180  94.7180840   2.7996970  52.5807460  91.6633090
   3.1022870  52.5874890  90.7552240   3.5391560  52.2305320  92.1600750
   6.0181900  51.5242080  92.6489290   5.6703900  50.8466070  92.0691740
   6.2194670  51.0631590  93.4632680   8.1830940  66.5122830  94.2675890
   9.0781730  66.8507800  94.2894650   8.2148570  65.7902240  93.6400170
   1.8227100  61.8849880  92.4962890   2.2601970  62.4279550  93.1520470
   2.3074830  61.0596830  92.5059230   3.6334820  63.0047920  97.6085120
   3.3330360  62.8812890  98.5089030   3.5272310  62.1456510  97.2000850
  16.4026740  62.7844320  92.3111800  15.5719700  62.8520970  92.7819030
  16.5798570  63.6748440  92.0078660  15.8583200  59.5291800  94.8146000
  16.6202110  60.0988450  94.9205690  15.8737570  58.9619000  95.5854310
  16.8643170  60.3841900  99.6587930  17.2352000  59.6009220  99.2523900
  17.5045100  61.0731000  99.4805230  13.8476930  61.7678480 105.0718250
  13.0336770  62.1975640 105.3344040  14.2551130  62.3796890 104.4587300
  15.9102370  59.8226170  91.9718520  16.1851210  60.7305050  91.8437740
  15.7213110  59.7588700  92.9080510  12.3077980  52.8471020  93.2672150
  12.7262860  52.6602000  92.4268810  12.0014040  51.9950070  93.5775080
  15.8067710  57.7595160  96.9647950  15.4311310  56.9923090  96.5329240
  15.0770830  58.1417860  97.4522880  15.1967330  56.9066680 106.5987470
  14.9653420  56.6779430 105.6985420  15.4571880  57.8266230 106.5532360
  15.0818670  55.9852650 100.2655190  15.6056150  55.4915300  99.6345360
  15.6678090  56.1203010 101.0102760  15.2608390  56.0692520 103.7874740
  14.3111100  56.0356060 103.9019730  15.4421400  56.9792630 103.5524510
  14.5718640  55.2426000  96.2047600  15.0677760  55.0096870  96.9896480
  14.3734710  54.4037840  95.7885240  16.0005800  53.8786950  98.7385280
  15.8905080  53.7242990  99.6767550  16.7613390  53.3507890  98.4960690
  14.3471520  49.8181080 105.1968280  14.9843740  50.4315220 105.5627470
  14.4946410  49.8541740 104.2517510  16.8896070  51.7094870  91.9791420
  17.8145380  51.5776050  91.7709710  16.8671860  51.7887690  92.9327870
  16.9634560  52.4805530  94.6048130  16.1686060  52.4150650  95.1341040
  17.1677840  53.4156170  94.5933480  13.9052980  66.5197080  98.5986520
  14.5012050  66.1981650  97.9220940  14.1631130  66.0468900  99.3899790
   5.5121580  64.5074580 104.3486870   5.2712940  64.7749140 103.4617390
   6.4524220  64.6780310 104.4037730  16.7725740  66.5268960 105.1497510
  16.2784020  66.9237830 104.4324640  16.1639030  65.9018170 105.5434790
  11.0958600  49.1909470 104.0704960  10.2218440  49.5244580 103.8677890
  10.9869350  48.7182650 104.8956830  12.0030580  51.3980340 105.4546680
  11.6743940  50.5832100 105.0748410  12.9512880  51.3550150 105.3312370
  14.4565190  67.1692380 102.4284250  13.9968160  67.9208190 102.0542270
  13.8277650  66.4498850 102.3699050   4.8860910  65.4780620 101.6032380
   5.4025930  64.8667980 101.0780640   5.5358290  65.9809400 102.0943390
   7.6256410  66.3689110 102.4301360   7.9134220  66.1143410 101.5534370
   8.1379630  65.8166470 103.0206930   8.8433420  50.1079310 103.0097870
   8.0605210  50.5824810 103.2894630   8.5496350  49.2034140 102.9011050
  13.3954490  50.8102410 101.0546960  13.8362580  50.7547510 100.2068560
  13.1262080  51.7260420 101.1257140  15.2593060  50.4417650  99.0655780
  15.1981460  49.4978870  98.9186800  16.0385090  50.5497740  99.6109240
   6.7287640  52.5266060  98.5213900   5.9162150  52.1522950  98.1809780
   7.2329280  51.7711140  98.8235090  11.2312620  49.1908510  99.7596970
  11.8341990  49.7628720 100.2345490  10.4905610  49.7547950  99.5370870
  14.3747220  49.5930070  95.0337250  14.5697850  50.4913520  95.3004680
  13.5877090  49.3617150  95.5270200   2.5598980  50.9390840  94.0713560
   3.0891740  50.1520640  93.9421510   3.1927300  51.6182030  94.3049090
   4.7536820  50.6765980  97.1258950   4.1239560  49.9753290  97.2929080
   4.2141960  51.4370110  96.9092110  15.9273830  66.8330780  96.7943810
  16.1026020  66.1468520  96.1504730  15.2295400  67.3577830  96.4020480
   3.7701480  67.2225620  94.3479120   4.5020300  66.9384900  93.8003010
   4.0295150  66.9838900  95.2378500   2.9316270  63.3390350  94.3525450
   2.3025150  63.8075450  94.9011280   3.0464100  62.4939570  94.7871640
  10.3865990  57.3896010  80.5026650  10.3060040  56.4750620  80.2318360
   9.9730410  57.8863080  79.7966360   8.5184030  59.1675030  82.3835920
   7.7426130  58.6875470  82.6734490   9.1696960  58.4880680  82.2092080
   2.5349860  59.4794840  83.2611680   1.7034740  59.2243550  83.6608190
   3.1430840  59.5505610  83.9969600  12.5391460  63.5735220  81.1635050
  12.0772990  62.8022460  81.4922220  13.3517010  63.6001290  81.6687500
   2.5151120  63.5134930  83.4569700   2.8179160  62.6232670  83.2779920
   3.2594710  64.0705150  83.2291950   8.7654770  65.8593230  80.7839040
   8.1466210  66.3150730  80.2133480   9.6206550  66.0144690  80.3828740
   7.9593020  61.8432220  82.3906080   7.8901300  60.9022160  82.2295210
   8.7212880  61.9333630  82.9628650   8.9898190  54.6502600  82.6175010
   9.3663010  53.7774480  82.5048680   8.8917700  54.9861300  81.7265450
   3.1203200  53.0228230  78.0792450   3.2269950  53.9231960  78.3861210
   2.2095560  52.9746200  77.7887100  12.7722310  52.1453040  79.5503350
  13.5931930  51.6549610  79.5928830  12.8056390  52.7350700  80.3035190
   4.9610930  55.9914600  82.4117630   5.4689150  56.4895570  83.0522650
   5.4924170  55.2149800  82.2356990  17.0621860  54.1619790  86.1146980
  16.3574030  54.5501500  85.5962090  17.3279780  54.8570080  86.7167910
   3.2447030  50.6313160  86.6781050   3.2465470  51.1485550  85.8726950
   2.4151340  50.1543340  86.6550980   9.6318120  60.7432470  78.1770950
   9.0135390  61.2081920  77.6133670  10.1441370  61.4359950  78.5940460
   4.4949880  60.2708340  84.8554550   4.1619260  60.8977260  85.4975620
   4.6716560  60.7970220  84.0756220  13.0083790  54.0853420  82.3230890
  12.3039360  54.3738310  82.9034000  13.3695950  54.8953530  81.9630450
   2.9262360  52.3423120  84.6851500   3.2679170  53.1865170  84.3905370
   1.9878170  52.4906860  84.8016840   3.7068980  62.2389140  86.6703730
   4.3242980  62.9140220  86.3888180   2.8462100  62.6477120  86.5791230
  14.6246570  63.7028550  84.5858370  13.9410090  64.3727660  84.5775040
  15.1640860  63.9009200  83.8203230  16.0770710  53.5308210  82.7140100
  15.1295620  53.5647190  82.8455530  16.4020700  54.3447160  83.0989460
   6.6090250  49.8305390  81.0096090   6.9165230  49.2752280  80.2931590
   5.6790950  49.9649850  80.8269080  12.1605310  65.5472680  83.3003550
  12.1732470  65.1434970  82.4325810  11.6080530  66.3219970  83.1964980
  13.4550730  62.2688900  78.3893720  13.3447060  61.3263230  78.5143140
  13.4518980  62.6304540  79.2756480  11.5590750  60.4502520  84.6286160
  11.9759540  60.2362630  83.7939620  12.2830570  60.7075310  85.1994780
   8.9971010  57.8954220  77.7456210   8.0700290  57.8291600  77.9744680
   9.1495830  58.8334350  77.6311450   8.9840090  54.1671220  74.7423370
   8.0443760  54.3285180  74.8275830   9.3023350  54.8856900  74.1959360
  15.5052850  58.8489740  84.7202400  14.6771480  58.9182830  84.2452530
  16.1003330  59.4344050  84.2518230  13.0268300  59.4574520  78.2491460
  12.4080720  59.1194070  77.6017760  13.0092750  58.8134280  78.9570650
  12.4694860  55.6359060  85.6657270  12.0566040  56.4612770  85.9197260
  11.7370810  55.0504100  85.4733630   4.6027650  58.4218960  80.5275940
   4.1984650  57.7096210  80.0321840   4.6890770  58.0772200  81.4163980
   5.0709350  62.1086520  82.6915150   4.7737640  61.5031990  82.0122930
   6.0209170  62.1463830  82.5804510   3.3156270  55.1962170  84.3074980
   3.8670860  55.3057510  83.5328230   3.8299780  55.5699770  85.0230210
  13.1594960  65.6818390  86.3538250  12.6825520  66.4890580  86.1610860
  12.4756750  65.0296720  86.5064460   4.1627780  61.8468210  89.3422950
   3.2656310  62.0708180  89.5896350   4.1880650  61.9703150  88.3934350
  11.2033000  58.6961330  75.2564210  11.6426280  57.8583760  75.1102030
  11.9161420  59.3290730  75.3428350   2.9899000  58.7181530  87.9180320
   2.8506770  59.5904330  88.2867720   2.1080360  58.3754340  87.7728260
   9.3128380  63.6357400  79.2245450   9.7524290  64.3781730  78.8100840
   9.2515270  63.8783970  80.1484410   4.7879350  64.6603230  90.1265470
   4.7594780  65.0646180  89.2593900   4.6244320  63.7313590  89.9637070
  14.7850140  49.9504140  73.5705250  14.4722800  50.0430970  74.4704320
  15.5462610  50.5285170  73.5202680  16.7394170  65.4430330  91.4229640
  17.2153890  65.9213220  92.1018720  17.3601330  65.3747820  90.6975140
  16.1427420  62.6343180  88.5829650  16.2690480  62.3955060  87.6646830
  16.1848800  61.8027720  89.0551730  10.0044160  66.3371180  87.1524460
  10.5188830  66.2479190  87.9546890   9.1613240  66.6830880  87.4452370
  11.9798560  66.6226520  76.5808460  11.8199700  66.3329460  77.4790290
  11.8145270  65.8466650  76.0453690   4.4586940  66.4025050  78.3580080
   4.2829420  65.4860590  78.1447880   3.6042680  66.7612340  78.5977880
  11.6824690  64.1314080  75.1406460  10.9889850  64.1291370  74.4808740
  12.4247550  63.7073400  74.7100630  11.2474620  65.7576790  79.2154950
  11.7031570  64.9766170  79.5293570  11.5867140  66.4683610  79.7596130
  15.9951430  54.6875640  89.5479390  15.3795700  55.1955310  89.0194850
  15.6747850  53.7873970  89.4905330   3.7695940  50.6599010  81.4106260
   3.3264090  51.4408550  81.0790780   4.3280930  50.9828900  82.1177200
   8.0565750  53.5267530  87.0141580   7.5945120  53.7350550  87.8261520
   7.6543860  52.7126880  86.7112250  13.0570260  54.7476480  88.1438240
  12.2063850  54.4482230  88.4647310  12.8972050  54.9918490  87.2322060
  10.1519970  56.2478230  90.2437030  10.4773380  55.4141980  89.9039260
  10.9400300  56.7706750  90.3915360   6.8854760  50.2809710  76.2912090
   6.2608940  50.2769580  77.0165400   6.7984880  49.4140670  75.8948060
   5.8071840  51.2046340  83.2695860   6.1044170  52.1109170  83.1887880
   6.3557400  50.7165120  82.6555430   3.5610160  55.7832580  79.1387510
   3.3351080  55.5669750  80.0434130   2.7802690  56.2161040  78.7933480
  10.7907920  55.7895950  77.7378160  10.1916810  56.5131750  77.5541780
  11.3387530  55.7272730  76.9554610   6.0009370  56.6818160  89.8047780
   5.9052970  55.7412890  89.6548180   6.8441350  56.9033230  89.4095850
   9.3972790  54.4259490  79.7681440   9.7902360  54.7431690  78.9550130
   9.7589640  53.5471370  79.8825960   7.7064960  53.1766800  91.0278300
   7.0163280  52.9839000  91.6624390   8.4497260  53.4601440  91.5602600
   9.9827930  57.0165240  83.8632220   9.2509050  57.5252050  84.2122320
   9.5852270  56.1995220  83.5621000   6.4205320  53.6919440  82.2684710
   6.4241380  53.2509390  81.4189250   7.3156440  54.0136770  82.3756530
   6.4825470  54.6931520  75.2591470   6.6038290  54.6518000  76.2077290
   6.0973980  55.5555670  75.1038200  10.4453840  52.4698920  83.2755160
  10.4626580  52.9207570  84.1197010  10.1969420  51.5704560  83.4888600
   5.4946970  57.0032660  74.6574770   4.9263870  56.5550910  74.0310680
   6.2035970  57.3625440  74.1239920  13.8724590  49.8831100  89.1141540
  14.1970360  49.1520760  89.6399520  13.9081100  49.5644740  88.2122530
   6.7213290  57.7521220  84.0150120   7.0883420  57.2779790  84.7611460
   6.5318350  58.6262790  84.3558460   4.5112660  56.7929860  86.3334330
   4.2069730  57.6721840  86.5584690   5.4659120  56.8529650  86.3691770
   3.0394450  60.9990850  76.9301180   2.2656710  60.4588470  76.7699900
   3.7689080  60.4797460  76.5918940  13.7982430  59.9956210  82.7227570
  14.5181550  60.4911500  82.3323680  13.5964250  59.3174100  82.0781440
   9.2592370  51.3894170  76.8656960   8.4456980  50.8907340  76.7902270
   9.0654320  52.2292420  76.4493310   9.1801230  60.0665270  88.6096570
   9.1138540  59.1460940  88.3554160   8.5506370  60.1640710  89.3241210
  11.9740760  55.7613820  75.1619120  12.8620380  56.0731050  74.9870460
  11.9445850  54.8886070  74.7699700   3.0831850  60.6671230  80.5679990
   3.6010520  59.8639490  80.5136880   2.6315870  60.6050370  81.4096820
   7.9701350  61.9337510  75.8407290   8.3117050  62.6779740  75.3450610
   7.1414060  62.2468630  76.2032120   3.7689510  58.0916840  90.3645240
   3.4689650  58.2374020  89.4673060   4.5400750  57.5322130  90.2718630
   9.1117960  62.8885840  88.3600370   9.1262500  61.9566800  88.1419280
   8.4043060  62.9745600  88.9990140  14.2455030  57.0725660  74.6298980
  14.1618750  57.5039880  73.7795420  14.9649220  57.5324010  75.0625800
  15.3229170  59.5293180  87.7068950  14.5977360  60.1221960  87.5098340
  15.8504630  59.5216720  86.9082320  15.2742280  63.9267920  77.3581110
  14.6318440  63.2723540  77.6324830  14.8872940  64.3323010  76.5821780
  10.8528760  61.2553350  81.2052800  11.2052580  60.6581480  80.5454170
   9.9691090  60.9297580  81.3761050   6.9392040  62.0151040  78.6123210
   7.6263170  62.5620250  78.9930800   6.1524460  62.5591770  78.6472820
   6.2419250  59.0197070  78.2248570   6.6982030  59.8302320  78.4508760
   5.8907460  58.7020210  79.0567060   8.5451860  64.5303410  85.4540870
   9.1894080  64.7362790  86.1314290   8.9081300  63.7691810  85.0011720
   9.8183940  62.5335760  84.1718320  10.4606170  61.8328920  84.2850490
  10.3433290  63.3134200  83.9915210  13.6639660  62.8184380  73.8957460
  13.4377240  62.1014820  74.4882100  13.2735860  62.5696820  73.0579210
  11.5921560  63.3330660  87.3754380  11.9277800  63.9197350  88.0532300
  10.6721900  63.2023370  87.6052170  13.2455910  60.7356320  75.5571620
  12.9577610  61.1969010  76.3449500  14.0408080  60.2754090  75.8255840
   7.4210140  63.3821990  90.5442440   7.1007010  62.6631230  91.0888130
   6.7468500  64.0577060  90.6178500   5.4624310  64.2282440  75.4875590
   5.4534410  64.9612130  74.8720100   4.5422670  63.9814020  75.5802550
  10.6363740  53.6148150  85.9079240  11.0044560  52.7943360  86.2358810
   9.7761940  53.6750040  86.3234890  14.0025770  52.5705090  76.7166800
  13.3738930  52.6750760  76.0025030  13.5077690  52.7901870  77.5060680
   8.4483910  64.2910680  74.1500780   8.5495890  64.0874670  73.2202760
   7.5485650  64.0368960  74.3548560   5.9709800  54.8491040  78.1324680
   5.2625950  55.3177380  78.5738290   6.2554280  54.1913050  78.7669870
   7.5965730  56.2687740  86.1317210   8.0950980  56.7433560  86.7969060
   7.7388680  55.3451260  86.3387240  10.0025230  51.5741700  79.5720470
   9.8793010  51.5927830  78.6229980  10.9509790  51.6220640  79.6918870
   7.0902020  66.8097000  78.8448450   7.3443520  66.7718390  77.9227820
   6.1414500  66.6830330  78.8376700   4.1744820  53.1576120  75.5075390
   5.0235350  53.5946270  75.4415580   3.8076090  53.4696380  76.3347450
  14.8032590  52.4855700  86.9745600  14.3006190  53.2261100  87.3139410
  15.6189250  52.8739700  86.6582390  13.0954600  57.7288880  80.4206960
  12.1544740  57.7439110  80.5954650  13.4098670  56.9424840  80.8667260
   3.0736240  59.4108480  73.9810920   3.8399510  59.2989840  74.5436350
   3.1510930  58.7146450  73.3287690   1.7683000  56.8433550  74.6643810
   1.8486590  55.8961060  74.7761210   2.6602750  57.1740430  74.7704470
  15.0980180  64.8997730  82.0961220  15.2227600  65.7228900  82.5685030
  15.9645740  64.6888460  81.7485370   2.5697710  66.9928940  81.7678350
   3.3060190  66.4444400  82.0386920   2.9538630  67.8584950  81.6284340
   5.6800020  66.1659250  73.5903920   6.4728630  66.4548080  73.1385710
   5.1604370  65.7351420  72.9116400  10.4120620  62.2854880  90.9039340
   9.8058780  62.3086480  90.1635090  10.1074730  61.5537920  91.4406590
  11.8420990  66.0135170  89.5148750  12.7942740  65.9293190  89.4648990
  11.6949210  66.6776880  90.1882540  14.7330190  65.3929380  75.0140660
  14.4471700  64.9794520  74.1994840  14.5349740  66.3217090  74.8941180
   6.1977420  61.3862660  73.4546270   6.0928060  60.7715010  74.1807650
   6.0301640  60.8628550  72.6709280   6.3491740  60.0719460  89.4335500
   5.5837410  60.6404460  89.3490170   6.5307700  59.7795670  88.5403730
   9.4380150  60.4482690  74.0588260   8.8890250  60.8951990  74.7031000
  10.0599410  59.9431940  74.5825930  13.4915090  61.8024790  89.9910520
  14.2324560  62.1400550  89.4877980  12.7287770  61.9716850  89.4380290
   5.1055270  59.4073610  75.9553560   5.5271690  59.2413480  76.7984950
   5.2306110  58.5973840  75.4608700   3.2682690  55.3870160  88.7624540
   2.7379150  54.8961110  88.1347880   3.9370760  55.8154360  88.2282470
   7.6182910  58.4311220  73.2030660   8.1388570  57.7160240  72.8371810
   8.2651310  59.0697090  73.5031170  12.1660750  59.8539620  88.5265730
  12.5801770  60.0084700  89.3756150  11.2311750  59.9794840  88.6891510
  12.6382920  57.1935780  90.5304880  13.2203690  56.4388100  90.4425360
  12.8144690  57.7243220  89.7536360   3.7554990  52.3532530  88.8421830
   3.6611860  51.7353280  88.1172700   3.1752380  53.0798820  88.6151740
   6.5216430  50.9105770  85.8749220   6.0733730  50.9330030  85.0294770
   5.8881630  50.5124790  86.4719520   6.9275980  59.8060100  86.4961660
   7.3464090  60.6492830  86.3237900   6.0084610  59.9432140  86.2668440
   9.2639880  57.5376280  87.8799500   9.3836090  56.9417420  88.6194340
  10.1233880  57.5745970  87.4600800  11.6027780  58.0913470  86.4562010
  11.0763000  58.6156090  85.8527150  11.9459120  58.7240860  87.0871740
   4.0014170  55.4806840  72.9011720   3.8003230  54.6174200  73.2625060
   3.8306220  55.3940200  71.9633320   4.7783400  66.1113110  87.6119390
   4.2404490  66.8359170  87.2928090   5.0317360  65.6343450  86.8216730
   6.0308650  54.0797630  89.1375320   6.6208340  53.7713480  89.8253140
   5.2128890  53.6077380  89.2935220  10.8502080  53.6963440  89.3708340
  10.1617600  53.0344980  89.3058330  11.5708100  53.2501710  89.8156800
  11.4802480  50.2915070  75.4298600  11.7604770  49.4482970  75.7858020
  10.7068210  50.5238180  75.9437350   2.7996970  52.5807460  72.8889600
   3.1022870  52.5874890  71.9808750   3.5391560  52.2305320  73.3857260
   7.6345610  67.3464320  87.8706040   7.5604310  68.2499460  88.1778410
   6.7324450  67.0276220  87.8428110   6.0181900  51.5242080  73.8745800
   5.6703900  50.8466070  73.2948250   6.2194670  51.0631590  74.6889190
   8.1830940  66.5122830  75.4932400   9.0781730  66.8507800  75.5151160
   8.2148570  65.7902240  74.8656680   1.8227100  61.8849880  73.7219400
   2.2601970  62.4279550  74.3776980   2.3074830  61.0596830  73.7315740
   3.6334820  63.0047920  78.8341630   3.3330360  62.8812890  79.7345540
   3.5272310  62.1456510  78.4257360  15.1625290  65.0426500  88.1998600
  14.5627280  65.1019060  87.4562520  15.2919190  64.1031480  88.3295450
  16.4026740  62.7844320  73.5368310  15.5719700  62.8520970  74.0075540
  16.5798570  63.6748440  73.2335170  15.8583200  59.5291800  76.0402510
  16.6202110  60.0988450  76.1462200  15.8737570  58.9619000  76.8110820
  16.8643170  60.3841900  80.8844440  17.2352000  59.6009220  80.4780410
  17.5045100  61.0731000  80.7061740  13.8476930  61.7678480  86.2974760
  13.0336770  62.1975640  86.5600550  14.2551130  62.3796890  85.6843810
  15.9102370  59.8226170  73.1975030  16.1851210  60.7305050  73.0694250
  15.7213110  59.7588700  74.1337020  12.3077980  52.8471020  74.4928660
  12.7262860  52.6602000  73.6525320  12.0014040  51.9950070  74.8031590
  15.8067710  57.7595160  78.1904460  15.4311310  56.9923090  77.7585750
  15.0770830  58.1417860  78.6779390  15.1967330  56.9066680  87.8243980
  14.9653420  56.6779430  86.9241930  15.4571880  57.8266230  87.7788870
  13.6355400  52.1323110  90.6023680  14.5125580  52.1406510  90.9857680
  13.6476240  51.3953950  89.9916030  15.0818670  55.9852650  81.4911700
  15.6056150  55.4915300  80.8601870  15.6678090  56.1203010  82.2359270
  15.2608390  56.0692520  85.0131250  14.3111100  56.0356060  85.1276240
  15.4421400  56.9792630  84.7781020  14.5718640  55.2426000  77.4304110
  15.0677760  55.0096870  78.2152990  14.3734710  54.4037840  77.0141750
  16.0005800  53.8786950  79.9641790  15.8905080  53.7242990  80.9024060
  16.7613390  53.3507890  79.7217200  14.3471520  49.8181080  86.4224790
  14.9843740  50.4315220  86.7883980  14.4946410  49.8541740  85.4774020
  16.8896070  51.7094870  73.2047930  17.8145380  51.5776050  72.9966220
  16.8671860  51.7887690  74.1584380  16.9634560  52.4805530  75.8304640
  16.1686060  52.4150650  76.3597550  17.1677840  53.4156170  75.8189990
  13.9052980  66.5197080  79.8243030  14.5012050  66.1981650  79.1477450
  14.1631130  66.0468900  80.6156300   1.8115550  62.9514990  89.9733660
   1.7685180  62.5807900  90.8548120   1.9426560  63.8892560  90.1135480
   5.5121580  64.5074580  85.5743380   5.2712940  64.7749140  84.6873900
   6.4524220  64.6780310  85.6294240   7.7176000  50.9707270  89.3299890
   7.6564890  51.5629100  90.0795300   8.6576380  50.8633230  89.1850150
  10.3550560  50.6277330  88.9692180  10.9690970  50.9456620  88.3073260
  10.9000120  50.1425920  89.5888040  16.7725740  66.5268960  86.3754020
  16.2784020  66.9237830  85.6581150  16.1639030  65.9018170  86.7691300
  11.0958600  49.1909470  85.2961470  10.2218440  49.5244580  85.0934400
  10.9869350  48.7182650  86.1213340  12.0030580  51.3980340  86.6803190
  11.6743940  50.5832100  86.3004920  12.9512880  51.3550150  86.5568880
  14.4565190  67.1692380  83.6540760  13.9968160  67.9208190  83.2798780
  13.8277650  66.4498850  83.5955560   4.8860910  65.4780620  82.8288890
   5.4025930  64.8667980  82.3037150   5.5358290  65.9809400  83.3199900
   7.6256410  66.3689110  83.6557870   7.9134220  66.1143410  82.7790880
   8.1379630  65.8166470  84.2463440   8.8433420  50.1079310  84.2354380
   8.0605210  50.5824810  84.5151140   8.5496350  49.2034140  84.1267560
  13.3954490  50.8102410  82.2803470  13.8362580  50.7547510  81.4325070
  13.1262080  51.7260420  82.3513650  15.2593060  50.4417650  80.2912290
  15.1981460  49.4978870  80.1443310  16.0385090  50.5497740  80.8365750
   6.7287640  52.5266060  79.7470410   5.9162150  52.1522950  79.4066290
   7.2329280  51.7711140  80.0491600  11.2312620  49.1908510  80.9853480
  11.8341990  49.7628720  81.4602000  10.4905610  49.7547950  80.7627380
  14.3747220  49.5930070  76.2593760  14.5697850  50.4913520  76.5261190
  13.5877090  49.3617150  76.7526710   2.5598980  50.9390840  75.2970070
   3.0891740  50.1520640  75.1678020   3.1927300  51.6182030  75.5305600
   4.7536820  50.6765980  78.3515460   4.1239560  49.9753290  78.5185590
   4.2141960  51.4370110  78.1348620   7.6928770  67.2905210  91.0226070
   8.6196080  67.0549480  91.0662030   7.6779200  68.1177210  90.5412100
  15.9273830  66.8330780  78.0200320  16.1026020  66.1468520  77.3761240
  15.2295400  67.3577830  77.6276990   4.8792380  49.9549960  90.7867950
   4.5976650  50.4583560  90.0228770   5.2612080  49.1571710  90.4210080
   3.7701480  67.2225620  75.5735630   4.5020300  66.9384900  75.0259520
   4.0295150  66.9838900  76.4635010   2.9316270  63.3390350  75.5781960
   2.3025150  63.8075450  76.1267790   3.0464100  62.4939570  76.0128150
  11.4807840  49.3703540  91.3648420  11.3673290  49.6898150  92.2599940
  12.2977580  49.7716050  91.0685700  14.2606330  66.5175070  90.8467110
  15.0531650  66.0224300  90.6393070  14.5539480  67.1965210  91.4542720
  10.3865990  57.3896010  61.7283160  10.3060040  56.4750620  61.4574870
   9.9730410  57.8863080  61.0222870   8.5184030  59.1675030  63.6092430
   7.7426130  58.6875470  63.8991000   9.1696960  58.4880680  63.4348590
   2.5349860  59.4794840  64.4868190   1.7034740  59.2243550  64.8864700
   3.1430840  59.5505610  65.2226110  12.5391460  63.5735220  62.3891560
  12.0772990  62.8022460  62.7178730  13.3517010  63.6001290  62.8944010
   2.5151120  63.5134930  64.6826210   2.8179160  62.6232670  64.5036430
   3.2594710  64.0705150  64.4548460   8.7654770  65.8593230  62.0095550
   8.1466210  66.3150730  61.4389990   9.6206550  66.0144690  61.6085250
   7.9593020  61.8432220  63.6162590   7.8901300  60.9022160  63.4551720
   8.7212880  61.9333630  64.1885160   8.9898190  54.6502600  63.8431520
   9.3663010  53.7774480  63.7305190   8.8917700  54.9861300  62.9521960
   3.1203200  53.0228230  59.3048960   3.2269950  53.9231960  59.6117720
   2.2095560  52.9746200  59.0143610  12.7722310  52.1453040  60.7759860
  13.5931930  51.6549610  60.8185340  12.8056390  52.7350700  61.5291700
   4.9610930  55.9914600  63.6374140   5.4689150  56.4895570  64.2779160
   5.4924170  55.2149800  63.4613500  17.0621860  54.1619790  67.3403490
  16.3574030  54.5501500  66.8218600  17.3279780  54.8570080  67.9424420
   3.2447030  50.6313160  67.9037560   3.2465470  51.1485550  67.0983460
   2.4151340  50.1543340  67.8807490   9.6318120  60.7432470  59.4027460
   9.0135390  61.2081920  58.8390180  10.1441370  61.4359950  59.8196970
   4.4949880  60.2708340  66.0811060   4.1619260  60.8977260  66.7232130
   4.6716560  60.7970220  65.3012730  13.0083790  54.0853420  63.5487400
  12.3039360  54.3738310  64.1290510  13.3695950  54.8953530  63.1886960
   2.9262360  52.3423120  65.9108010   3.2679170  53.1865170  65.6161880
   1.9878170  52.4906860  66.0273350   3.7068980  62.2389140  67.8960240
   4.3242980  62.9140220  67.6144690   2.8462100  62.6477120  67.8047740
  14.6246570  63.7028550  65.8114880  13.9410090  64.3727660  65.8031550
  15.1640860  63.9009200  65.0459740  16.0770710  53.5308210  63.9396610
  15.1295620  53.5647190  64.0712040  16.4020700  54.3447160  64.3245970
   6.6090250  49.8305390  62.2352600   6.9165230  49.2752280  61.5188100
   5.6790950  49.9649850  62.0525590  12.1605310  65.5472680  64.5260060
  12.1732470  65.1434970  63.6582320  11.6080530  66.3219970  64.4221490
  13.4550730  62.2688900  59.6150230  13.3447060  61.3263230  59.7399650
  13.4518980  62.6304540  60.5012990  11.5590750  60.4502520  65.8542670
  11.9759540  60.2362630  65.0196130  12.2830570  60.7075310  66.4251290
   8.9971010  57.8954220  58.9712720   8.0700290  57.8291600  59.2001190
   9.1495830  58.8334350  58.8567960   8.9840090  54.1671220  55.9679880
   8.0443760  54.3285180  56.0532340   9.3023350  54.8856900  55.4215870
  15.5052850  58.8489740  65.9458910  14.6771480  58.9182830  65.4709040
  16.1003330  59.4344050  65.4774740  13.0268300  59.4574520  59.4747970
  12.4080720  59.1194070  58.8274270  13.0092750  58.8134280  60.1827160
  12.4694860  55.6359060  66.8913780  12.0566040  56.4612770  67.1453770
  11.7370810  55.0504100  66.6990140   4.6027650  58.4218960  61.7532450
   4.1984650  57.7096210  61.2578350   4.6890770  58.0772200  62.6420490
   5.0709350  62.1086520  63.9171660   4.7737640  61.5031990  63.2379440
   6.0209170  62.1463830  63.8061020   3.3156270  55.1962170  65.5331490
   3.8670860  55.3057510  64.7584740   3.8299780  55.5699770  66.2486720
  13.1594960  65.6818390  67.5794760  12.6825520  66.4890580  67.3867370
  12.4756750  65.0296720  67.7320970   4.1627780  61.8468210  70.5679460
   3.2656310  62.0708180  70.8152860   4.1880650  61.9703150  69.6190860
  11.2033000  58.6961330  56.4820720  11.6426280  57.8583760  56.3358540
  11.9161420  59.3290730  56.5684860   2.9899000  58.7181530  69.1436830
   2.8506770  59.5904330  69.5124230   2.1080360  58.3754340  68.9984770
   9.3128380  63.6357400  60.4501960   9.7524290  64.3781730  60.0357350
   9.2515270  63.8783970  61.3740920   4.7879350  64.6603230  71.3521980
   4.7594780  65.0646180  70.4850410   4.6244320  63.7313590  71.1893580
  14.7850140  49.9504140  54.7961760  14.4722800  50.0430970  55.6960830
  15.5462610  50.5285170  54.7459190  16.7394170  65.4430330  72.6486150
  17.2153890  65.9213220  73.3275230  17.3601330  65.3747820  71.9231650
  16.1427420  62.6343180  69.8086160  16.2690480  62.3955060  68.8903340
  16.1848800  61.8027720  70.2808240  10.0044160  66.3371180  68.3780970
  10.5188830  66.2479190  69.1803400   9.1613240  66.6830880  68.6708880
  11.9798560  66.6226520  57.8064970  11.8199700  66.3329460  58.7046800
  11.8145270  65.8466650  57.2710200   4.4586940  66.4025050  59.5836590
   4.2829420  65.4860590  59.3704390   3.6042680  66.7612340  59.8234390
  11.6824690  64.1314080  56.3662970  10.9889850  64.1291370  55.7065250
  12.4247550  63.7073400  55.9357140  11.2474620  65.7576790  60.4411460
  11.7031570  64.9766170  60.7550080  11.5867140  66.4683610  60.9852640
  15.9951430  54.6875640  70.7735900  15.3795700  55.1955310  70.2451360
  15.6747850  53.7873970  70.7161840   3.7695940  50.6599010  62.6362770
   3.3264090  51.4408550  62.3047290   4.3280930  50.9828900  63.3433710
   8.0565750  53.5267530  68.2398090   7.5945120  53.7350550  69.0518030
   7.6543860  52.7126880  67.9368760  13.0570260  54.7476480  69.3694750
  12.2063850  54.4482230  69.6903820  12.8972050  54.9918490  68.4578570
  10.1519970  56.2478230  71.4693540  10.4773380  55.4141980  71.1295770
  10.9400300  56.7706750  71.6171870   6.8854760  50.2809710  57.5168600
   6.2608940  50.2769580  58.2421910   6.7984880  49.4140670  57.1204570
   5.8071840  51.2046340  64.4952370   6.1044170  52.1109170  64.4144390
   6.3557400  50.7165120  63.8811940   3.5610160  55.7832580  60.3644020
   3.3351080  55.5669750  61.2690640   2.7802690  56.2161040  60.0189990
  10.7907920  55.7895950  58.9634670  10.1916810  56.5131750  58.7798290
  11.3387530  55.7272730  58.1811120   6.0009370  56.6818160  71.0304290
   5.9052970  55.7412890  70.8804690   6.8441350  56.9033230  70.6352360
   9.3972790  54.4259490  60.9937950   9.7902360  54.7431690  60.1806640
   9.7589640  53.5471370  61.1082470   7.7064960  53.1766800  72.2534810
   7.0163280  52.9839000  72.8880900   8.4497260  53.4601440  72.7859110
   9.9827930  57.0165240  65.0888730   9.2509050  57.5252050  65.4378830
   9.5852270  56.1995220  64.7877510   6.4205320  53.6919440  63.4941220
   6.4241380  53.2509390  62.6445760   7.3156440  54.0136770  63.6013040
   6.4825470  54.6931520  56.4847980   6.6038290  54.6518000  57.4333800
   6.0973980  55.5555670  56.3294710  10.4453840  52.4698920  64.5011670
  10.4626580  52.9207570  65.3453520  10.1969420  51.5704560  64.7145110
   5.4946970  57.0032660  55.8831280   4.9263870  56.5550910  55.2567190
   6.2035970  57.3625440  55.3496430  13.8724590  49.8831100  70.3398050
  14.1970360  49.1520760  70.8656030  13.9081100  49.5644740  69.4379040
   6.7213290  57.7521220  65.2406630   7.0883420  57.2779790  65.9867970
   6.5318350  58.6262790  65.5814970   4.5112660  56.7929860  67.5590840
   4.2069730  57.6721840  67.7841200   5.4659120  56.8529650  67.5948280
   3.0394450  60.9990850  58.1557690   2.2656710  60.4588470  57.9956410
   3.7689080  60.4797460  57.8175450  13.7982430  59.9956210  63.9484080
  14.5181550  60.4911500  63.5580190  13.5964250  59.3174100  63.3037950
   9.2592370  51.3894170  58.0913470   8.4456980  50.8907340  58.0158780
   9.0654320  52.2292420  57.6749820   9.1801230  60.0665270  69.8353080
   9.1138540  59.1460940  69.5810670   8.5506370  60.1640710  70.5497720
  11.9740760  55.7613820  56.3875630  12.8620380  56.0731050  56.2126970
  11.9445850  54.8886070  55.9956210   3.0831850  60.6671230  61.7936500
   3.6010520  59.8639490  61.7393390   2.6315870  60.6050370  62.6353330
   7.9701350  61.9337510  57.0663800   8.3117050  62.6779740  56.5707120
   7.1414060  62.2468630  57.4288630   3.7689510  58.0916840  71.5901750
   3.4689650  58.2374020  70.6929570   4.5400750  57.5322130  71.4975140
   9.1117960  62.8885840  69.5856880   9.1262500  61.9566800  69.3675790
   8.4043060  62.9745600  70.2246650  14.2455030  57.0725660  55.8555490
  14.1618750  57.5039880  55.0051930  14.9649220  57.5324010  56.2882310
  15.3229170  59.5293180  68.9325460  14.5977360  60.1221960  68.7354850
  15.8504630  59.5216720  68.1338830  15.2742280  63.9267920  58.5837620
  14.6318440  63.2723540  58.8581340  14.8872940  64.3323010  57.8078290
  10.8528760  61.2553350  62.4309310  11.2052580  60.6581480  61.7710680
   9.9691090  60.9297580  62.6017560   6.9392040  62.0151040  59.8379720
   7.6263170  62.5620250  60.2187310   6.1524460  62.5591770  59.8729330
   6.2419250  59.0197070  59.4505080   6.6982030  59.8302320  59.6765270
   5.8907460  58.7020210  60.2823570   8.5451860  64.5303410  66.6797380
   9.1894080  64.7362790  67.3570800   8.9081300  63.7691810  66.2268230
   9.8183940  62.5335760  65.3974830  10.4606170  61.8328920  65.5107000
  10.3433290  63.3134200  65.2171720  13.6639660  62.8184380  55.1213970
  13.4377240  62.1014820  55.7138610  13.2735860  62.5696820  54.2835720
  11.5921560  63.3330660  68.6010890  11.9277800  63.9197350  69.2788810
  10.6721900  63.2023370  68.8308680  13.2455910  60.7356320  56.7828130
  12.9577610  61.1969010  57.5706010  14.0408080  60.2754090  57.0512350
   7.4210140  63.3821990  71.7698950   7.1007010  62.6631230  72.3144640
   6.7468500  64.0577060  71.8435010   5.4624310  64.2282440  56.7132100
   5.4534410  64.9612130  56.0976610   4.5422670  63.9814020  56.8059060
  10.6363740  53.6148150  67.1335750  11.0044560  52.7943360  67.4615320
   9.7761940  53.6750040  67.5491400  14.0025770  52.5705090  57.9423310
  13.3738930  52.6750760  57.2281540  13.5077690  52.7901870  58.7317190
   8.4483910  64.2910680  55.3757290   8.5495890  64.0874670  54.4459270
   7.5485650  64.0368960  55.5805070   5.9709800  54.8491040  59.3581190
   5.2625950  55.3177380  59.7994800   6.2554280  54.1913050  59.9926380
   7.5965730  56.2687740  67.3573720   8.0950980  56.7433560  68.0225570
   7.7388680  55.3451260  67.5643750  10.0025230  51.5741700  60.7976980
   9.8793010  51.5927830  59.8486490  10.9509790  51.6220640  60.9175380
   7.0902020  66.8097000  60.0704960   7.3443520  66.7718390  59.1484330
   6.1414500  66.6830330  60.0633210   4.1744820  53.1576120  56.7331900
   5.0235350  53.5946270  56.6672090   3.8076090  53.4696380  57.5603960
  14.8032590  52.4855700  68.2002110  14.3006190  53.2261100  68.5395920
  15.6189250  52.8739700  67.8838900  13.0954600  57.7288880  61.6463470
  12.1544740  57.7439110  61.8211160  13.4098670  56.9424840  62.0923770
   3.0736240  59.4108480  55.2067430   3.8399510  59.2989840  55.7692860
   3.1510930  58.7146450  54.5544200   1.7683000  56.8433550  55.8900320
   1.8486590  55.8961060  56.0017720   2.6602750  57.1740430  55.9960980
  15.0980180  64.8997730  63.3217730  15.2227600  65.7228900  63.7941540
  15.9645740  64.6888460  62.9741880   2.5697710  66.9928940  62.9934860
   3.3060190  66.4444400  63.2643430   2.9538630  67.8584950  62.8540850
   5.6800020  66.1659250  54.8160430   6.4728630  66.4548080  54.3642220
   5.1604370  65.7351420  54.1372910  10.4120620  62.2854880  72.1295850
   9.8058780  62.3086480  71.3891600  10.1074730  61.5537920  72.6663100
  11.8420990  66.0135170  70.7405260  12.7942740  65.9293190  70.6905500
  11.6949210  66.6776880  71.4139050  14.7330190  65.3929380  56.2397170
  14.4471700  64.9794520  55.4251350  14.5349740  66.3217090  56.1197690
   6.1977420  61.3862660  54.6802780   6.0928060  60.7715010  55.4064160
   6.0301640  60.8628550  53.8965790   6.3491740  60.0719460  70.6592010
   5.5837410  60.6404460  70.5746680   6.5307700  59.7795670  69.7660240
   9.4380150  60.4482690  55.2844770   8.8890250  60.8951990  55.9287510
  10.0599410  59.9431940  55.8082440  13.4915090  61.8024790  71.2167030
  14.2324560  62.1400550  70.7134490  12.7287770  61.9716850  70.6636800
   5.1055270  59.4073610  57.1810070   5.5271690  59.2413480  58.0241460
   5.2306110  58.5973840  56.6865210   3.2682690  55.3870160  69.9881050
   2.7379150  54.8961110  69.3604390   3.9370760  55.8154360  69.4538980
   7.6182910  58.4311220  54.4287170   8.1388570  57.7160240  54.0628320
   8.2651310  59.0697090  54.7287680  12.1660750  59.8539620  69.7522240
  12.5801770  60.0084700  70.6012660  11.2311750  59.9794840  69.9148020
  12.6382920  57.1935780  71.7561390  13.2203690  56.4388100  71.6681870
  12.8144690  57.7243220  70.9792870   3.7554990  52.3532530  70.0678340
   3.6611860  51.7353280  69.3429210   3.1752380  53.0798820  69.8408250
   6.5216430  50.9105770  67.1005730   6.0733730  50.9330030  66.2551280
   5.8881630  50.5124790  67.6976030   6.9275980  59.8060100  67.7218170
   7.3464090  60.6492830  67.5494410   6.0084610  59.9432140  67.4924950
   9.2639880  57.5376280  69.1056010   9.3836090  56.9417420  69.8450850
  10.1233880  57.5745970  68.6857310  11.6027780  58.0913470  67.6818520
  11.0763000  58.6156090  67.0783660  11.9459120  58.7240860  68.3128250
   4.0014170  55.4806840  54.1268230   3.8003230  54.6174200  54.4881570
   3.8306220  55.3940200  53.1889830   4.7783400  66.1113110  68.8375900
   4.2404490  66.8359170  68.5184600   5.0317360  65.6343450  68.0473240
   6.0308650  54.0797630  70.3631830   6.6208340  53.7713480  71.0509650
   5.2128890  53.6077380  70.5191730  10.8502080  53.6963440  70.5964850
  10.1617600  53.0344980  70.5314840  11.5708100  53.2501710  71.0413310
  11.4802480  50.2915070  56.6555110  11.7604770  49.4482970  57.0114530
  10.7068210  50.5238180  57.1693860   2.7996970  52.5807460  54.1146110
   3.1022870  52.5874890  53.2065260   3.5391560  52.2305320  54.6113770
   7.6345610  67.3464320  69.0962550   7.5604310  68.2499460  69.4034920
   6.7324450  67.0276220  69.0684620   6.0181900  51.5242080  55.1002310
   5.6703900  50.8466070  54.5204760   6.2194670  51.0631590  55.9145700
   8.1830940  66.5122830  56.7188910   9.0781730  66.8507800  56.7407670
   8.2148570  65.7902240  56.0913190   1.8227100  61.8849880  54.9475910
   2.2601970  62.4279550  55.6033490   2.3074830  61.0596830  54.9572250
   3.6334820  63.0047920  60.0598140   3.3330360  62.8812890  60.9602050
   3.5272310  62.1456510  59.6513870  15.1625290  65.0426500  69.4255110
  14.5627280  65.1019060  68.6819030  15.2919190  64.1031480  69.5551960
  16.4026740  62.7844320  54.7624820  15.5719700  62.8520970  55.2332050
  16.5798570  63.6748440  54.4591680  15.8583200  59.5291800  57.2659020
  16.6202110  60.0988450  57.3718710  15.8737570  58.9619000  58.0367330
  16.8643170  60.3841900  62.1100950  17.2352000  59.6009220  61.7036920
  17.5045100  61.0731000  61.9318250  13.8476930  61.7678480  67.5231270
  13.0336770  62.1975640  67.7857060  14.2551130  62.3796890  66.9100320
  15.9102370  59.8226170  54.4231540  16.1851210  60.7305050  54.2950760
  15.7213110  59.7588700  55.3593530  12.3077980  52.8471020  55.7185170
  12.7262860  52.6602000  54.8781830  12.0014040  51.9950070  56.0288100
  15.8067710  57.7595160  59.4160970  15.4311310  56.9923090  58.9842260
  15.0770830  58.1417860  59.9035900  15.1967330  56.9066680  69.0500490
  14.9653420  56.6779430  68.1498440  15.4571880  57.8266230  69.0045380
  13.6355400  52.1323110  71.8280190  14.5125580  52.1406510  72.2114190
  13.6476240  51.3953950  71.2172540  15.0818670  55.9852650  62.7168210
  15.6056150  55.4915300  62.0858380  15.6678090  56.1203010  63.4615780
  15.2608390  56.0692520  66.2387760  14.3111100  56.0356060  66.3532750
  15.4421400  56.9792630  66.0037530  14.5718640  55.2426000  58.6560620
  15.0677760  55.0096870  59.4409500  14.3734710  54.4037840  58.2398260
  16.0005800  53.8786950  61.1898300  15.8905080  53.7242990  62.1280570
  16.7613390  53.3507890  60.9473710  14.3471520  49.8181080  67.6481300
  14.9843740  50.4315220  68.0140490  14.4946410  49.8541740  66.7030530
  16.8896070  51.7094870  54.4304440  17.8145380  51.5776050  54.2222730
  16.8671860  51.7887690  55.3840890  16.9634560  52.4805530  57.0561150
  16.1686060  52.4150650  57.5854060  17.1677840  53.4156170  57.0446500
  13.9052980  66.5197080  61.0499540  14.5012050  66.1981650  60.3733960
  14.1631130  66.0468900  61.8412810   1.8115550  62.9514990  71.1990170
   1.7685180  62.5807900  72.0804630   1.9426560  63.8892560  71.3391990
   5.5121580  64.5074580  66.7999890   5.2712940  64.7749140  65.9130410
   6.4524220  64.6780310  66.8550750   7.7176000  50.9707270  70.5556400
   7.6564890  51.5629100  71.3051810   8.6576380  50.8633230  70.4106660
  10.3550560  50.6277330  70.1948690  10.9690970  50.9456620  69.5329770
  10.9000120  50.1425920  70.8144550  16.7725740  66.5268960  67.6010530
  16.2784020  66.9237830  66.8837660  16.1639030  65.9018170  67.9947810
  11.0958600  49.1909470  66.5217980  10.2218440  49.5244580  66.3190910
  10.9869350  48.7182650  67.3469850  12.0030580  51.3980340  67.9059700
  11.6743940  50.5832100  67.5261430  12.9512880  51.3550150  67.7825390
  14.4565190  67.1692380  64.8797270  13.9968160  67.9208190  64.5055290
  13.8277650  66.4498850  64.8212070   4.8860910  65.4780620  64.0545400
   5.4025930  64.8667980  63.5293660   5.5358290  65.9809400  64.5456410
   7.6256410  66.3689110  64.8814380   7.9134220  66.1143410  64.0047390
   8.1379630  65.8166470  65.4719950   8.8433420  50.1079310  65.4610890
   8.0605210  50.5824810  65.7407650   8.5496350  49.2034140  65.3524070
  13.3954490  50.8102410  63.5059980  13.8362580  50.7547510  62.6581580
  13.1262080  51.7260420  63.5770160  15.2593060  50.4417650  61.5168800
  15.1981460  49.4978870  61.3699820  16.0385090  50.5497740  62.0622260
   6.7287640  52.5266060  60.9726920   5.9162150  52.1522950  60.6322800
   7.2329280  51.7711140  61.2748110  11.2312620  49.1908510  62.2109990
  11.8341990  49.7628720  62.6858510  10.4905610  49.7547950  61.9883890
  14.3747220  49.5930070  57.4850270  14.5697850  50.4913520  57.7517700
  13.5877090  49.3617150  57.9783220   2.5598980  50.9390840  56.5226580
   3.0891740  50.1520640  56.3934530   3.1927300  51.6182030  56.7562110
   4.7536820  50.6765980  59.5771970   4.1239560  49.9753290  59.7442100
   4.2141960  51.4370110  59.3605130   7.6928770  67.2905210  72.2482580
   8.6196080  67.0549480  72.2918540   7.6779200  68.1177210  71.7668610
  15.9273830  66.8330780  59.2456830  16.1026020  66.1468520  58.6017750
  15.2295400  67.3577830  58.8533500   4.8792380  49.9549960  72.0124460
   4.5976650  50.4583560  71.2485280   5.2612080  49.1571710  71.6466590
   3.7701480  67.2225620  56.7992140   4.5020300  66.9384900  56.2516030
   4.0295150  66.9838900  57.6891520   2.9316270  63.3390350  56.8038470
   2.3025150  63.8075450  57.3524300   3.0464100  62.4939570  57.2384660
  11.4807840  49.3703540  72.5904930  11.3673290  49.6898150  73.4856450
  12.2977580  49.7716050  72.2942210  14.2606330  66.5175070  72.0723620
  15.0531650  66.0224300  71.8649580  14.5539480  67.1965210  72.6799230
  10.3865990  57.3896010  42.9539670  10.3060040  56.4750620  42.6831380
   9.9730410  57.8863080  42.2479380   8.5184030  59.1675030  44.8348940
   7.7426130  58.6875470  45.1247510   9.1696960  58.4880680  44.6605100
   2.5349860  59.4794840  45.7124700   1.7034740  59.2243550  46.1121210
   3.1430840  59.5505610  46.4482620  12.5391460  63.5735220  43.6148070
  12.0772990  62.8022460  43.9435240  13.3517010  63.6001290  44.1200520
   2.5151120  63.5134930  45.9082720   2.8179160  62.6232670  45.7292940
   3.2594710  64.0705150  45.6804970   8.7654770  65.8593230  43.2352060
   8.1466210  66.3150730  42.6646500   9.6206550  66.0144690  42.8341760
   7.9593020  61.8432220  44.8419100   7.8901300  60.9022160  44.6808230
   8.7212880  61.9333630  45.4141670   8.9898190  54.6502600  45.0688030
   9.3663010  53.7774480  44.9561700   8.8917700  54.9861300  44.1778470
   3.1203200  53.0228230  40.5305470   3.2269950  53.9231960  40.8374230
   2.2095560  52.9746200  40.2400120  12.7722310  52.1453040  42.0016370
  13.5931930  51.6549610  42.0441850  12.8056390  52.7350700  42.7548210
   4.9610930  55.9914600  44.8630650   5.4689150  56.4895570  45.5035670
   5.4924170  55.2149800  44.6870010  17.0621860  54.1619790  48.5660000
  16.3574030  54.5501500  48.0475110  17.3279780  54.8570080  49.1680930
   3.2447030  50.6313160  49.1294070   3.2465470  51.1485550  48.3239970
   2.4151340  50.1543340  49.1064000   9.6318120  60.7432470  40.6283970
   9.0135390  61.2081920  40.0646690  10.1441370  61.4359950  41.0453480
   4.4949880  60.2708340  47.3067570   4.1619260  60.8977260  47.9488640
   4.6716560  60.7970220  46.5269240  13.0083790  54.0853420  44.7743910
  12.3039360  54.3738310  45.3547020  13.3695950  54.8953530  44.4143470
   2.9262360  52.3423120  47.1364520   3.2679170  53.1865170  46.8418390
   1.9878170  52.4906860  47.2529860   3.7068980  62.2389140  49.1216750
   4.3242980  62.9140220  48.8401200   2.8462100  62.6477120  49.0304250
  14.6246570  63.7028550  47.0371390  13.9410090  64.3727660  47.0288060
  15.1640860  63.9009200  46.2716250  16.0770710  53.5308210  45.1653120
  15.1295620  53.5647190  45.2968550  16.4020700  54.3447160  45.5502480
   6.6090250  49.8305390  43.4609110   6.9165230  49.2752280  42.7444610
   5.6790950  49.9649850  43.2782100  12.1605310  65.5472680  45.7516570
  12.1732470  65.1434970  44.8838830  11.6080530  66.3219970  45.6478000
  13.4550730  62.2688900  40.8406740  13.3447060  61.3263230  40.9656160
  13.4518980  62.6304540  41.7269500  11.5590750  60.4502520  47.0799180
  11.9759540  60.2362630  46.2452640  12.2830570  60.7075310  47.6507800
   8.9971010  57.8954220  40.1969230   8.0700290  57.8291600  40.4257700
   9.1495830  58.8334350  40.0824470   8.9840090  54.1671220  37.1936390
   8.0443760  54.3285180  37.2788850   9.3023350  54.8856900  36.6472380
  15.5052850  58.8489740  47.1715420  14.6771480  58.9182830  46.6965550
  16.1003330  59.4344050  46.7031250  13.0268300  59.4574520  40.7004480
  12.4080720  59.1194070  40.0530780  13.0092750  58.8134280  41.4083670
  12.4694860  55.6359060  48.1170290  12.0566040  56.4612770  48.3710280
  11.7370810  55.0504100  47.9246650   4.6027650  58.4218960  42.9788960
   4.1984650  57.7096210  42.4834860   4.6890770  58.0772200  43.8677000
   5.0709350  62.1086520  45.1428170   4.7737640  61.5031990  44.4635950
   6.0209170  62.1463830  45.0317530   3.3156270  55.1962170  46.7588000
   3.8670860  55.3057510  45.9841250   3.8299780  55.5699770  47.4743230
  13.1594960  65.6818390  48.8051270  12.6825520  66.4890580  48.6123880
  12.4756750  65.0296720  48.9577480   4.1627780  61.8468210  51.7935970
   3.2656310  62.0708180  52.0409370   4.1880650  61.9703150  50.8447370
  11.2033000  58.6961330  37.7077230  11.6426280  57.8583760  37.5615050
  11.9161420  59.3290730  37.7941370   2.9899000  58.7181530  50.3693340
   2.8506770  59.5904330  50.7380740   2.1080360  58.3754340  50.2241280
   9.3128380  63.6357400  41.6758470   9.7524290  64.3781730  41.2613860
   9.2515270  63.8783970  42.5997430   4.7879350  64.6603230  52.5778490
   4.7594780  65.0646180  51.7106920   4.6244320  63.7313590  52.4150090
  14.7850140  49.9504140  36.0218270  14.4722800  50.0430970  36.9217340
  15.5462610  50.5285170  35.9715700  16.7394170  65.4430330  53.8742660
  17.2153890  65.9213220  54.5531740  17.3601330  65.3747820  53.1488160
  16.1427420  62.6343180  51.0342670  16.2690480  62.3955060  50.1159850
  16.1848800  61.8027720  51.5064750  10.0044160  66.3371180  49.6037480
  10.5188830  66.2479190  50.4059910   9.1613240  66.6830880  49.8965390
  11.9798560  66.6226520  39.0321480  11.8199700  66.3329460  39.9303310
  11.8145270  65.8466650  38.4966710   4.4586940  66.4025050  40.8093100
   4.2829420  65.4860590  40.5960900   3.6042680  66.7612340  41.0490900
  11.6824690  64.1314080  37.5919480  10.9889850  64.1291370  36.9321760
  12.4247550  63.7073400  37.1613650  11.2474620  65.7576790  41.6667970
  11.7031570  64.9766170  41.9806590  11.5867140  66.4683610  42.2109150
  15.9951430  54.6875640  51.9992410  15.3795700  55.1955310  51.4707870
  15.6747850  53.7873970  51.9418350   3.7695940  50.6599010  43.8619280
   3.3264090  51.4408550  43.5303800   4.3280930  50.9828900  44.5690220
   8.0565750  53.5267530  49.4654600   7.5945120  53.7350550  50.2774540
   7.6543860  52.7126880  49.1625270  13.0570260  54.7476480  50.5951260
  12.2063850  54.4482230  50.9160330  12.8972050  54.9918490  49.6835080
  10.1519970  56.2478230  52.6950050  10.4773380  55.4141980  52.3552280
  10.9400300  56.7706750  52.8428380   6.8854760  50.2809710  38.7425110
   6.2608940  50.2769580  39.4678420   6.7984880  49.4140670  38.3461080
   5.8071840  51.2046340  45.7208880   6.1044170  52.1109170  45.6400900
   6.3557400  50.7165120  45.1068450   3.5610160  55.7832580  41.5900530
   3.3351080  55.5669750  42.4947150   2.7802690  56.2161040  41.2446500
  10.7907920  55.7895950  40.1891180  10.1916810  56.5131750  40.0054800
  11.3387530  55.7272730  39.4067630   6.0009370  56.6818160  52.2560800
   5.9052970  55.7412890  52.1061200   6.8441350  56.9033230  51.8608870
   9.3972790  54.4259490  42.2194460   9.7902360  54.7431690  41.4063150
   9.7589640  53.5471370  42.3338980   7.7064960  53.1766800  53.4791320
   7.0163280  52.9839000  54.1137410   8.4497260  53.4601440  54.0115620
   9.9827930  57.0165240  46.3145240   9.2509050  57.5252050  46.6635340
   9.5852270  56.1995220  46.0134020   6.4205320  53.6919440  44.7197730
   6.4241380  53.2509390  43.8702270   7.3156440  54.0136770  44.8269550
   6.4825470  54.6931520  37.7104490   6.6038290  54.6518000  38.6590310
   6.0973980  55.5555670  37.5551220  10.4453840  52.4698920  45.7268180
  10.4626580  52.9207570  46.5710030  10.1969420  51.5704560  45.9401620
   5.4946970  57.0032660  37.1087790   4.9263870  56.5550910  36.4823700
   6.2035970  57.3625440  36.5752940  13.8724590  49.8831100  51.5654560
  14.1970360  49.1520760  52.0912540  13.9081100  49.5644740  50.6635550
   6.7213290  57.7521220  46.4663140   7.0883420  57.2779790  47.2124480
   6.5318350  58.6262790  46.8071480   4.5112660  56.7929860  48.7847350
   4.2069730  57.6721840  49.0097710   5.4659120  56.8529650  48.8204790
   3.0394450  60.9990850  39.3814200   2.2656710  60.4588470  39.2212920
   3.7689080  60.4797460  39.0431960  13.7982430  59.9956210  45.1740590
  14.5181550  60.4911500  44.7836700  13.5964250  59.3174100  44.5294460
   9.2592370  51.3894170  39.3169980   8.4456980  50.8907340  39.2415290
   9.0654320  52.2292420  38.9006330   9.1801230  60.0665270  51.0609590
   9.1138540  59.1460940  50.8067180   8.5506370  60.1640710  51.7754230
  11.9740760  55.7613820  37.6132140  12.8620380  56.0731050  37.4383480
  11.9445850  54.8886070  37.2212720   3.0831850  60.6671230  43.0193010
   3.6010520  59.8639490  42.9649900   2.6315870  60.6050370  43.8609840
   7.9701350  61.9337510  38.2920310   8.3117050  62.6779740  37.7963630
   7.1414060  62.2468630  38.6545140   3.7689510  58.0916840  52.8158260
   3.4689650  58.2374020  51.9186080   4.5400750  57.5322130  52.7231650
   9.1117960  62.8885840  50.8113390   9.1262500  61.9566800  50.5932300
   8.4043060  62.9745600  51.4503160  14.2455030  57.0725660  37.0812000
  14.1618750  57.5039880  36.2308440  14.9649220  57.5324010  37.5138820
  15.3229170  59.5293180  50.1581970  14.5977360  60.1221960  49.9611360
  15.8504630  59.5216720  49.3595340  15.2742280  63.9267920  39.8094130
  14.6318440  63.2723540  40.0837850  14.8872940  64.3323010  39.0334800
  10.8528760  61.2553350  43.6565820  11.2052580  60.6581480  42.9967190
   9.9691090  60.9297580  43.8274070   6.9392040  62.0151040  41.0636230
   7.6263170  62.5620250  41.4443820   6.1524460  62.5591770  41.0985840
   6.2419250  59.0197070  40.6761590   6.6982030  59.8302320  40.9021780
   5.8907460  58.7020210  41.5080080   8.5451860  64.5303410  47.9053890
   9.1894080  64.7362790  48.5827310   8.9081300  63.7691810  47.4524740
   9.8183940  62.5335760  46.6231340  10.4606170  61.8328920  46.7363510
  10.3433290  63.3134200  46.4428230  13.6639660  62.8184380  36.3470480
  13.4377240  62.1014820  36.9395120  13.2735860  62.5696820  35.5092230
  11.5921560  63.3330660  49.8267400  11.9277800  63.9197350  50.5045320
  10.6721900  63.2023370  50.0565190  13.2455910  60.7356320  38.0084640
  12.9577610  61.1969010  38.7962520  14.0408080  60.2754090  38.2768860
   7.4210140  63.3821990  52.9955460   7.1007010  62.6631230  53.5401150
   6.7468500  64.0577060  53.0691520   5.4624310  64.2282440  37.9388610
   5.4534410  64.9612130  37.3233120   4.5422670  63.9814020  38.0315570
  10.6363740  53.6148150  48.3592260  11.0044560  52.7943360  48.6871830
   9.7761940  53.6750040  48.7747910  14.0025770  52.5705090  39.1679820
  13.3738930  52.6750760  38.4538050  13.5077690  52.7901870  39.9573700
   8.4483910  64.2910680  36.6013800   8.5495890  64.0874670  35.6715780
   7.5485650  64.0368960  36.8061580   5.9709800  54.8491040  40.5837700
   5.2625950  55.3177380  41.0251310   6.2554280  54.1913050  41.2182890
   7.5965730  56.2687740  48.5830230   8.0950980  56.7433560  49.2482080
   7.7388680  55.3451260  48.7900260  10.0025230  51.5741700  42.0233490
   9.8793010  51.5927830  41.0743000  10.9509790  51.6220640  42.1431890
   7.0902020  66.8097000  41.2961470   7.3443520  66.7718390  40.3740840
   6.1414500  66.6830330  41.2889720   4.1744820  53.1576120  37.9588410
   5.0235350  53.5946270  37.8928600   3.8076090  53.4696380  38.7860470
  14.8032590  52.4855700  49.4258620  14.3006190  53.2261100  49.7652430
  15.6189250  52.8739700  49.1095410  13.0954600  57.7288880  42.8719980
  12.1544740  57.7439110  43.0467670  13.4098670  56.9424840  43.3180280
   3.0736240  59.4108480  36.4323940   3.8399510  59.2989840  36.9949370
   3.1510930  58.7146450  35.7800710   1.7683000  56.8433550  37.1156830
   1.8486590  55.8961060  37.2274230   2.6602750  57.1740430  37.2217490
  15.0980180  64.8997730  44.5474240  15.2227600  65.7228900  45.0198050
  15.9645740  64.6888460  44.1998390   2.5697710  66.9928940  44.2191370
   3.3060190  66.4444400  44.4899940   2.9538630  67.8584950  44.0797360
   5.6800020  66.1659250  36.0416940   6.4728630  66.4548080  35.5898730
   5.1604370  65.7351420  35.3629420  10.4120620  62.2854880  53.3552360
   9.8058780  62.3086480  52.6148110  10.1074730  61.5537920  53.8919610
  11.8420990  66.0135170  51.9661770  12.7942740  65.9293190  51.9162010
  11.6949210  66.6776880  52.6395560  14.7330190  65.3929380  37.4653680
  14.4471700  64.9794520  36.6507860  14.5349740  66.3217090  37.3454200
   6.1977420  61.3862660  35.9059290   6.0928060  60.7715010  36.6320670
   6.0301640  60.8628550  35.1222300   6.3491740  60.0719460  51.8848520
   5.5837410  60.6404460  51.8003190   6.5307700  59.7795670  50.9916750
   9.4380150  60.4482690  36.5101280   8.8890250  60.8951990  37.1544020
  10.0599410  59.9431940  37.0338950  13.4915090  61.8024790  52.4423540
  14.2324560  62.1400550  51.9391000  12.7287770  61.9716850  51.8893310
   5.1055270  59.4073610  38.4066580   5.5271690  59.2413480  39.2497970
   5.2306110  58.5973840  37.9121720   3.2682690  55.3870160  51.2137560
   2.7379150  54.8961110  50.5860900   3.9370760  55.8154360  50.6795490
   7.6182910  58.4311220  35.6543680   8.1388570  57.7160240  35.2884830
   8.2651310  59.0697090  35.9544190  12.1660750  59.8539620  50.9778750
  12.5801770  60.0084700  51.8269170  11.2311750  59.9794840  51.1404530
  12.6382920  57.1935780  52.9817900  13.2203690  56.4388100  52.8938380
  12.8144690  57.7243220  52.2049380   3.7554990  52.3532530  51.2934850
   3.6611860  51.7353280  50.5685720   3.1752380  53.0798820  51.0664760
   6.5216430  50.9105770  48.3262240   6.0733730  50.9330030  47.4807790
   5.8881630  50.5124790  48.9232540   6.9275980  59.8060100  48.9474680
   7.3464090  60.6492830  48.7750920   6.0084610  59.9432140  48.7181460
   9.2639880  57.5376280  50.3312520   9.3836090  56.9417420  51.0707360
  10.1233880  57.5745970  49.9113820  11.6027780  58.0913470  48.9075030
  11.0763000  58.6156090  48.3040170  11.9459120  58.7240860  49.5384760
   4.0014170  55.4806840  35.3524740   3.8003230  54.6174200  35.7138080
   3.8306220  55.3940200  34.4146340   4.7783400  66.1113110  50.0632410
   4.2404490  66.8359170  49.7441110   5.0317360  65.6343450  49.2729750
   6.0308650  54.0797630  51.5888340   6.6208340  53.7713480  52.2766160
   5.2128890  53.6077380  51.7448240  10.8502080  53.6963440  51.8221360
  10.1617600  53.0344980  51.7571350  11.5708100  53.2501710  52.2669820
  11.4802480  50.2915070  37.8811620  11.7604770  49.4482970  38.2371040
  10.7068210  50.5238180  38.3950370   2.7996970  52.5807460  35.3402620
   3.1022870  52.5874890  34.4321770   3.5391560  52.2305320  35.8370280
   7.6345610  67.3464320  50.3219060   7.5604310  68.2499460  50.6291430
   6.7324450  67.0276220  50.2941130   6.0181900  51.5242080  36.3258820
   5.6703900  50.8466070  35.7461270   6.2194670  51.0631590  37.1402210
   8.1830940  66.5122830  37.9445420   9.0781730  66.8507800  37.9664180
   8.2148570  65.7902240  37.3169700   1.8227100  61.8849880  36.1732420
   2.2601970  62.4279550  36.8290000   2.3074830  61.0596830  36.1828760
   3.6334820  63.0047920  41.2854650   3.3330360  62.8812890  42.1858560
   3.5272310  62.1456510  40.8770380  15.1625290  65.0426500  50.6511620
  14.5627280  65.1019060  49.9075540  15.2919190  64.1031480  50.7808470
  16.4026740  62.7844320  35.9881330  15.5719700  62.8520970  36.4588560
  16.5798570  63.6748440  35.6848190  15.8583200  59.5291800  38.4915530
  16.6202110  60.0988450  38.5975220  15.8737570  58.9619000  39.2623840
  16.8643170  60.3841900  43.3357460  17.2352000  59.6009220  42.9293430
  17.5045100  61.0731000  43.1574760  13.8476930  61.7678480  48.7487780
  13.0336770  62.1975640  49.0113570  14.2551130  62.3796890  48.1356830
  15.9102370  59.8226170  35.6488050  16.1851210  60.7305050  35.5207270
  15.7213110  59.7588700  36.5850040  12.3077980  52.8471020  36.9441680
  12.7262860  52.6602000  36.1038340  12.0014040  51.9950070  37.2544610
  15.8067710  57.7595160  40.6417480  15.4311310  56.9923090  40.2098770
  15.0770830  58.1417860  41.1292410  15.1967330  56.9066680  50.2757000
  14.9653420  56.6779430  49.3754950  15.4571880  57.8266230  50.2301890
  13.6355400  52.1323110  53.0536700  14.5125580  52.1406510  53.4370700
  13.6476240  51.3953950  52.4429050  15.0818670  55.9852650  43.9424720
  15.6056150  55.4915300  43.3114890  15.6678090  56.1203010  44.6872290
  15.2608390  56.0692520  47.4644270  14.3111100  56.0356060  47.5789260
  15.4421400  56.9792630  47.2294040  14.5718640  55.2426000  39.8817130
  15.0677760  55.0096870  40.6666010  14.3734710  54.4037840  39.4654770
  16.0005800  53.8786950  42.4154810  15.8905080  53.7242990  43.3537080
  16.7613390  53.3507890  42.1730220  14.3471520  49.8181080  48.8737810
  14.9843740  50.4315220  49.2397000  14.4946410  49.8541740  47.9287040
  16.8896070  51.7094870  35.6560950  17.8145380  51.5776050  35.4479240
  16.8671860  51.7887690  36.6097400  16.9634560  52.4805530  38.2817660
  16.1686060  52.4150650  38.8110570  17.1677840  53.4156170  38.2703010
  13.9052980  66.5197080  42.2756050  14.5012050  66.1981650  41.5990470
  14.1631130  66.0468900  43.0669320   1.8115550  62.9514990  52.4246680
   1.7685180  62.5807900  53.3061140   1.9426560  63.8892560  52.5648500
   5.5121580  64.5074580  48.0256400   5.2712940  64.7749140  47.1386920
   6.4524220  64.6780310  48.0807260   7.7176000  50.9707270  51.7812910
   7.6564890  51.5629100  52.5308320   8.6576380  50.8633230  51.6363170
  10.3550560  50.6277330  51.4205200  10.9690970  50.9456620  50.7586280
  10.9000120  50.1425920  52.0401060  16.7725740  66.5268960  48.8267040
  16.2784020  66.9237830  48.1094170  16.1639030  65.9018170  49.2204320
  11.0958600  49.1909470  47.7474490  10.2218440  49.5244580  47.5447420
  10.9869350  48.7182650  48.5726360  12.0030580  51.3980340  49.1316210
  11.6743940  50.5832100  48.7517940  12.9512880  51.3550150  49.0081900
  14.4565190  67.1692380  46.1053780  13.9968160  67.9208190  45.7311800
  13.8277650  66.4498850  46.0468580   4.8860910  65.4780620  45.2801910
   5.4025930  64.8667980  44.7550170   5.5358290  65.9809400  45.7712920
   7.6256410  66.3689110  46.1070890   7.9134220  66.1143410  45.2303900
   8.1379630  65.8166470  46.6976460   8.8433420  50.1079310  46.6867400
   8.0605210  50.5824810  46.9664160   8.5496350  49.2034140  46.5780580
  13.3954490  50.8102410  44.7316490  13.8362580  50.7547510  43.8838090
  13.1262080  51.7260420  44.8026670  15.2593060  50.4417650  42.7425310
  15.1981460  49.4978870  42.5956330  16.0385090  50.5497740  43.2878770
   6.7287640  52.5266060  42.1983430   5.9162150  52.1522950  41.8579310
   7.2329280  51.7711140  42.5004620  11.2312620  49.1908510  43.4366500
  11.8341990  49.7628720  43.9115020  10.4905610  49.7547950  43.2140400
  14.3747220  49.5930070  38.7106780  14.5697850  50.4913520  38.9774210
  13.5877090  49.3617150  39.2039730   2.5598980  50.9390840  37.7483090
   3.0891740  50.1520640  37.6191040   3.1927300  51.6182030  37.9818620
   4.7536820  50.6765980  40.8028480   4.1239560  49.9753290  40.9698610
   4.2141960  51.4370110  40.5861640   7.6928770  67.2905210  53.4739090
   8.6196080  67.0549480  53.5175050   7.6779200  68.1177210  52.9925120
  15.9273830  66.8330780  40.4713340  16.1026020  66.1468520  39.8274260
  15.2295400  67.3577830  40.0790010   4.8792380  49.9549960  53.2380970
   4.5976650  50.4583560  52.4741790   5.2612080  49.1571710  52.8723100
   3.7701480  67.2225620  38.0248650   4.5020300  66.9384900  37.4772540
   4.0295150  66.9838900  38.9148030   2.9316270  63.3390350  38.0294980
   2.3025150  63.8075450  38.5780810   3.0464100  62.4939570  38.4641170
  11.4807840  49.3703540  53.8161440  11.3673290  49.6898150  54.7112960
  12.2977580  49.7716050  53.5198720  14.2606330  66.5175070  53.2980130
  15.0531650  66.0224300  53.0906090  14.5539480  67.1965210  53.9055740
  10.3865990  57.3896010  24.1796180  10.3060040  56.4750620  23.9087890
   9.9730410  57.8863080  23.4735890   8.5184030  59.1675030  26.0605450
   7.7426130  58.6875470  26.3504020   9.1696960  58.4880680  25.8861610
   2.5349860  59.4794840  26.9381210   1.7034740  59.2243550  27.3377720
   3.1430840  59.5505610  27.6739130  12.5391460  63.5735220  24.8404580
  12.0772990  62.8022460  25.1691750  13.3517010  63.6001290  25.3457030
   2.5151120  63.5134930  27.1339230   2.8179160  62.6232670  26.9549450
   3.2594710  64.0705150  26.9061480   8.7654770  65.8593230  24.4608570
   8.1466210  66.3150730  23.8903010   9.6206550  66.0144690  24.0598270
   7.9593020  61.8432220  26.0675610   7.8901300  60.9022160  25.9064740
   8.7212880  61.9333630  26.6398180   8.9898190  54.6502600  26.2944540
   9.3663010  53.7774480  26.1818210   8.8917700  54.9861300  25.4034980
   3.1203200  53.0228230  21.7561980   3.2269950  53.9231960  22.0630740
   2.2095560  52.9746200  21.4656630  12.7722310  52.1453040  23.2272880
  13.5931930  51.6549610  23.2698360  12.8056390  52.7350700  23.9804720
   4.9610930  55.9914600  26.0887160   5.4689150  56.4895570  26.7292180
   5.4924170  55.2149800  25.9126520  17.0621860  54.1619790  29.7916510
  16.3574030  54.5501500  29.2731620  17.3279780  54.8570080  30.3937440
   3.2447030  50.6313160  30.3550580   3.2465470  51.1485550  29.5496480
   2.4151340  50.1543340  30.3320510   9.6318120  60.7432470  21.8540480
   9.0135390  61.2081920  21.2903200  10.1441370  61.4359950  22.2709990
   4.4949880  60.2708340  28.5324080   4.1619260  60.8977260  29.1745150
   4.6716560  60.7970220  27.7525750  13.0083790  54.0853420  26.0000420
  12.3039360  54.3738310  26.5803530  13.3695950  54.8953530  25.6399980
   2.9262360  52.3423120  28.3621030   3.2679170  53.1865170  28.0674900
   1.9878170  52.4906860  28.4786370   3.7068980  62.2389140  30.3473260
   4.3242980  62.9140220  30.0657710   2.8462100  62.6477120  30.2560760
  14.6246570  63.7028550  28.2627900  13.9410090  64.3727660  28.2544570
  15.1640860  63.9009200  27.4972760  16.0770710  53.5308210  26.3909630
  15.1295620  53.5647190  26.5225060  16.4020700  54.3447160  26.7758990
   6.6090250  49.8305390  24.6865620   6.9165230  49.2752280  23.9701120
   5.6790950  49.9649850  24.5038610  12.1605310  65.5472680  26.9773080
  12.1732470  65.1434970  26.1095340  11.6080530  66.3219970  26.8734510
  13.4550730  62.2688900  22.0663250  13.3447060  61.3263230  22.1912670
  13.4518980  62.6304540  22.9526010  11.5590750  60.4502520  28.3055690
  11.9759540  60.2362630  27.4709150  12.2830570  60.7075310  28.8764310
   8.9971010  57.8954220  21.4225740   8.0700290  57.8291600  21.6514210
   9.1495830  58.8334350  21.3080980   8.9840090  54.1671220  18.4192900
   8.0443760  54.3285180  18.5045360   9.3023350  54.8856900  17.8728890
  15.5052850  58.8489740  28.3971930  14.6771480  58.9182830  27.9222060
  16.1003330  59.4344050  27.9287760  13.0268300  59.4574520  21.9260990
  12.4080720  59.1194070  21.2787290  13.0092750  58.8134280  22.6340180
  12.4694860  55.6359060  29.3426800  12.0566040  56.4612770  29.5966790
  11.7370810  55.0504100  29.1503160   4.6027650  58.4218960  24.2045470
   4.1984650  57.7096210  23.7091370   4.6890770  58.0772200  25.0933510
   5.0709350  62.1086520  26.3684680   4.7737640  61.5031990  25.6892460
   6.0209170  62.1463830  26.2574040   3.3156270  55.1962170  27.9844510
   3.8670860  55.3057510  27.2097760   3.8299780  55.5699770  28.6999740
  13.1594960  65.6818390  30.0307780  12.6825520  66.4890580  29.8380390
  12.4756750  65.0296720  30.1833990   4.1627780  61.8468210  33.0192480
   3.2656310  62.0708180  33.2665880   4.1880650  61.9703150  32.0703880
  11.2033000  58.6961330  18.9333740  11.6426280  57.8583760  18.7871560
  11.9161420  59.3290730  19.0197880   2.9899000  58.7181530  31.5949850
   2.8506770  59.5904330  31.9637250   2.1080360  58.3754340  31.4497790
   9.3128380  63.6357400  22.9014980   9.7524290  64.3781730  22.4870370
   9.2515270  63.8783970  23.8253940   4.7879350  64.6603230  33.8035000
   4.7594780  65.0646180  32.9363430   4.6244320  63.7313590  33.6406600
  14.7850140  49.9504140  17.2474780  14.4722800  50.0430970  18.1473850
  15.5462610  50.5285170  17.1972210  16.7394170  65.4430330  35.0999170
  17.2153890  65.9213220  35.7788250  17.3601330  65.3747820  34.3744670
  16.1427420  62.6343180  32.2599180  16.2690480  62.3955060  31.3416360
  16.1848800  61.8027720  32.7321260  10.0044160  66.3371180  30.8293990
  10.5188830  66.2479190  31.6316420   9.1613240  66.6830880  31.1221900
  11.9798560  66.6226520  20.2577990  11.8199700  66.3329460  21.1559820
  11.8145270  65.8466650  19.7223220   4.4586940  66.4025050  22.0349610
   4.2829420  65.4860590  21.8217410   3.6042680  66.7612340  22.2747410
  11.6824690  64.1314080  18.8175990  10.9889850  64.1291370  18.1578270
  12.4247550  63.7073400  18.3870160  11.2474620  65.7576790  22.8924480
  11.7031570  64.9766170  23.2063100  11.5867140  66.4683610  23.4365660
  15.9951430  54.6875640  33.2248920  15.3795700  55.1955310  32.6964380
  15.6747850  53.7873970  33.1674860   3.7695940  50.6599010  25.0875790
   3.3264090  51.4408550  24.7560310   4.3280930  50.9828900  25.7946730
   8.0565750  53.5267530  30.6911110   7.5945120  53.7350550  31.5031050
   7.6543860  52.7126880  30.3881780  13.0570260  54.7476480  31.8207770
  12.2063850  54.4482230  32.1416840  12.8972050  54.9918490  30.9091590
  10.1519970  56.2478230  33.9206560  10.4773380  55.4141980  33.5808790
  10.9400300  56.7706750  34.0684890   6.8854760  50.2809710  19.9681620
   6.2608940  50.2769580  20.6934930   6.7984880  49.4140670  19.5717590
   5.8071840  51.2046340  26.9465390   6.1044170  52.1109170  26.8657410
   6.3557400  50.7165120  26.3324960   3.5610160  55.7832580  22.8157040
   3.3351080  55.5669750  23.7203660   2.7802690  56.2161040  22.4703010
  10.7907920  55.7895950  21.4147690  10.1916810  56.5131750  21.2311310
  11.3387530  55.7272730  20.6324140   6.0009370  56.6818160  33.4817310
   5.9052970  55.7412890  33.3317710   6.8441350  56.9033230  33.0865380
   9.3972790  54.4259490  23.4450970   9.7902360  54.7431690  22.6319660
   9.7589640  53.5471370  23.5595490   7.7064960  53.1766800  34.7047830
   7.0163280  52.9839000  35.3393920   8.4497260  53.4601440  35.2372130
   9.9827930  57.0165240  27.5401750   9.2509050  57.5252050  27.8891850
   9.5852270  56.1995220  27.2390530   6.4205320  53.6919440  25.9454240
   6.4241380  53.2509390  25.0958780   7.3156440  54.0136770  26.0526060
   6.4825470  54.6931520  18.9361000   6.6038290  54.6518000  19.8846820
   6.0973980  55.5555670  18.7807730  10.4453840  52.4698920  26.9524690
  10.4626580  52.9207570  27.7966540  10.1969420  51.5704560  27.1658130
   5.4946970  57.0032660  18.3344300   4.9263870  56.5550910  17.7080210
   6.2035970  57.3625440  17.8009450  13.8724590  49.8831100  32.7911070
  14.1970360  49.1520760  33.3169050  13.9081100  49.5644740  31.8892060
   6.7213290  57.7521220  27.6919650   7.0883420  57.2779790  28.4380990
   6.5318350  58.6262790  28.0327990   4.5112660  56.7929860  30.0103860
   4.2069730  57.6721840  30.2354220   5.4659120  56.8529650  30.0461300
   3.0394450  60.9990850  20.6070710   2.2656710  60.4588470  20.4469430
   3.7689080  60.4797460  20.2688470  13.7982430  59.9956210  26.3997100
  14.5181550  60.4911500  26.0093210  13.5964250  59.3174100  25.7550970
   9.2592370  51.3894170  20.5426490   8.4456980  50.8907340  20.4671800
   9.0654320  52.2292420  20.1262840   9.1801230  60.0665270  32.2866100
   9.1138540  59.1460940  32.0323690   8.5506370  60.1640710  33.0010740
  11.9740760  55.7613820  18.8388650  12.8620380  56.0731050  18.6639990
  11.9445850  54.8886070  18.4469230   3.0831850  60.6671230  24.2449520
   3.6010520  59.8639490  24.1906410   2.6315870  60.6050370  25.0866350
   7.9701350  61.9337510  19.5176820   8.3117050  62.6779740  19.0220140
   7.1414060  62.2468630  19.8801650   3.7689510  58.0916840  34.0414770
   3.4689650  58.2374020  33.1442590   4.5400750  57.5322130  33.9488160
   9.1117960  62.8885840  32.0369900   9.1262500  61.9566800  31.8188810
   8.4043060  62.9745600  32.6759670  14.2455030  57.0725660  18.3068510
  14.1618750  57.5039880  17.4564950  14.9649220  57.5324010  18.7395330
  15.3229170  59.5293180  31.3838480  14.5977360  60.1221960  31.1867870
  15.8504630  59.5216720  30.5851850  15.2742280  63.9267920  21.0350640
  14.6318440  63.2723540  21.3094360  14.8872940  64.3323010  20.2591310
  10.8528760  61.2553350  24.8822330  11.2052580  60.6581480  24.2223700
   9.9691090  60.9297580  25.0530580   6.9392040  62.0151040  22.2892740
   7.6263170  62.5620250  22.6700330   6.1524460  62.5591770  22.3242350
   6.2419250  59.0197070  21.9018100   6.6982030  59.8302320  22.1278290
   5.8907460  58.7020210  22.7336590   8.5451860  64.5303410  29.1310400
   9.1894080  64.7362790  29.8083820   8.9081300  63.7691810  28.6781250
   9.8183940  62.5335760  27.8487850  10.4606170  61.8328920  27.9620020
  10.3433290  63.3134200  27.6684740  13.6639660  62.8184380  17.5726990
  13.4377240  62.1014820  18.1651630  13.2735860  62.5696820  16.7348740
  11.5921560  63.3330660  31.0523910  11.9277800  63.9197350  31.7301830
  10.6721900  63.2023370  31.2821700  13.2455910  60.7356320  19.2341150
  12.9577610  61.1969010  20.0219030  14.0408080  60.2754090  19.5025370
   7.4210140  63.3821990  34.2211970   7.1007010  62.6631230  34.7657660
   6.7468500  64.0577060  34.2948030   5.4624310  64.2282440  19.1645120
   5.4534410  64.9612130  18.5489630   4.5422670  63.9814020  19.2572080
  10.6363740  53.6148150  29.5848770  11.0044560  52.7943360  29.9128340
   9.7761940  53.6750040  30.0004420  14.0025770  52.5705090  20.3936330
  13.3738930  52.6750760  19.6794560  13.5077690  52.7901870  21.1830210
   8.4483910  64.2910680  17.8270310   8.5495890  64.0874670  16.8972290
   7.5485650  64.0368960  18.0318090   5.9709800  54.8491040  21.8094210
   5.2625950  55.3177380  22.2507820   6.2554280  54.1913050  22.4439400
   7.5965730  56.2687740  29.8086740   8.0950980  56.7433560  30.4738590
   7.7388680  55.3451260  30.0156770  10.0025230  51.5741700  23.2490000
   9.8793010  51.5927830  22.2999510  10.9509790  51.6220640  23.3688400
   7.0902020  66.8097000  22.5217980   7.3443520  66.7718390  21.5997350
   6.1414500  66.6830330  22.5146230   4.1744820  53.1576120  19.1844920
   5.0235350  53.5946270  19.1185110   3.8076090  53.4696380  20.0116980
  14.8032590  52.4855700  30.6515130  14.3006190  53.2261100  30.9908940
  15.6189250  52.8739700  30.3351920  13.0954600  57.7288880  24.0976490
  12.1544740  57.7439110  24.2724180  13.4098670  56.9424840  24.5436790
   3.0736240  59.4108480  17.6580450   3.8399510  59.2989840  18.2205880
   3.1510930  58.7146450  17.0057220   1.7683000  56.8433550  18.3413340
   1.8486590  55.8961060  18.4530740   2.6602750  57.1740430  18.4474000
  15.0980180  64.8997730  25.7730750  15.2227600  65.7228900  26.2454560
  15.9645740  64.6888460  25.4254900   2.5697710  66.9928940  25.4447880
   3.3060190  66.4444400  25.7156450   2.9538630  67.8584950  25.3053870
   5.6800020  66.1659250  17.2673450   6.4728630  66.4548080  16.8155240
   5.1604370  65.7351420  16.5885930  10.4120620  62.2854880  34.5808870
   9.8058780  62.3086480  33.8404620  10.1074730  61.5537920  35.1176120
  11.8420990  66.0135170  33.1918280  12.7942740  65.9293190  33.1418520
  11.6949210  66.6776880  33.8652070  14.7330190  65.3929380  18.6910190
  14.4471700  64.9794520  17.8764370  14.5349740  66.3217090  18.5710710
   6.1977420  61.3862660  17.1315800   6.0928060  60.7715010  17.8577180
   6.0301640  60.8628550  16.3478810   6.3491740  60.0719460  33.1105030
   5.5837410  60.6404460  33.0259700   6.5307700  59.7795670  32.2173260
   9.4380150  60.4482690  17.7357790   8.8890250  60.8951990  18.3800530
  10.0599410  59.9431940  18.2595460  13.4915090  61.8024790  33.6680050
  14.2324560  62.1400550  33.1647510  12.7287770  61.9716850  33.1149820
   5.1055270  59.4073610  19.6323090   5.5271690  59.2413480  20.4754480
   5.2306110  58.5973840  19.1378230   3.2682690  55.3870160  32.4394070
   2.7379150  54.8961110  31.8117410   3.9370760  55.8154360  31.9052000
   7.6182910  58.4311220  16.8800190   8.1388570  57.7160240  16.5141340
   8.2651310  59.0697090  17.1800700  12.1660750  59.8539620  32.2035260
  12.5801770  60.0084700  33.0525680  11.2311750  59.9794840  32.3661040
  12.6382920  57.1935780  34.2074410  13.2203690  56.4388100  34.1194890
  12.8144690  57.7243220  33.4305890   3.7554990  52.3532530  32.5191360
   3.6611860  51.7353280  31.7942230   3.1752380  53.0798820  32.2921270
   6.5216430  50.9105770  29.5518750   6.0733730  50.9330030  28.7064300
   5.8881630  50.5124790  30.1489050   6.9275980  59.8060100  30.1731190
   7.3464090  60.6492830  30.0007430   6.0084610  59.9432140  29.9437970
   9.2639880  57.5376280  31.5569030   9.3836090  56.9417420  32.2963870
  10.1233880  57.5745970  31.1370330  11.6027780  58.0913470  30.1331540
  11.0763000  58.6156090  29.5296680  11.9459120  58.7240860  30.7641270
   4.0014170  55.4806840  16.5781250   3.8003230  54.6174200  16.9394590
   3.8306220  55.3940200  15.6402850   4.7783400  66.1113110  31.2888920
   4.2404490  66.8359170  30.9697620   5.0317360  65.6343450  30.4986260
   6.0308650  54.0797630  32.8144850   6.6208340  53.7713480  33.5022670
   5.2128890  53.6077380  32.9704750  10.8502080  53.6963440  33.0477870
  10.1617600  53.0344980  32.9827860  11.5708100  53.2501710  33.4926330
  11.4802480  50.2915070  19.1068130  11.7604770  49.4482970  19.4627550
  10.7068210  50.5238180  19.6206880   2.7996970  52.5807460  16.5659130
   3.1022870  52.5874890  15.6578280   3.5391560  52.2305320  17.0626790
   7.6345610  67.3464320  31.5475570   7.5604310  68.2499460  31.8547940
   6.7324450  67.0276220  31.5197640   6.0181900  51.5242080  17.5515330
   5.6703900  50.8466070  16.9717780   6.2194670  51.0631590  18.3658720
   8.1830940  66.5122830  19.1701930   9.0781730  66.8507800  19.1920690
   8.2148570  65.7902240  18.5426210   1.8227100  61.8849880  17.3988930
   2.2601970  62.4279550  18.0546510   2.3074830  61.0596830  17.4085270
   3.6334820  63.0047920  22.5111160   3.3330360  62.8812890  23.4115070
   3.5272310  62.1456510  22.1026890  15.1625290  65.0426500  31.8768130
  14.5627280  65.1019060  31.1332050  15.2919190  64.1031480  32.0064980
  16.4026740  62.7844320  17.2137840  15.5719700  62.8520970  17.6845070
  16.5798570  63.6748440  16.9104700  15.8583200  59.5291800  19.7172040
  16.6202110  60.0988450  19.8231730  15.8737570  58.9619000  20.4880350
  16.8643170  60.3841900  24.5613970  17.2352000  59.6009220  24.1549940
  17.5045100  61.0731000  24.3831270  13.8476930  61.7678480  29.9744290
  13.0336770  62.1975640  30.2370080  14.2551130  62.3796890  29.3613340
  15.9102370  59.8226170  16.8744560  16.1851210  60.7305050  16.7463780
  15.7213110  59.7588700  17.8106550  12.3077980  52.8471020  18.1698190
  12.7262860  52.6602000  17.3294850  12.0014040  51.9950070  18.4801120
  15.8067710  57.7595160  21.8673990  15.4311310  56.9923090  21.4355280
  15.0770830  58.1417860  22.3548920  15.1967330  56.9066680  31.5013510
  14.9653420  56.6779430  30.6011460  15.4571880  57.8266230  31.4558400
  13.6355400  52.1323110  34.2793210  14.5125580  52.1406510  34.6627210
  13.6476240  51.3953950  33.6685560  15.0818670  55.9852650  25.1681230
  15.6056150  55.4915300  24.5371400  15.6678090  56.1203010  25.9128800
  15.2608390  56.0692520  28.6900780  14.3111100  56.0356060  28.8045770
  15.4421400  56.9792630  28.4550550  14.5718640  55.2426000  21.1073640
  15.0677760  55.0096870  21.8922520  14.3734710  54.4037840  20.6911280
  16.0005800  53.8786950  23.6411320  15.8905080  53.7242990  24.5793590
  16.7613390  53.3507890  23.3986730  14.3471520  49.8181080  30.0994320
  14.9843740  50.4315220  30.4653510  14.4946410  49.8541740  29.1543550
  16.8896070  51.7094870  16.8817460  17.8145380  51.5776050  16.6735750
  16.8671860  51.7887690  17.8353910  16.9634560  52.4805530  19.5074170
  16.1686060  52.4150650  20.0367080  17.1677840  53.4156170  19.4959520
  13.9052980  66.5197080  23.5012560  14.5012050  66.1981650  22.8246980
  14.1631130  66.0468900  24.2925830   1.8115550  62.9514990  33.6503190
   1.7685180  62.5807900  34.5317650   1.9426560  63.8892560  33.7905010
   5.5121580  64.5074580  29.2512910   5.2712940  64.7749140  28.3643430
   6.4524220  64.6780310  29.3063770   7.7176000  50.9707270  33.0069420
   7.6564890  51.5629100  33.7564830   8.6576380  50.8633230  32.8619680
  10.3550560  50.6277330  32.6461710  10.9690970  50.9456620  31.9842790
  10.9000120  50.1425920  33.2657570  16.7725740  66.5268960  30.0523550
  16.2784020  66.9237830  29.3350680  16.1639030  65.9018170  30.4460830
  11.0958600  49.1909470  28.9731000  10.2218440  49.5244580  28.7703930
  10.9869350  48.7182650  29.7982870  12.0030580  51.3980340  30.3572720
  11.6743940  50.5832100  29.9774450  12.9512880  51.3550150  30.2338410
  14.4565190  67.1692380  27.3310290  13.9968160  67.9208190  26.9568310
  13.8277650  66.4498850  27.2725090   4.8860910  65.4780620  26.5058420
   5.4025930  64.8667980  25.9806680   5.5358290  65.9809400  26.9969430
   7.6256410  66.3689110  27.3327400   7.9134220  66.1143410  26.4560410
   8.1379630  65.8166470  27.9232970   8.8433420  50.1079310  27.9123910
   8.0605210  50.5824810  28.1920670   8.5496350  49.2034140  27.8037090
  13.3954490  50.8102410  25.9573000  13.8362580  50.7547510  25.1094600
  13.1262080  51.7260420  26.0283180  15.2593060  50.4417650  23.9681820
  15.1981460  49.4978870  23.8212840  16.0385090  50.5497740  24.5135280
   6.7287640  52.5266060  23.4239940   5.9162150  52.1522950  23.0835820
   7.2329280  51.7711140  23.7261130  11.2312620  49.1908510  24.6623010
  11.8341990  49.7628720  25.1371530  10.4905610  49.7547950  24.4396910
  14.3747220  49.5930070  19.9363290  14.5697850  50.4913520  20.2030720
  13.5877090  49.3617150  20.4296240   2.5598980  50.9390840  18.9739600
   3.0891740  50.1520640  18.8447550   3.1927300  51.6182030  19.2075130
   4.7536820  50.6765980  22.0284990   4.1239560  49.9753290  22.1955120
   4.2141960  51.4370110  21.8118150   7.6928770  67.2905210  34.6995600
   8.6196080  67.0549480  34.7431560   7.6779200  68.1177210  34.2181630
  15.9273830  66.8330780  21.6969850  16.1026020  66.1468520  21.0530770
  15.2295400  67.3577830  21.3046520   4.8792380  49.9549960  34.4637480
   4.5976650  50.4583560  33.6998300   5.2612080  49.1571710  34.0979610
   3.7701480  67.2225620  19.2505160   4.5020300  66.9384900  18.7029050
   4.0295150  66.9838900  20.1404540   2.9316270  63.3390350  19.2551490
   2.3025150  63.8075450  19.8037320   3.0464100  62.4939570  19.6897680
  11.4807840  49.3703540  35.0417950  11.3673290  49.6898150  35.9369470
  12.2977580  49.7716050  34.7455230  14.2606330  66.5175070  34.5236640
  15.0531650  66.0224300  34.3162600  14.5539480  67.1965210  35.1312250
  10.3865990  57.3896010   5.4052690  10.3060040  56.4750620   5.1344400
   9.9730410  57.8863080   4.6992400   8.5184030  59.1675030   7.2861960
   7.7426130  58.6875470   7.5760530   9.1696960  58.4880680   7.1118120
   2.5349860  59.4794840   8.1637720   1.7034740  59.2243550   8.5634230
   3.1430840  59.5505610   8.8995640  12.5391460  63.5735220   6.0661090
  12.0772990  62.8022460   6.3948260  13.3517010  63.6001290   6.5713540
   2.5151120  63.5134930   8.3595740   2.8179160  62.6232670   8.1805960
   3.2594710  64.0705150   8.1317990   8.7654770  65.8593230   5.6865080
   8.1466210  66.3150730   5.1159520   9.6206550  66.0144690   5.2854780
   7.9593020  61.8432220   7.2932120   7.8901300  60.9022160   7.1321250
   8.7212880  61.9333630   7.8654690   8.9898190  54.6502600   7.5201050
   9.3663010  53.7774480   7.4074720   8.8917700  54.9861300   6.6291490
   3.1203200  53.0228230   2.9818490   3.2269950  53.9231960   3.2887250
   2.2095560  52.9746200   2.6913140  12.7722310  52.1453040   4.4529390
  13.5931930  51.6549610   4.4954870  12.8056390  52.7350700   5.2061230
   4.9610930  55.9914600   7.3143670   5.4689150  56.4895570   7.9548690
   5.4924170  55.2149800   7.1383030  17.0621860  54.1619790  11.0173020
  16.3574030  54.5501500  10.4988130  17.3279780  54.8570080  11.6193950
   3.2447030  50.6313160  11.5807090   3.2465470  51.1485550  10.7752990
   2.4151340  50.1543340  11.5577020   9.6318120  60.7432470   3.0796990
   9.0135390  61.2081920   2.5159710  10.1441370  61.4359950   3.4966500
   4.4949880  60.2708340   9.7580590   4.1619260  60.8977260  10.4001660
   4.6716560  60.7970220   8.9782260  13.0083790  54.0853420   7.2256930
  12.3039360  54.3738310   7.8060040  13.3695950  54.8953530   6.8656490
   2.9262360  52.3423120   9.5877540   3.2679170  53.1865170   9.2931410
   1.9878170  52.4906860   9.7042880   3.7068980  62.2389140  11.5729770
   4.3242980  62.9140220  11.2914220   2.8462100  62.6477120  11.4817270
  14.6246570  63.7028550   9.4884410  13.9410090  64.3727660   9.4801080
  15.1640860  63.9009200   8.7229270  16.0770710  53.5308210   7.6166140
  15.1295620  53.5647190   7.7481570  16.4020700  54.3447160   8.0015500
   6.6090250  49.8305390   5.9122130   6.9165230  49.2752280   5.1957630
   5.6790950  49.9649850   5.7295120  12.1605310  65.5472680   8.2029590
  12.1732470  65.1434970   7.3351850  11.6080530  66.3219970   8.0991020
  13.4550730  62.2688900   3.2919760  13.3447060  61.3263230   3.4169180
  13.4518980  62.6304540   4.1782520  11.5590750  60.4502520   9.5312200
  11.9759540  60.2362630   8.6965660  12.2830570  60.7075310  10.1020820
   8.9971010  57.8954220   2.6482250   8.0700290  57.8291600   2.8770720
   9.1495830  58.8334350   2.5337490  15.5052850  58.8489740   9.6228440
  14.6771480  58.9182830   9.1478570  16.1003330  59.4344050   9.1544270
  13.0268300  59.4574520   3.1517500  12.4080720  59.1194070   2.5043800
  13.0092750  58.8134280   3.8596690  12.4694860  55.6359060  10.5683310
  12.0566040  56.4612770  10.8223300  11.7370810  55.0504100  10.3759670
   4.6027650  58.4218960   5.4301980   4.1984650  57.7096210   4.9347880
   4.6890770  58.0772200   6.3190020   5.0709350  62.1086520   7.5941190
   4.7737640  61.5031990   6.9148970   6.0209170  62.1463830   7.4830550
   3.3156270  55.1962170   9.2101020   3.8670860  55.3057510   8.4354270
   3.8299780  55.5699770   9.9256250  13.1594960  65.6818390  11.2564290
  12.6825520  66.4890580  11.0636900  12.4756750  65.0296720  11.4090500
   4.1627780  61.8468210  14.2448990   3.2656310  62.0708180  14.4922390
   4.1880650  61.9703150  13.2960390   2.9899000  58.7181530  12.8206360
   2.8506770  59.5904330  13.1893760   2.1080360  58.3754340  12.6754300
   9.3128380  63.6357400   4.1271490   9.7524290  64.3781730   3.7126880
   9.2515270  63.8783970   5.0510450   4.7879350  64.6603230  15.0291510
   4.7594780  65.0646180  14.1619940   4.6244320  63.7313590  14.8663110
  16.7394170  65.4430330  16.3255680  17.2153890  65.9213220  17.0044760
  17.3601330  65.3747820  15.6001180  16.1427420  62.6343180  13.4855690
  16.2690480  62.3955060  12.5672870  16.1848800  61.8027720  13.9577770
  10.0044160  66.3371180  12.0550500  10.5188830  66.2479190  12.8572930
   9.1613240  66.6830880  12.3478410   4.4586940  66.4025050   3.2606120
   4.2829420  65.4860590   3.0473920   3.6042680  66.7612340   3.5003920
  11.2474620  65.7576790   4.1180990  11.7031570  64.9766170   4.4319610
  11.5867140  66.4683610   4.6622170  15.9951430  54.6875640  14.4505430
  15.3795700  55.1955310  13.9220890  15.6747850  53.7873970  14.3931370
   3.7695940  50.6599010   6.3132300   3.3264090  51.4408550   5.9816820
   4.3280930  50.9828900   7.0203240   8.0565750  53.5267530  11.9167620
   7.5945120  53.7350550  12.7287560   7.6543860  52.7126880  11.6138290
  13.0570260  54.7476480  13.0464280  12.2063850  54.4482230  13.3673350
  12.8972050  54.9918490  12.1348100  10.1519970  56.2478230  15.1463070
  10.4773380  55.4141980  14.8065300  10.9400300  56.7706750  15.2941400
   5.8071840  51.2046340   8.1721900   6.1044170  52.1109170   8.0913920
   6.3557400  50.7165120   7.5581470   3.5610160  55.7832580   4.0413550
   3.3351080  55.5669750   4.9460170   2.7802690  56.2161040   3.6959520
  10.7907920  55.7895950   2.6404200  10.1916810  56.5131750   2.4567820
  11.3387530  55.7272730   1.8580650   6.0009370  56.6818160  14.7073820
   5.9052970  55.7412890  14.5574220   6.8441350  56.9033230  14.3121890
   9.3972790  54.4259490   4.6707480   9.7902360  54.7431690   3.8576170
   9.7589640  53.5471370   4.7852000   7.7064960  53.1766800  15.9304340
   7.0163280  52.9839000  16.5650430   8.4497260  53.4601440  16.4628640
   9.9827930  57.0165240   8.7658260   9.2509050  57.5252050   9.1148360
   9.5852270  56.1995220   8.4647040   6.4205320  53.6919440   7.1710750
   6.4241380  53.2509390   6.3215290   7.3156440  54.0136770   7.2782570
  10.4453840  52.4698920   8.1781200  10.4626580  52.9207570   9.0223050
  10.1969420  51.5704560   8.3914640  13.8724590  49.8831100  14.0167580
  14.1970360  49.1520760  14.5425560  13.9081100  49.5644740  13.1148570
   6.7213290  57.7521220   8.9176160   7.0883420  57.2779790   9.6637500
   6.5318350  58.6262790   9.2584500   4.5112660  56.7929860  11.2360370
   4.2069730  57.6721840  11.4610730   5.4659120  56.8529650  11.2717810
   3.0394450  60.9990850   1.8327220   2.2656710  60.4588470   1.6725940
   3.7689080  60.4797460   1.4944980  13.7982430  59.9956210   7.6253610
  14.5181550  60.4911500   7.2349720  13.5964250  59.3174100   6.9807480
   9.2592370  51.3894170   1.7683000   8.4456980  50.8907340   1.6928310
   9.0654320  52.2292420   1.3519350   9.1801230  60.0665270  13.5122610
   9.1138540  59.1460940  13.2580200   8.5506370  60.1640710  14.2267250
   3.0831850  60.6671230   5.4706030   3.6010520  59.8639490   5.4162920
   2.6315870  60.6050370   6.3122860   3.7689510  58.0916840  15.2671280
   3.4689650  58.2374020  14.3699100   4.5400750  57.5322130  15.1744670
   9.1117960  62.8885840  13.2626410   9.1262500  61.9566800  13.0445320
   8.4043060  62.9745600  13.9016180  15.3229170  59.5293180  12.6094990
  14.5977360  60.1221960  12.4124380  15.8504630  59.5216720  11.8108360
  15.2742280  63.9267920   2.2607150  14.6318440  63.2723540   2.5350870
  14.8872940  64.3323010   1.4847820  10.8528760  61.2553350   6.1078840
  11.2052580  60.6581480   5.4480210   9.9691090  60.9297580   6.2787090
   6.9392040  62.0151040   3.5149250   7.6263170  62.5620250   3.8956840
   6.1524460  62.5591770   3.5498860   6.2419250  59.0197070   3.1274610
   6.6982030  59.8302320   3.3534800   5.8907460  58.7020210   3.9593100
   8.5451860  64.5303410  10.3566910   9.1894080  64.7362790  11.0340330
   8.9081300  63.7691810   9.9037760   9.8183940  62.5335760   9.0744360
  10.4606170  61.8328920   9.1876530  10.3433290  63.3134200   8.8941250
  11.5921560  63.3330660  12.2780420  11.9277800  63.9197350  12.9558340
  10.6721900  63.2023370  12.5078210   7.4210140  63.3821990  15.4468480
   7.1007010  62.6631230  15.9914170   6.7468500  64.0577060  15.5204540
  10.6363740  53.6148150  10.8105280  11.0044560  52.7943360  11.1384850
   9.7761940  53.6750040  11.2260930   5.9709800  54.8491040   3.0350720
   5.2625950  55.3177380   3.4764330   6.2554280  54.1913050   3.6695910
   7.5965730  56.2687740  11.0343250   8.0950980  56.7433560  11.6995100
   7.7388680  55.3451260  11.2413280  10.0025230  51.5741700   4.4746510
   9.8793010  51.5927830   3.5256020  10.9509790  51.6220640   4.5944910
   7.0902020  66.8097000   3.7474490   7.3443520  66.7718390   2.8253860
   6.1414500  66.6830330   3.7402740  14.8032590  52.4855700  11.8771640
  14.3006190  53.2261100  12.2165450  15.6189250  52.8739700  11.5608430
  13.0954600  57.7288880   5.3233000  12.1544740  57.7439110   5.4980690
  13.4098670  56.9424840   5.7693300  15.0980180  64.8997730   6.9987260
  15.2227600  65.7228900   7.4711070  15.9645740  64.6888460   6.6511410
   2.5697710  66.9928940   6.6704390   3.3060190  66.4444400   6.9412960
   2.9538630  67.8584950   6.5310380  10.4120620  62.2854880  15.8065380
   9.8058780  62.3086480  15.0661130  10.1074730  61.5537920  16.3432630
  11.8420990  66.0135170  14.4174790  12.7942740  65.9293190  14.3675030
  11.6949210  66.6776880  15.0908580   6.3491740  60.0719460  14.3361540
   5.5837410  60.6404460  14.2516210   6.5307700  59.7795670  13.4429770
  13.4915090  61.8024790  14.8936560  14.2324560  62.1400550  14.3904020
  12.7287770  61.9716850  14.3406330   3.2682690  55.3870160  13.6650580
   2.7379150  54.8961110  13.0373920   3.9370760  55.8154360  13.1308510
  12.1660750  59.8539620  13.4291770  12.5801770  60.0084700  14.2782190
  11.2311750  59.9794840  13.5917550  12.6382920  57.1935780  15.4330920
  13.2203690  56.4388100  15.3451400  12.8144690  57.7243220  14.6562400
   3.7554990  52.3532530  13.7447870   3.6611860  51.7353280  13.0198740
   3.1752380  53.0798820  13.5177780   6.5216430  50.9105770  10.7775260
   6.0733730  50.9330030   9.9320810   5.8881630  50.5124790  11.3745560
   6.9275980  59.8060100  11.3987700   7.3464090  60.6492830  11.2263940
   6.0084610  59.9432140  11.1694480   9.2639880  57.5376280  12.7825540
   9.3836090  56.9417420  13.5220380  10.1233880  57.5745970  12.3626840
  11.6027780  58.0913470  11.3588050  11.0763000  58.6156090  10.7553190
  11.9459120  58.7240860  11.9897780   4.7783400  66.1113110  12.5145430
   4.2404490  66.8359170  12.1954130   5.0317360  65.6343450  11.7242770
   6.0308650  54.0797630  14.0401360   6.6208340  53.7713480  14.7279180
   5.2128890  53.6077380  14.1961260  10.8502080  53.6963440  14.2734380
  10.1617600  53.0344980  14.2084370  11.5708100  53.2501710  14.7182840
   7.6345610  67.3464320  12.7732080   7.5604310  68.2499460  13.0804450
   6.7324450  67.0276220  12.7454150   3.6334820  63.0047920   3.7367670
   3.3330360  62.8812890   4.6371580   3.5272310  62.1456510   3.3283400
  15.1625290  65.0426500  13.1024640  14.5627280  65.1019060  12.3588560
  15.2919190  64.1031480  13.2321490  16.8643170  60.3841900   5.7870480
  17.2352000  59.6009220   5.3806450  17.5045100  61.0731000   5.6087780
  13.8476930  61.7678480  11.2000800  13.0336770  62.1975640  11.4626590
  14.2551130  62.3796890  10.5869850  15.8067710  57.7595160   3.0930500
  15.4311310  56.9923090   2.6611790  15.0770830  58.1417860   3.5805430
  15.1967330  56.9066680  12.7270020  14.9653420  56.6779430  11.8267970
  15.4571880  57.8266230  12.6814910  13.6355400  52.1323110  15.5049720
  14.5125580  52.1406510  15.8883720  13.6476240  51.3953950  14.8942070
  15.0818670  55.9852650   6.3937740  15.6056150  55.4915300   5.7627910
  15.6678090  56.1203010   7.1385310  15.2608390  56.0692520   9.9157290
  14.3111100  56.0356060  10.0302280  15.4421400  56.9792630   9.6807060
  14.5718640  55.2426000   2.3330150  15.0677760  55.0096870   3.1179030
  14.3734710  54.4037840   1.9167790  16.0005800  53.8786950   4.8667830
  15.8905080  53.7242990   5.8050100  16.7613390  53.3507890   4.6243240
  14.3471520  49.8181080  11.3250830  14.9843740  50.4315220  11.6910020
  14.4946410  49.8541740  10.3800060  13.9052980  66.5197080   4.7269070
  14.5012050  66.1981650   4.0503490  14.1631130  66.0468900   5.5182340
   1.8115550  62.9514990  14.8759700   1.7685180  62.5807900  15.7574160
   1.9426560  63.8892560  15.0161520   5.5121580  64.5074580  10.4769420
   5.2712940  64.7749140   9.5899940   6.4524220  64.6780310  10.5320280
   7.7176000  50.9707270  14.2325930   7.6564890  51.5629100  14.9821340
   8.6576380  50.8633230  14.0876190  10.3550560  50.6277330  13.8718220
  10.9690970  50.9456620  13.2099300  10.9000120  50.1425920  14.4914080
  16.7725740  66.5268960  11.2780060  16.2784020  66.9237830  10.5607190
  16.1639030  65.9018170  11.6717340  11.0958600  49.1909470  10.1987510
  10.2218440  49.5244580   9.9960440  10.9869350  48.7182650  11.0239380
  12.0030580  51.3980340  11.5829230  11.6743940  50.5832100  11.2030960
  12.9512880  51.3550150  11.4594920  14.4565190  67.1692380   8.5566800
  13.9968160  67.9208190   8.1824820  13.8277650  66.4498850   8.4981600
   4.8860910  65.4780620   7.7314930   5.4025930  64.8667980   7.2063190
   5.5358290  65.9809400   8.2225940   7.6256410  66.3689110   8.5583910
   7.9134220  66.1143410   7.6816920   8.1379630  65.8166470   9.1489480
   8.8433420  50.1079310   9.1380420   8.0605210  50.5824810   9.4177180
   8.5496350  49.2034140   9.0293600  13.3954490  50.8102410   7.1829510
  13.8362580  50.7547510   6.3351110  13.1262080  51.7260420   7.2539690
  15.2593060  50.4417650   5.1938330  15.1981460  49.4978870   5.0469350
  16.0385090  50.5497740   5.7391790   6.7287640  52.5266060   4.6496450
   5.9162150  52.1522950   4.3092330   7.2329280  51.7711140   4.9517640
  11.2312620  49.1908510   5.8879520  11.8341990  49.7628720   6.3628040
  10.4905610  49.7547950   5.6653420   4.7536820  50.6765980   3.2541500
   4.1239560  49.9753290   3.4211630   4.2141960  51.4370110   3.0374660
   7.6928770  67.2905210  15.9252110   8.6196080  67.0549480  15.9688070
   7.6779200  68.1177210  15.4438140  15.9273830  66.8330780   2.9226360
  16.1026020  66.1468520   2.2787280  15.2295400  67.3577830   2.5303030
   4.8792380  49.9549960  15.6893990   4.5976650  50.4583560  14.9254810
   5.2612080  49.1571710  15.3236120  11.4807840  49.3703540  16.2674460
  11.3673290  49.6898150  17.1625980  12.2977580  49.7716050  15.9711740
  14.2606330  66.5175070  15.7493150  15.0531650  66.0224300  15.5419110
  14.5539480  67.1965210  16.3568760  10.3865990  38.6152520  99.2770140
  10.3060040  37.7007130  99.0061850   9.9730410  39.1119590  98.5709850
   8.5184030  40.3931540 101.1579410   7.7426130  39.9131980 101.4477980
   9.1696960  39.7137190 100.9835570   2.5349860  40.7051350 102.0355170
   1.7034740  40.4500060 102.4351680   3.1430840  40.7762120 102.7713090
  12.5391460  44.7991730  99.9378540  12.0772990  44.0278970 100.2665710
  13.3517010  44.8257800 100.4430990   2.5151120  44.7391440 102.2313190
   2.8179160  43.8489180 102.0523410   3.2594710  45.2961660 102.0035440
   8.7654770  47.0849740  99.5582530   8.1466210  47.5407240  98.9876970
   9.6206550  47.2401200  99.1572230   7.9593020  43.0688730 101.1649570
   7.8901300  42.1278670 101.0038700   8.7212880  43.1590140 101.7372140
   8.9898190  35.8759110 101.3918500   9.3663010  35.0030990 101.2792170
   8.8917700  36.2117810 100.5008940   3.1203200  34.2484740  96.8535940
   3.2269950  35.1488470  97.1604700   2.2095560  34.2002710  96.5630590
  12.7722310  33.3709550  98.3246840  13.5931930  32.8806120  98.3672320
  12.8056390  33.9607210  99.0778680   4.9610930  37.2171110 101.1861120
   5.4689150  37.7152080 101.8266140   5.4924170  36.4406310 101.0100480
  17.0621860  35.3876300 104.8890470  16.3574030  35.7758010 104.3705580
  17.3279780  36.0826590 105.4911400   3.2447030  31.8569670 105.4524540
   3.2465470  32.3742060 104.6470440   2.4151340  31.3799850 105.4294470
   9.6318120  41.9688980  96.9514440   9.0135390  42.4338430  96.3877160
  10.1441370  42.6616460  97.3683950   4.4949880  41.4964850 103.6298040
   4.1619260  42.1233770 104.2719110   4.6716560  42.0226730 102.8499710
  13.0083790  35.3109930 101.0974380  12.3039360  35.5994820 101.6777490
  13.3695950  36.1210040 100.7373940   2.9262360  33.5679630 103.4594990
   3.2679170  34.4121680 103.1648860   1.9878170  33.7163370 103.5760330
   3.7068980  43.4645650 105.4447220   4.3242980  44.1396730 105.1631670
   2.8462100  43.8733630 105.3534720  14.6246570  44.9285060 103.3601860
  13.9410090  45.5984170 103.3518530  15.1640860  45.1265710 102.5946720
  16.0770710  34.7564720 101.4883590  15.1295620  34.7903700 101.6199020
  16.4020700  35.5703670 101.8732950   6.6090250  31.0561900  99.7839580
   6.9165230  30.5008790  99.0675080   5.6790950  31.1906360  99.6012570
  12.1605310  46.7729190 102.0747040  12.1732470  46.3691480 101.2069300
  11.6080530  47.5476480 101.9708470  13.4550730  43.4945410  97.1637210
  13.3447060  42.5519740  97.2886630  13.4518980  43.8561050  98.0499970
  11.5590750  41.6759030 103.4029650  11.9759540  41.4619140 102.5683110
  12.2830570  41.9331820 103.9738270   8.9971010  39.1210730  96.5199700
   8.0700290  39.0548110  96.7488170   9.1495830  40.0590860  96.4054940
   8.9840090  35.3927730  93.5166860   8.0443760  35.5541690  93.6019320
   9.3023350  36.1113410  92.9702850  15.5052850  40.0746250 103.4945890
  14.6771480  40.1439340 103.0196020  16.1003330  40.6600560 103.0261720
  13.0268300  40.6831030  97.0234950  12.4080720  40.3450580  96.3761250
  13.0092750  40.0390790  97.7314140  12.4694860  36.8615570 104.4400760
  12.0566040  37.6869280 104.6940750  11.7370810  36.2760610 104.2477120
   4.6027650  39.6475470  99.3019430   4.1984650  38.9352720  98.8065330
   4.6890770  39.3028710 100.1907470   5.0709350  43.3343030 101.4658640
   4.7737640  42.7288500 100.7866420   6.0209170  43.3720340 101.3548000
   3.3156270  36.4218680 103.0818470   3.8670860  36.5314020 102.3071720
   3.8299780  36.7956280 103.7973700  13.1594960  46.9074900 105.1281740
  12.6825520  47.7147090 104.9354350  12.4756750  46.2553230 105.2807950
  11.2033000  39.9217840  94.0307700  11.6426280  39.0840270  93.8845520
  11.9161420  40.5547240  94.1171840   9.3128380  44.8613910  97.9988940
   9.7524290  45.6038240  97.5844330   9.2515270  45.1040480  98.9227900
  14.7850140  31.1760650  92.3448740  14.4722800  31.2687480  93.2447810
  15.5462610  31.7541680  92.2946170  11.9798560  47.8483030  95.3551950
  11.8199700  47.5585970  96.2533780  11.8145270  47.0723160  94.8197180
   4.4586940  47.6281560  97.1323570   4.2829420  46.7117100  96.9191370
   3.6042680  47.9868850  97.3721370  11.6824690  45.3570590  93.9149950
  10.9889850  45.3547880  93.2552230  12.4247550  44.9329910  93.4844120
  11.2474620  46.9833300  97.9898440  11.7031570  46.2022680  98.3037060
  11.5867140  47.6940120  98.5339620   3.7695940  31.8855520 100.1849750
   3.3264090  32.6665060  99.8534270   4.3280930  32.2085410 100.8920690
   8.0565750  34.7524040 105.7885070   7.5945120  34.9607060 106.6005010
   7.6543860  33.9383390 105.4855740   6.8854760  31.5066220  95.0655580
   6.2608940  31.5026090  95.7908890   6.7984880  30.6397180  94.6691550
   5.8071840  32.4302850 102.0439350   6.1044170  33.3365680 101.9631370
   6.3557400  31.9421630 101.4298920   3.5610160  37.0089090  97.9131000
   3.3351080  36.7926260  98.8177620   2.7802690  37.4417550  97.5676970
  10.7907920  37.0152460  96.5121650  10.1916810  37.7388260  96.3285270
  11.3387530  36.9529240  95.7298100   9.3972790  35.6516000  98.5424930
   9.7902360  35.9688200  97.7293620   9.7589640  34.7727880  98.6569450
   9.9827930  38.2421750 102.6375710   9.2509050  38.7508560 102.9865810
   9.5852270  37.4251730 102.3364490   6.4205320  34.9175950 101.0428200
   6.4241380  34.4765900 100.1932740   7.3156440  35.2393280 101.1500020
   6.4825470  35.9188030  94.0334960   6.6038290  35.8774510  94.9820780
   6.0973980  36.7812180  93.8781690  10.4453840  33.6955430 102.0498650
  10.4626580  34.1464080 102.8940500  10.1969420  32.7961070 102.2632090
   5.4946970  38.2289170  93.4318260   4.9263870  37.7807420  92.8054170
   6.2035970  38.5881950  92.8983410   6.7213290  38.9777730 102.7893610
   7.0883420  38.5036300 103.5354950   6.5318350  39.8519300 103.1301950
   4.5112660  38.0186370 105.1077820   4.2069730  38.8978350 105.3328180
   5.4659120  38.0786160 105.1435260   3.0394450  42.2247360  95.7044670
   2.2656710  41.6844980  95.5443390   3.7689080  41.7053970  95.3662430
  13.7982430  41.2212720 101.4971060  14.5181550  41.7168010 101.1067170
  13.5964250  40.5430610 100.8524930   9.2592370  32.6150680  95.6400450
   8.4456980  32.1163850  95.5645760   9.0654320  33.4548930  95.2236800
  11.9740760  36.9870330  93.9362610  12.8620380  37.2987560  93.7613950
  11.9445850  36.1142580  93.5443190   3.0831850  41.8927740  99.3423480
   3.6010520  41.0896000  99.2880370   2.6315870  41.8306880 100.1840310
   7.9701350  43.1594020  94.6150780   8.3117050  43.9036250  94.1194100
   7.1414060  43.4725140  94.9775610  14.2455030  38.2982170  93.4042470
  14.1618750  38.7296390  92.5538910  14.9649220  38.7580520  93.8369290
  15.3229170  40.7549690 106.4812440  14.5977360  41.3478470 106.2841830
  15.8504630  40.7473230 105.6825810  15.2742280  45.1524430  96.1324600
  14.6318440  44.4980050  96.4068320  14.8872940  45.5579520  95.3565270
  10.8528760  42.4809860  99.9796290  11.2052580  41.8837990  99.3197660
   9.9691090  42.1554090 100.1504540   6.9392040  43.2407550  97.3866700
   7.6263170  43.7876760  97.7674290   6.1524460  43.7848280  97.4216310
   6.2419250  40.2453580  96.9992060   6.6982030  41.0558830  97.2252250
   5.8907460  39.9276720  97.8310550   8.5451860  45.7559920 104.2284360
   9.1894080  45.9619300 104.9057780   8.9081300  44.9948320 103.7755210
   9.8183940  43.7592270 102.9461810  10.4606170  43.0585430 103.0593980
  10.3433290  44.5390710 102.7658700  13.6639660  44.0440890  92.6700950
  13.4377240  43.3271330  93.2625590  13.2735860  43.7953330  91.8322700
  13.2455910  41.9612830  94.3315110  12.9577610  42.4225520  95.1192990
  14.0408080  41.5010600  94.5999330   5.4624310  45.4538950  94.2619080
   5.4534410  46.1868640  93.6463590   4.5422670  45.2070530  94.3546040
  10.6363740  34.8404660 104.6822730  11.0044560  34.0199870 105.0102300
   9.7761940  34.9006550 105.0978380  14.0025770  33.7961600  95.4910290
  13.3738930  33.9007270  94.7768520  13.5077690  34.0158380  96.2804170
   8.4483910  45.5167190  92.9244270   8.5495890  45.3131180  91.9946250
   7.5485650  45.2625470  93.1292050   5.9709800  36.0747550  96.9068170
   5.2625950  36.5433890  97.3481780   6.2554280  35.4169560  97.5413360
   7.5965730  37.4944250 104.9060700   8.0950980  37.9690070 105.5712550
   7.7388680  36.5707770 105.1130730  10.0025230  32.7998210  98.3463960
   9.8793010  32.8184340  97.3973470  10.9509790  32.8477150  98.4662360
   7.0902020  48.0353510  97.6191940   7.3443520  47.9974900  96.6971310
   6.1414500  47.9086840  97.6120190   4.1744820  34.3832630  94.2818880
   5.0235350  34.8202780  94.2159070   3.8076090  34.6952890  95.1090940
  14.8032590  33.7112210 105.7489090  14.3006190  34.4517610 106.0882900
  15.6189250  34.0996210 105.4325880  13.0954600  38.9545390  99.1950450
  12.1544740  38.9695620  99.3698140  13.4098670  38.1681350  99.6410750
   3.0736240  40.6364990  92.7554410   3.8399510  40.5246350  93.3179840
   3.1510930  39.9402960  92.1031180   1.7683000  38.0690060  93.4387300
   1.8486590  37.1217570  93.5504700   2.6602750  38.3996940  93.5447960
  15.0980180  46.1254240 100.8704710  15.2227600  46.9485410 101.3428520
  15.9645740  45.9144970 100.5228860   2.5697710  48.2185450 100.5421840
   3.3060190  47.6700910 100.8130410   2.9538630  49.0841460 100.4027830
   5.6800020  47.3915760  92.3647410   6.4728630  47.6804590  91.9129200
   5.1604370  46.9607930  91.6859890  14.7330190  46.6185890  93.7884150
  14.4471700  46.2051030  92.9738330  14.5349740  47.5473600  93.6684670
   6.1977420  42.6119170  92.2289760   6.0928060  41.9971520  92.9551140
   6.0301640  42.0885060  91.4452770   9.4380150  41.6739200  92.8331750
   8.8890250  42.1208500  93.4774490  10.0599410  41.1688450  93.3569420
   5.1055270  40.6330120  94.7297050   5.5271690  40.4669990  95.5728440
   5.2306110  39.8230350  94.2352190   7.6182910  39.6567730  91.9774150
   8.1388570  38.9416750  91.6115300   8.2651310  40.2953600  92.2774660
   6.5216430  32.1362280 104.6492710   6.0733730  32.1586540 103.8038260
   5.8881630  31.7381300 105.2463010   6.9275980  41.0316610 105.2705150
   7.3464090  41.8749340 105.0981390   6.0084610  41.1688650 105.0411930
  11.6027780  39.3169980 105.2305500  11.0763000  39.8412600 104.6270640
  11.9459120  39.9497370 105.8615230   4.0014170  36.7063350  91.6755210
   3.8003230  35.8430710  92.0368550   3.8306220  36.6196710  90.7376810
   4.7783400  47.3369620 106.3862880   4.2404490  48.0615680 106.0671580
   5.0317360  46.8599960 105.5960220  11.4802480  31.5171580  94.2042090
  11.7604770  30.6739480  94.5601510  10.7068210  31.7494690  94.7180840
   2.7996970  33.8063970  91.6633090   3.1022870  33.8131400  90.7552240
   3.5391560  33.4561830  92.1600750   6.0181900  32.7498590  92.6489290
   5.6703900  32.0722580  92.0691740   6.2194670  32.2888100  93.4632680
   8.1830940  47.7379340  94.2675890   9.0781730  48.0764310  94.2894650
   8.2148570  47.0158750  93.6400170   1.8227100  43.1106390  92.4962890
   2.2601970  43.6536060  93.1520470   2.3074830  42.2853340  92.5059230
   3.6334820  44.2304430  97.6085120   3.3330360  44.1069400  98.5089030
   3.5272310  43.3713020  97.2000850  16.4026740  44.0100830  92.3111800
  15.5719700  44.0777480  92.7819030  16.5798570  44.9004950  92.0078660
  15.8583200  40.7548310  94.8146000  16.6202110  41.3244960  94.9205690
  15.8737570  40.1875510  95.5854310  16.8643170  41.6098410  99.6587930
  17.2352000  40.8265730  99.2523900  17.5045100  42.2987510  99.4805230
  13.8476930  42.9934990 105.0718250  13.0336770  43.4232150 105.3344040
  14.2551130  43.6053400 104.4587300  15.9102370  41.0482680  91.9718520
  16.1851210  41.9561560  91.8437740  15.7213110  40.9845210  92.9080510
  12.3077980  34.0727530  93.2672150  12.7262860  33.8858510  92.4268810
  12.0014040  33.2206580  93.5775080  15.8067710  38.9851670  96.9647950
  15.4311310  38.2179600  96.5329240  15.0770830  39.3674370  97.4522880
  15.1967330  38.1323190 106.5987470  14.9653420  37.9035940 105.6985420
  15.4571880  39.0522740 106.5532360  15.0818670  37.2109160 100.2655190
  15.6056150  36.7171810  99.6345360  15.6678090  37.3459520 101.0102760
  15.2608390  37.2949030 103.7874740  14.3111100  37.2612570 103.9019730
  15.4421400  38.2049140 103.5524510  14.5718640  36.4682510  96.2047600
  15.0677760  36.2353380  96.9896480  14.3734710  35.6294350  95.7885240
  16.0005800  35.1043460  98.7385280  15.8905080  34.9499500  99.6767550
  16.7613390  34.5764400  98.4960690  14.3471520  31.0437590 105.1968280
  14.9843740  31.6571730 105.5627470  14.4946410  31.0798250 104.2517510
  16.8896070  32.9351380  91.9791420  17.8145380  32.8032560  91.7709710
  16.8671860  33.0144200  92.9327870  16.9634560  33.7062040  94.6048130
  16.1686060  33.6407160  95.1341040  17.1677840  34.6412680  94.5933480
  13.9052980  47.7453590  98.5986520  14.5012050  47.4238160  97.9220940
  14.1631130  47.2725410  99.3899790   5.5121580  45.7331090 104.3486870
   5.2712940  46.0005650 103.4617390   6.4524220  45.9036820 104.4037730
  16.7725740  47.7525470 105.1497510  16.2784020  48.1494340 104.4324640
  16.1639030  47.1274680 105.5434790  11.0958600  30.4165980 104.0704960
  10.2218440  30.7501090 103.8677890  10.9869350  29.9439160 104.8956830
  12.0030580  32.6236850 105.4546680  11.6743940  31.8088610 105.0748410
  12.9512880  32.5806660 105.3312370  14.4565190  48.3948890 102.4284250
  13.9968160  49.1464700 102.0542270  13.8277650  47.6755360 102.3699050
   4.8860910  46.7037130 101.6032380   5.4025930  46.0924490 101.0780640
   5.5358290  47.2065910 102.0943390   7.6256410  47.5945620 102.4301360
   7.9134220  47.3399920 101.5534370   8.1379630  47.0422980 103.0206930
   8.8433420  31.3335820 103.0097870   8.0605210  31.8081320 103.2894630
   8.5496350  30.4290650 102.9011050  13.3954490  32.0358920 101.0546960
  13.8362580  31.9804020 100.2068560  13.1262080  32.9516930 101.1257140
  15.2593060  31.6674160  99.0655780  15.1981460  30.7235380  98.9186800
  16.0385090  31.7754250  99.6109240   6.7287640  33.7522570  98.5213900
   5.9162150  33.3779460  98.1809780   7.2329280  32.9967650  98.8235090
  11.2312620  30.4165020  99.7596970  11.8341990  30.9885230 100.2345490
  10.4905610  30.9804460  99.5370870  14.3747220  30.8186580  95.0337250
  14.5697850  31.7170030  95.3004680  13.5877090  30.5873660  95.5270200
   2.5598980  32.1647350  94.0713560   3.0891740  31.3777150  93.9421510
   3.1927300  32.8438540  94.3049090   4.7536820  31.9022490  97.1258950
   4.1239560  31.2009800  97.2929080   4.2141960  32.6626620  96.9092110
  15.9273830  48.0587290  96.7943810  16.1026020  47.3725030  96.1504730
  15.2295400  48.5834340  96.4020480   3.7701480  48.4482130  94.3479120
   4.5020300  48.1641410  93.8003010   4.0295150  48.2095410  95.2378500
   2.9316270  44.5646860  94.3525450   2.3025150  45.0331960  94.9011280
   3.0464100  43.7196080  94.7871640  10.3865990  38.6152520  80.5026650
  10.3060040  37.7007130  80.2318360   9.9730410  39.1119590  79.7966360
   8.5184030  40.3931540  82.3835920   7.7426130  39.9131980  82.6734490
   9.1696960  39.7137190  82.2092080   2.5349860  40.7051350  83.2611680
   1.7034740  40.4500060  83.6608190   3.1430840  40.7762120  83.9969600
  12.5391460  44.7991730  81.1635050  12.0772990  44.0278970  81.4922220
  13.3517010  44.8257800  81.6687500   2.5151120  44.7391440  83.4569700
   2.8179160  43.8489180  83.2779920   3.2594710  45.2961660  83.2291950
   8.7654770  47.0849740  80.7839040   8.1466210  47.5407240  80.2133480
   9.6206550  47.2401200  80.3828740   7.9593020  43.0688730  82.3906080
   7.8901300  42.1278670  82.2295210   8.7212880  43.1590140  82.9628650
   8.9898190  35.8759110  82.6175010   9.3663010  35.0030990  82.5048680
   8.8917700  36.2117810  81.7265450   3.1203200  34.2484740  78.0792450
   3.2269950  35.1488470  78.3861210   2.2095560  34.2002710  77.7887100
  12.7722310  33.3709550  79.5503350  13.5931930  32.8806120  79.5928830
  12.8056390  33.9607210  80.3035190   4.9610930  37.2171110  82.4117630
   5.4689150  37.7152080  83.0522650   5.4924170  36.4406310  82.2356990
  17.0621860  35.3876300  86.1146980  16.3574030  35.7758010  85.5962090
  17.3279780  36.0826590  86.7167910   3.2447030  31.8569670  86.6781050
   3.2465470  32.3742060  85.8726950   2.4151340  31.3799850  86.6550980
   9.6318120  41.9688980  78.1770950   9.0135390  42.4338430  77.6133670
  10.1441370  42.6616460  78.5940460   4.4949880  41.4964850  84.8554550
   4.1619260  42.1233770  85.4975620   4.6716560  42.0226730  84.0756220
  13.0083790  35.3109930  82.3230890  12.3039360  35.5994820  82.9034000
  13.3695950  36.1210040  81.9630450   2.9262360  33.5679630  84.6851500
   3.2679170  34.4121680  84.3905370   1.9878170  33.7163370  84.8016840
   3.7068980  43.4645650  86.6703730   4.3242980  44.1396730  86.3888180
   2.8462100  43.8733630  86.5791230  14.6246570  44.9285060  84.5858370
  13.9410090  45.5984170  84.5775040  15.1640860  45.1265710  83.8203230
  16.0770710  34.7564720  82.7140100  15.1295620  34.7903700  82.8455530
  16.4020700  35.5703670  83.0989460   6.6090250  31.0561900  81.0096090
   6.9165230  30.5008790  80.2931590   5.6790950  31.1906360  80.8269080
  12.1605310  46.7729190  83.3003550  12.1732470  46.3691480  82.4325810
  11.6080530  47.5476480  83.1964980  13.4550730  43.4945410  78.3893720
  13.3447060  42.5519740  78.5143140  13.4518980  43.8561050  79.2756480
  11.5590750  41.6759030  84.6286160  11.9759540  41.4619140  83.7939620
  12.2830570  41.9331820  85.1994780   8.9971010  39.1210730  77.7456210
   8.0700290  39.0548110  77.9744680   9.1495830  40.0590860  77.6311450
   8.9840090  35.3927730  74.7423370   8.0443760  35.5541690  74.8275830
   9.3023350  36.1113410  74.1959360  15.5052850  40.0746250  84.7202400
  14.6771480  40.1439340  84.2452530  16.1003330  40.6600560  84.2518230
  13.0268300  40.6831030  78.2491460  12.4080720  40.3450580  77.6017760
  13.0092750  40.0390790  78.9570650  12.4694860  36.8615570  85.6657270
  12.0566040  37.6869280  85.9197260  11.7370810  36.2760610  85.4733630
   4.6027650  39.6475470  80.5275940   4.1984650  38.9352720  80.0321840
   4.6890770  39.3028710  81.4163980   5.0709350  43.3343030  82.6915150
   4.7737640  42.7288500  82.0122930   6.0209170  43.3720340  82.5804510
   3.3156270  36.4218680  84.3074980   3.8670860  36.5314020  83.5328230
   3.8299780  36.7956280  85.0230210  13.1594960  46.9074900  86.3538250
  12.6825520  47.7147090  86.1610860  12.4756750  46.2553230  86.5064460
   4.1627780  43.0724720  89.3422950   3.2656310  43.2964690  89.5896350
   4.1880650  43.1959660  88.3934350  11.2033000  39.9217840  75.2564210
  11.6426280  39.0840270  75.1102030  11.9161420  40.5547240  75.3428350
   2.9899000  39.9438040  87.9180320   2.8506770  40.8160840  88.2867720
   2.1080360  39.6010850  87.7728260   9.3128380  44.8613910  79.2245450
   9.7524290  45.6038240  78.8100840   9.2515270  45.1040480  80.1484410
   4.7879350  45.8859740  90.1265470   4.7594780  46.2902690  89.2593900
   4.6244320  44.9570100  89.9637070  14.7850140  31.1760650  73.5705250
  14.4722800  31.2687480  74.4704320  15.5462610  31.7541680  73.5202680
  16.7394170  46.6686840  91.4229640  17.2153890  47.1469730  92.1018720
  17.3601330  46.6004330  90.6975140  16.1427420  43.8599690  88.5829650
  16.2690480  43.6211570  87.6646830  16.1848800  43.0284230  89.0551730
  10.0044160  47.5627690  87.1524460  10.5188830  47.4735700  87.9546890
   9.1613240  47.9087390  87.4452370  11.9798560  47.8483030  76.5808460
  11.8199700  47.5585970  77.4790290  11.8145270  47.0723160  76.0453690
   4.4586940  47.6281560  78.3580080   4.2829420  46.7117100  78.1447880
   3.6042680  47.9868850  78.5977880  11.6824690  45.3570590  75.1406460
  10.9889850  45.3547880  74.4808740  12.4247550  44.9329910  74.7100630
  11.2474620  46.9833300  79.2154950  11.7031570  46.2022680  79.5293570
  11.5867140  47.6940120  79.7596130  15.9951430  35.9132150  89.5479390
  15.3795700  36.4211820  89.0194850  15.6747850  35.0130480  89.4905330
   3.7695940  31.8855520  81.4106260   3.3264090  32.6665060  81.0790780
   4.3280930  32.2085410  82.1177200   8.0565750  34.7524040  87.0141580
   7.5945120  34.9607060  87.8261520   7.6543860  33.9383390  86.7112250
  13.0570260  35.9732990  88.1438240  12.2063850  35.6738740  88.4647310
  12.8972050  36.2175000  87.2322060  10.1519970  37.4734740  90.2437030
  10.4773380  36.6398490  89.9039260  10.9400300  37.9963260  90.3915360
   6.8854760  31.5066220  76.2912090   6.2608940  31.5026090  77.0165400
   6.7984880  30.6397180  75.8948060   5.8071840  32.4302850  83.2695860
   6.1044170  33.3365680  83.1887880   6.3557400  31.9421630  82.6555430
   3.5610160  37.0089090  79.1387510   3.3351080  36.7926260  80.0434130
   2.7802690  37.4417550  78.7933480  10.7907920  37.0152460  77.7378160
  10.1916810  37.7388260  77.5541780  11.3387530  36.9529240  76.9554610
   6.0009370  37.9074670  89.8047780   5.9052970  36.9669400  89.6548180
   6.8441350  38.1289740  89.4095850   9.3972790  35.6516000  79.7681440
   9.7902360  35.9688200  78.9550130   9.7589640  34.7727880  79.8825960
   7.7064960  34.4023310  91.0278300   7.0163280  34.2095510  91.6624390
   8.4497260  34.6857950  91.5602600   9.9827930  38.2421750  83.8632220
   9.2509050  38.7508560  84.2122320   9.5852270  37.4251730  83.5621000
   6.4205320  34.9175950  82.2684710   6.4241380  34.4765900  81.4189250
   7.3156440  35.2393280  82.3756530   6.4825470  35.9188030  75.2591470
   6.6038290  35.8774510  76.2077290   6.0973980  36.7812180  75.1038200
  10.4453840  33.6955430  83.2755160  10.4626580  34.1464080  84.1197010
  10.1969420  32.7961070  83.4888600   5.4946970  38.2289170  74.6574770
   4.9263870  37.7807420  74.0310680   6.2035970  38.5881950  74.1239920
  13.8724590  31.1087610  89.1141540  14.1970360  30.3777270  89.6399520
  13.9081100  30.7901250  88.2122530   6.7213290  38.9777730  84.0150120
   7.0883420  38.5036300  84.7611460   6.5318350  39.8519300  84.3558460
   4.5112660  38.0186370  86.3334330   4.2069730  38.8978350  86.5584690
   5.4659120  38.0786160  86.3691770   3.0394450  42.2247360  76.9301180
   2.2656710  41.6844980  76.7699900   3.7689080  41.7053970  76.5918940
  13.7982430  41.2212720  82.7227570  14.5181550  41.7168010  82.3323680
  13.5964250  40.5430610  82.0781440   9.2592370  32.6150680  76.8656960
   8.4456980  32.1163850  76.7902270   9.0654320  33.4548930  76.4493310
   9.1801230  41.2921780  88.6096570   9.1138540  40.3717450  88.3554160
   8.5506370  41.3897220  89.3241210  11.9740760  36.9870330  75.1619120
  12.8620380  37.2987560  74.9870460  11.9445850  36.1142580  74.7699700
   3.0831850  41.8927740  80.5679990   3.6010520  41.0896000  80.5136880
   2.6315870  41.8306880  81.4096820   7.9701350  43.1594020  75.8407290
   8.3117050  43.9036250  75.3450610   7.1414060  43.4725140  76.2032120
   3.7689510  39.3173350  90.3645240   3.4689650  39.4630530  89.4673060
   4.5400750  38.7578640  90.2718630   9.1117960  44.1142350  88.3600370
   9.1262500  43.1823310  88.1419280   8.4043060  44.2002110  88.9990140
  14.2455030  38.2982170  74.6298980  14.1618750  38.7296390  73.7795420
  14.9649220  38.7580520  75.0625800  15.3229170  40.7549690  87.7068950
  14.5977360  41.3478470  87.5098340  15.8504630  40.7473230  86.9082320
  15.2742280  45.1524430  77.3581110  14.6318440  44.4980050  77.6324830
  14.8872940  45.5579520  76.5821780  10.8528760  42.4809860  81.2052800
  11.2052580  41.8837990  80.5454170   9.9691090  42.1554090  81.3761050
   6.9392040  43.2407550  78.6123210   7.6263170  43.7876760  78.9930800
   6.1524460  43.7848280  78.6472820   6.2419250  40.2453580  78.2248570
   6.6982030  41.0558830  78.4508760   5.8907460  39.9276720  79.0567060
   8.5451860  45.7559920  85.4540870   9.1894080  45.9619300  86.1314290
   8.9081300  44.9948320  85.0011720   9.8183940  43.7592270  84.1718320
  10.4606170  43.0585430  84.2850490  10.3433290  44.5390710  83.9915210
  13.6639660  44.0440890  73.8957460  13.4377240  43.3271330  74.4882100
  13.2735860  43.7953330  73.0579210  11.5921560  44.5587170  87.3754380
  11.9277800  45.1453860  88.0532300  10.6721900  44.4279880  87.6052170
  13.2455910  41.9612830  75.5571620  12.9577610  42.4225520  76.3449500
  14.0408080  41.5010600  75.8255840   7.4210140  44.6078500  90.5442440
   7.1007010  43.8887740  91.0888130   6.7468500  45.2833570  90.6178500
   5.4624310  45.4538950  75.4875590   5.4534410  46.1868640  74.8720100
   4.5422670  45.2070530  75.5802550  10.6363740  34.8404660  85.9079240
  11.0044560  34.0199870  86.2358810   9.7761940  34.9006550  86.3234890
  14.0025770  33.7961600  76.7166800  13.3738930  33.9007270  76.0025030
  13.5077690  34.0158380  77.5060680   8.4483910  45.5167190  74.1500780
   8.5495890  45.3131180  73.2202760   7.5485650  45.2625470  74.3548560
   5.9709800  36.0747550  78.1324680   5.2625950  36.5433890  78.5738290
   6.2554280  35.4169560  78.7669870   7.5965730  37.4944250  86.1317210
   8.0950980  37.9690070  86.7969060   7.7388680  36.5707770  86.3387240
  10.0025230  32.7998210  79.5720470   9.8793010  32.8184340  78.6229980
  10.9509790  32.8477150  79.6918870   7.0902020  48.0353510  78.8448450
   7.3443520  47.9974900  77.9227820   6.1414500  47.9086840  78.8376700
   4.1744820  34.3832630  75.5075390   5.0235350  34.8202780  75.4415580
   3.8076090  34.6952890  76.3347450  14.8032590  33.7112210  86.9745600
  14.3006190  34.4517610  87.3139410  15.6189250  34.0996210  86.6582390
  13.0954600  38.9545390  80.4206960  12.1544740  38.9695620  80.5954650
  13.4098670  38.1681350  80.8667260   3.0736240  40.6364990  73.9810920
   3.8399510  40.5246350  74.5436350   3.1510930  39.9402960  73.3287690
   1.7683000  38.0690060  74.6643810   1.8486590  37.1217570  74.7761210
   2.6602750  38.3996940  74.7704470  15.0980180  46.1254240  82.0961220
  15.2227600  46.9485410  82.5685030  15.9645740  45.9144970  81.7485370
   2.5697710  48.2185450  81.7678350   3.3060190  47.6700910  82.0386920
   2.9538630  49.0841460  81.6284340   5.6800020  47.3915760  73.5903920
   6.4728630  47.6804590  73.1385710   5.1604370  46.9607930  72.9116400
  10.4120620  43.5111390  90.9039340   9.8058780  43.5342990  90.1635090
  10.1074730  42.7794430  91.4406590  11.8420990  47.2391680  89.5148750
  12.7942740  47.1549700  89.4648990  11.6949210  47.9033390  90.1882540
  14.7330190  46.6185890  75.0140660  14.4471700  46.2051030  74.1994840
  14.5349740  47.5473600  74.8941180   6.1977420  42.6119170  73.4546270
   6.0928060  41.9971520  74.1807650   6.0301640  42.0885060  72.6709280
   6.3491740  41.2975970  89.4335500   5.5837410  41.8660970  89.3490170
   6.5307700  41.0052180  88.5403730   9.4380150  41.6739200  74.0588260
   8.8890250  42.1208500  74.7031000  10.0599410  41.1688450  74.5825930
  13.4915090  43.0281300  89.9910520  14.2324560  43.3657060  89.4877980
  12.7287770  43.1973360  89.4380290   5.1055270  40.6330120  75.9553560
   5.5271690  40.4669990  76.7984950   5.2306110  39.8230350  75.4608700
   3.2682690  36.6126670  88.7624540   2.7379150  36.1217620  88.1347880
   3.9370760  37.0410870  88.2282470   7.6182910  39.6567730  73.2030660
   8.1388570  38.9416750  72.8371810   8.2651310  40.2953600  73.5031170
  12.1660750  41.0796130  88.5265730  12.5801770  41.2341210  89.3756150
  11.2311750  41.2051350  88.6891510  12.6382920  38.4192290  90.5304880
  13.2203690  37.6644610  90.4425360  12.8144690  38.9499730  89.7536360
   3.7554990  33.5789040  88.8421830   3.6611860  32.9609790  88.1172700
   3.1752380  34.3055330  88.6151740   6.5216430  32.1362280  85.8749220
   6.0733730  32.1586540  85.0294770   5.8881630  31.7381300  86.4719520
   6.9275980  41.0316610  86.4961660   7.3464090  41.8749340  86.3237900
   6.0084610  41.1688650  86.2668440   9.2639880  38.7632790  87.8799500
   9.3836090  38.1673930  88.6194340  10.1233880  38.8002480  87.4600800
  11.6027780  39.3169980  86.4562010  11.0763000  39.8412600  85.8527150
  11.9459120  39.9497370  87.0871740   4.0014170  36.7063350  72.9011720
   3.8003230  35.8430710  73.2625060   3.8306220  36.6196710  71.9633320
   4.7783400  47.3369620  87.6119390   4.2404490  48.0615680  87.2928090
   5.0317360  46.8599960  86.8216730   6.0308650  35.3054140  89.1375320
   6.6208340  34.9969990  89.8253140   5.2128890  34.8333890  89.2935220
  10.8502080  34.9219950  89.3708340  10.1617600  34.2601490  89.3058330
  11.5708100  34.4758220  89.8156800  11.4802480  31.5171580  75.4298600
  11.7604770  30.6739480  75.7858020  10.7068210  31.7494690  75.9437350
   2.7996970  33.8063970  72.8889600   3.1022870  33.8131400  71.9808750
   3.5391560  33.4561830  73.3857260   7.6345610  48.5720830  87.8706040
   7.5604310  49.4755970  88.1778410   6.7324450  48.2532730  87.8428110
   6.0181900  32.7498590  73.8745800   5.6703900  32.0722580  73.2948250
   6.2194670  32.2888100  74.6889190   8.1830940  47.7379340  75.4932400
   9.0781730  48.0764310  75.5151160   8.2148570  47.0158750  74.8656680
   1.8227100  43.1106390  73.7219400   2.2601970  43.6536060  74.3776980
   2.3074830  42.2853340  73.7315740   3.6334820  44.2304430  78.8341630
   3.3330360  44.1069400  79.7345540   3.5272310  43.3713020  78.4257360
  15.1625290  46.2683010  88.1998600  14.5627280  46.3275570  87.4562520
  15.2919190  45.3287990  88.3295450  16.4026740  44.0100830  73.5368310
  15.5719700  44.0777480  74.0075540  16.5798570  44.9004950  73.2335170
  15.8583200  40.7548310  76.0402510  16.6202110  41.3244960  76.1462200
  15.8737570  40.1875510  76.8110820  16.8643170  41.6098410  80.8844440
  17.2352000  40.8265730  80.4780410  17.5045100  42.2987510  80.7061740
  13.8476930  42.9934990  86.2974760  13.0336770  43.4232150  86.5600550
  14.2551130  43.6053400  85.6843810  15.9102370  41.0482680  73.1975030
  16.1851210  41.9561560  73.0694250  15.7213110  40.9845210  74.1337020
  12.3077980  34.0727530  74.4928660  12.7262860  33.8858510  73.6525320
  12.0014040  33.2206580  74.8031590  15.8067710  38.9851670  78.1904460
  15.4311310  38.2179600  77.7585750  15.0770830  39.3674370  78.6779390
  15.1967330  38.1323190  87.8243980  14.9653420  37.9035940  86.9241930
  15.4571880  39.0522740  87.7788870  13.6355400  33.3579620  90.6023680
  14.5125580  33.3663020  90.9857680  13.6476240  32.6210460  89.9916030
  15.0818670  37.2109160  81.4911700  15.6056150  36.7171810  80.8601870
  15.6678090  37.3459520  82.2359270  15.2608390  37.2949030  85.0131250
  14.3111100  37.2612570  85.1276240  15.4421400  38.2049140  84.7781020
  14.5718640  36.4682510  77.4304110  15.0677760  36.2353380  78.2152990
  14.3734710  35.6294350  77.0141750  16.0005800  35.1043460  79.9641790
  15.8905080  34.9499500  80.9024060  16.7613390  34.5764400  79.7217200
  14.3471520  31.0437590  86.4224790  14.9843740  31.6571730  86.7883980
  14.4946410  31.0798250  85.4774020  16.8896070  32.9351380  73.2047930
  17.8145380  32.8032560  72.9966220  16.8671860  33.0144200  74.1584380
  16.9634560  33.7062040  75.8304640  16.1686060  33.6407160  76.3597550
  17.1677840  34.6412680  75.8189990  13.9052980  47.7453590  79.8243030
  14.5012050  47.4238160  79.1477450  14.1631130  47.2725410  80.6156300
   1.8115550  44.1771500  89.9733660   1.7685180  43.8064410  90.8548120
   1.9426560  45.1149070  90.1135480   5.5121580  45.7331090  85.5743380
   5.2712940  46.0005650  84.6873900   6.4524220  45.9036820  85.6294240
   7.7176000  32.1963780  89.3299890   7.6564890  32.7885610  90.0795300
   8.6576380  32.0889740  89.1850150  10.3550560  31.8533840  88.9692180
  10.9690970  32.1713130  88.3073260  10.9000120  31.3682430  89.5888040
  16.7725740  47.7525470  86.3754020  16.2784020  48.1494340  85.6581150
  16.1639030  47.1274680  86.7691300  11.0958600  30.4165980  85.2961470
  10.2218440  30.7501090  85.0934400  10.9869350  29.9439160  86.1213340
  12.0030580  32.6236850  86.6803190  11.6743940  31.8088610  86.3004920
  12.9512880  32.5806660  86.5568880  14.4565190  48.3948890  83.6540760
  13.9968160  49.1464700  83.2798780  13.8277650  47.6755360  83.5955560
   4.8860910  46.7037130  82.8288890   5.4025930  46.0924490  82.3037150
   5.5358290  47.2065910  83.3199900   7.6256410  47.5945620  83.6557870
   7.9134220  47.3399920  82.7790880   8.1379630  47.0422980  84.2463440
   8.8433420  31.3335820  84.2354380   8.0605210  31.8081320  84.5151140
   8.5496350  30.4290650  84.1267560  13.3954490  32.0358920  82.2803470
  13.8362580  31.9804020  81.4325070  13.1262080  32.9516930  82.3513650
  15.2593060  31.6674160  80.2912290  15.1981460  30.7235380  80.1443310
  16.0385090  31.7754250  80.8365750   6.7287640  33.7522570  79.7470410
   5.9162150  33.3779460  79.4066290   7.2329280  32.9967650  80.0491600
  11.2312620  30.4165020  80.9853480  11.8341990  30.9885230  81.4602000
  10.4905610  30.9804460  80.7627380  14.3747220  30.8186580  76.2593760
  14.5697850  31.7170030  76.5261190  13.5877090  30.5873660  76.7526710
   2.5598980  32.1647350  75.2970070   3.0891740  31.3777150  75.1678020
   3.1927300  32.8438540  75.5305600   4.7536820  31.9022490  78.3515460
   4.1239560  31.2009800  78.5185590   4.2141960  32.6626620  78.1348620
   7.6928770  48.5161720  91.0226070   8.6196080  48.2805990  91.0662030
   7.6779200  49.3433720  90.5412100  15.9273830  48.0587290  78.0200320
  16.1026020  47.3725030  77.3761240  15.2295400  48.5834340  77.6276990
   4.8792380  31.1806470  90.7867950   4.5976650  31.6840070  90.0228770
   5.2612080  30.3828220  90.4210080   3.7701480  48.4482130  75.5735630
   4.5020300  48.1641410  75.0259520   4.0295150  48.2095410  76.4635010
   2.9316270  44.5646860  75.5781960   2.3025150  45.0331960  76.1267790
   3.0464100  43.7196080  76.0128150  11.4807840  30.5960050  91.3648420
  11.3673290  30.9154660  92.2599940  12.2977580  30.9972560  91.0685700
  14.2606330  47.7431580  90.8467110  15.0531650  47.2480810  90.6393070
  14.5539480  48.4221720  91.4542720  10.3865990  38.6152520  61.7283160
  10.3060040  37.7007130  61.4574870   9.9730410  39.1119590  61.0222870
   8.5184030  40.3931540  63.6092430   7.7426130  39.9131980  63.8991000
   9.1696960  39.7137190  63.4348590   2.5349860  40.7051350  64.4868190
   1.7034740  40.4500060  64.8864700   3.1430840  40.7762120  65.2226110
  12.5391460  44.7991730  62.3891560  12.0772990  44.0278970  62.7178730
  13.3517010  44.8257800  62.8944010   2.5151120  44.7391440  64.6826210
   2.8179160  43.8489180  64.5036430   3.2594710  45.2961660  64.4548460
   8.7654770  47.0849740  62.0095550   8.1466210  47.5407240  61.4389990
   9.6206550  47.2401200  61.6085250   7.9593020  43.0688730  63.6162590
   7.8901300  42.1278670  63.4551720   8.7212880  43.1590140  64.1885160
   8.9898190  35.8759110  63.8431520   9.3663010  35.0030990  63.7305190
   8.8917700  36.2117810  62.9521960   3.1203200  34.2484740  59.3048960
   3.2269950  35.1488470  59.6117720   2.2095560  34.2002710  59.0143610
  12.7722310  33.3709550  60.7759860  13.5931930  32.8806120  60.8185340
  12.8056390  33.9607210  61.5291700   4.9610930  37.2171110  63.6374140
   5.4689150  37.7152080  64.2779160   5.4924170  36.4406310  63.4613500
  17.0621860  35.3876300  67.3403490  16.3574030  35.7758010  66.8218600
  17.3279780  36.0826590  67.9424420   3.2447030  31.8569670  67.9037560
   3.2465470  32.3742060  67.0983460   2.4151340  31.3799850  67.8807490
   9.6318120  41.9688980  59.4027460   9.0135390  42.4338430  58.8390180
  10.1441370  42.6616460  59.8196970   4.4949880  41.4964850  66.0811060
   4.1619260  42.1233770  66.7232130   4.6716560  42.0226730  65.3012730
  13.0083790  35.3109930  63.5487400  12.3039360  35.5994820  64.1290510
  13.3695950  36.1210040  63.1886960   2.9262360  33.5679630  65.9108010
   3.2679170  34.4121680  65.6161880   1.9878170  33.7163370  66.0273350
   3.7068980  43.4645650  67.8960240   4.3242980  44.1396730  67.6144690
   2.8462100  43.8733630  67.8047740  14.6246570  44.9285060  65.8114880
  13.9410090  45.5984170  65.8031550  15.1640860  45.1265710  65.0459740
  16.0770710  34.7564720  63.9396610  15.1295620  34.7903700  64.0712040
  16.4020700  35.5703670  64.3245970   6.6090250  31.0561900  62.2352600
   6.9165230  30.5008790  61.5188100   5.6790950  31.1906360  62.0525590
  12.1605310  46.7729190  64.5260060  12.1732470  46.3691480  63.6582320
  11.6080530  47.5476480  64.4221490  13.4550730  43.4945410  59.6150230
  13.3447060  42.5519740  59.7399650  13.4518980  43.8561050  60.5012990
  11.5590750  41.6759030  65.8542670  11.9759540  41.4619140  65.0196130
  12.2830570  41.9331820  66.4251290   8.9971010  39.1210730  58.9712720
   8.0700290  39.0548110  59.2001190   9.1495830  40.0590860  58.8567960
   8.9840090  35.3927730  55.9679880   8.0443760  35.5541690  56.0532340
   9.3023350  36.1113410  55.4215870  15.5052850  40.0746250  65.9458910
  14.6771480  40.1439340  65.4709040  16.1003330  40.6600560  65.4774740
  13.0268300  40.6831030  59.4747970  12.4080720  40.3450580  58.8274270
  13.0092750  40.0390790  60.1827160  12.4694860  36.8615570  66.8913780
  12.0566040  37.6869280  67.1453770  11.7370810  36.2760610  66.6990140
   4.6027650  39.6475470  61.7532450   4.1984650  38.9352720  61.2578350
   4.6890770  39.3028710  62.6420490   5.0709350  43.3343030  63.9171660
   4.7737640  42.7288500  63.2379440   6.0209170  43.3720340  63.8061020
   3.3156270  36.4218680  65.5331490   3.8670860  36.5314020  64.7584740
   3.8299780  36.7956280  66.2486720  13.1594960  46.9074900  67.5794760
  12.6825520  47.7147090  67.3867370  12.4756750  46.2553230  67.7320970
   4.1627780  43.0724720  70.5679460   3.2656310  43.2964690  70.8152860
   4.1880650  43.1959660  69.6190860  11.2033000  39.9217840  56.4820720
  11.6426280  39.0840270  56.3358540  11.9161420  40.5547240  56.5684860
   2.9899000  39.9438040  69.1436830   2.8506770  40.8160840  69.5124230
   2.1080360  39.6010850  68.9984770   9.3128380  44.8613910  60.4501960
   9.7524290  45.6038240  60.0357350   9.2515270  45.1040480  61.3740920
   4.7879350  45.8859740  71.3521980   4.7594780  46.2902690  70.4850410
   4.6244320  44.9570100  71.1893580  14.7850140  31.1760650  54.7961760
  14.4722800  31.2687480  55.6960830  15.5462610  31.7541680  54.7459190
  16.7394170  46.6686840  72.6486150  17.2153890  47.1469730  73.3275230
  17.3601330  46.6004330  71.9231650  16.1427420  43.8599690  69.8086160
  16.2690480  43.6211570  68.8903340  16.1848800  43.0284230  70.2808240
  10.0044160  47.5627690  68.3780970  10.5188830  47.4735700  69.1803400
   9.1613240  47.9087390  68.6708880  11.9798560  47.8483030  57.8064970
  11.8199700  47.5585970  58.7046800  11.8145270  47.0723160  57.2710200
   4.4586940  47.6281560  59.5836590   4.2829420  46.7117100  59.3704390
   3.6042680  47.9868850  59.8234390  11.6824690  45.3570590  56.3662970
  10.9889850  45.3547880  55.7065250  12.4247550  44.9329910  55.9357140
  11.2474620  46.9833300  60.4411460  11.7031570  46.2022680  60.7550080
  11.5867140  47.6940120  60.9852640  15.9951430  35.9132150  70.7735900
  15.3795700  36.4211820  70.2451360  15.6747850  35.0130480  70.7161840
   3.7695940  31.8855520  62.6362770   3.3264090  32.6665060  62.3047290
   4.3280930  32.2085410  63.3433710   8.0565750  34.7524040  68.2398090
   7.5945120  34.9607060  69.0518030   7.6543860  33.9383390  67.9368760
  13.0570260  35.9732990  69.3694750  12.2063850  35.6738740  69.6903820
  12.8972050  36.2175000  68.4578570  10.1519970  37.4734740  71.4693540
  10.4773380  36.6398490  71.1295770  10.9400300  37.9963260  71.6171870
   6.8854760  31.5066220  57.5168600   6.2608940  31.5026090  58.2421910
   6.7984880  30.6397180  57.1204570   5.8071840  32.4302850  64.4952370
   6.1044170  33.3365680  64.4144390   6.3557400  31.9421630  63.8811940
   3.5610160  37.0089090  60.3644020   3.3351080  36.7926260  61.2690640
   2.7802690  37.4417550  60.0189990  10.7907920  37.0152460  58.9634670
  10.1916810  37.7388260  58.7798290  11.3387530  36.9529240  58.1811120
   6.0009370  37.9074670  71.0304290   5.9052970  36.9669400  70.8804690
   6.8441350  38.1289740  70.6352360   9.3972790  35.6516000  60.9937950
   9.7902360  35.9688200  60.1806640   9.7589640  34.7727880  61.1082470
   7.7064960  34.4023310  72.2534810   7.0163280  34.2095510  72.8880900
   8.4497260  34.6857950  72.7859110   9.9827930  38.2421750  65.0888730
   9.2509050  38.7508560  65.4378830   9.5852270  37.4251730  64.7877510
   6.4205320  34.9175950  63.4941220   6.4241380  34.4765900  62.6445760
   7.3156440  35.2393280  63.6013040   6.4825470  35.9188030  56.4847980
   6.6038290  35.8774510  57.4333800   6.0973980  36.7812180  56.3294710
  10.4453840  33.6955430  64.5011670  10.4626580  34.1464080  65.3453520
  10.1969420  32.7961070  64.7145110   5.4946970  38.2289170  55.8831280
   4.9263870  37.7807420  55.2567190   6.2035970  38.5881950  55.3496430
  13.8724590  31.1087610  70.3398050  14.1970360  30.3777270  70.8656030
  13.9081100  30.7901250  69.4379040   6.7213290  38.9777730  65.2406630
   7.0883420  38.5036300  65.9867970   6.5318350  39.8519300  65.5814970
   4.5112660  38.0186370  67.5590840   4.2069730  38.8978350  67.7841200
   5.4659120  38.0786160  67.5948280   3.0394450  42.2247360  58.1557690
   2.2656710  41.6844980  57.9956410   3.7689080  41.7053970  57.8175450
  13.7982430  41.2212720  63.9484080  14.5181550  41.7168010  63.5580190
  13.5964250  40.5430610  63.3037950   9.2592370  32.6150680  58.0913470
   8.4456980  32.1163850  58.0158780   9.0654320  33.4548930  57.6749820
   9.1801230  41.2921780  69.8353080   9.1138540  40.3717450  69.5810670
   8.5506370  41.3897220  70.5497720  11.9740760  36.9870330  56.3875630
  12.8620380  37.2987560  56.2126970  11.9445850  36.1142580  55.9956210
   3.0831850  41.8927740  61.7936500   3.6010520  41.0896000  61.7393390
   2.6315870  41.8306880  62.6353330   7.9701350  43.1594020  57.0663800
   8.3117050  43.9036250  56.5707120   7.1414060  43.4725140  57.4288630
   3.7689510  39.3173350  71.5901750   3.4689650  39.4630530  70.6929570
   4.5400750  38.7578640  71.4975140   9.1117960  44.1142350  69.5856880
   9.1262500  43.1823310  69.3675790   8.4043060  44.2002110  70.2246650
  14.2455030  38.2982170  55.8555490  14.1618750  38.7296390  55.0051930
  14.9649220  38.7580520  56.2882310  15.3229170  40.7549690  68.9325460
  14.5977360  41.3478470  68.7354850  15.8504630  40.7473230  68.1338830
  15.2742280  45.1524430  58.5837620  14.6318440  44.4980050  58.8581340
  14.8872940  45.5579520  57.8078290  10.8528760  42.4809860  62.4309310
  11.2052580  41.8837990  61.7710680   9.9691090  42.1554090  62.6017560
   6.9392040  43.2407550  59.8379720   7.6263170  43.7876760  60.2187310
   6.1524460  43.7848280  59.8729330   6.2419250  40.2453580  59.4505080
   6.6982030  41.0558830  59.6765270   5.8907460  39.9276720  60.2823570
   8.5451860  45.7559920  66.6797380   9.1894080  45.9619300  67.3570800
   8.9081300  44.9948320  66.2268230   9.8183940  43.7592270  65.3974830
  10.4606170  43.0585430  65.5107000  10.3433290  44.5390710  65.2171720
  13.6639660  44.0440890  55.1213970  13.4377240  43.3271330  55.7138610
  13.2735860  43.7953330  54.2835720  11.5921560  44.5587170  68.6010890
  11.9277800  45.1453860  69.2788810  10.6721900  44.4279880  68.8308680
  13.2455910  41.9612830  56.7828130  12.9577610  42.4225520  57.5706010
  14.0408080  41.5010600  57.0512350   7.4210140  44.6078500  71.7698950
   7.1007010  43.8887740  72.3144640   6.7468500  45.2833570  71.8435010
   5.4624310  45.4538950  56.7132100   5.4534410  46.1868640  56.0976610
   4.5422670  45.2070530  56.8059060  10.6363740  34.8404660  67.1335750
  11.0044560  34.0199870  67.4615320   9.7761940  34.9006550  67.5491400
  14.0025770  33.7961600  57.9423310  13.3738930  33.9007270  57.2281540
  13.5077690  34.0158380  58.7317190   8.4483910  45.5167190  55.3757290
   8.5495890  45.3131180  54.4459270   7.5485650  45.2625470  55.5805070
   5.9709800  36.0747550  59.3581190   5.2625950  36.5433890  59.7994800
   6.2554280  35.4169560  59.9926380   7.5965730  37.4944250  67.3573720
   8.0950980  37.9690070  68.0225570   7.7388680  36.5707770  67.5643750
  10.0025230  32.7998210  60.7976980   9.8793010  32.8184340  59.8486490
  10.9509790  32.8477150  60.9175380   7.0902020  48.0353510  60.0704960
   7.3443520  47.9974900  59.1484330   6.1414500  47.9086840  60.0633210
   4.1744820  34.3832630  56.7331900   5.0235350  34.8202780  56.6672090
   3.8076090  34.6952890  57.5603960  14.8032590  33.7112210  68.2002110
  14.3006190  34.4517610  68.5395920  15.6189250  34.0996210  67.8838900
  13.0954600  38.9545390  61.6463470  12.1544740  38.9695620  61.8211160
  13.4098670  38.1681350  62.0923770   3.0736240  40.6364990  55.2067430
   3.8399510  40.5246350  55.7692860   3.1510930  39.9402960  54.5544200
   1.7683000  38.0690060  55.8900320   1.8486590  37.1217570  56.0017720
   2.6602750  38.3996940  55.9960980  15.0980180  46.1254240  63.3217730
  15.2227600  46.9485410  63.7941540  15.9645740  45.9144970  62.9741880
   2.5697710  48.2185450  62.9934860   3.3060190  47.6700910  63.2643430
   2.9538630  49.0841460  62.8540850   5.6800020  47.3915760  54.8160430
   6.4728630  47.6804590  54.3642220   5.1604370  46.9607930  54.1372910
  10.4120620  43.5111390  72.1295850   9.8058780  43.5342990  71.3891600
  10.1074730  42.7794430  72.6663100  11.8420990  47.2391680  70.7405260
  12.7942740  47.1549700  70.6905500  11.6949210  47.9033390  71.4139050
  14.7330190  46.6185890  56.2397170  14.4471700  46.2051030  55.4251350
  14.5349740  47.5473600  56.1197690   6.1977420  42.6119170  54.6802780
   6.0928060  41.9971520  55.4064160   6.0301640  42.0885060  53.8965790
   6.3491740  41.2975970  70.6592010   5.5837410  41.8660970  70.5746680
   6.5307700  41.0052180  69.7660240   9.4380150  41.6739200  55.2844770
   8.8890250  42.1208500  55.9287510  10.0599410  41.1688450  55.8082440
  13.4915090  43.0281300  71.2167030  14.2324560  43.3657060  70.7134490
  12.7287770  43.1973360  70.6636800   5.1055270  40.6330120  57.1810070
   5.5271690  40.4669990  58.0241460   5.2306110  39.8230350  56.6865210
   3.2682690  36.6126670  69.9881050   2.7379150  36.1217620  69.3604390
   3.9370760  37.0410870  69.4538980   7.6182910  39.6567730  54.4287170
   8.1388570  38.9416750  54.0628320   8.2651310  40.2953600  54.7287680
  12.1660750  41.0796130  69.7522240  12.5801770  41.2341210  70.6012660
  11.2311750  41.2051350  69.9148020  12.6382920  38.4192290  71.7561390
  13.2203690  37.6644610  71.6681870  12.8144690  38.9499730  70.9792870
   3.7554990  33.5789040  70.0678340   3.6611860  32.9609790  69.3429210
   3.1752380  34.3055330  69.8408250   6.5216430  32.1362280  67.1005730
   6.0733730  32.1586540  66.2551280   5.8881630  31.7381300  67.6976030
   6.9275980  41.0316610  67.7218170   7.3464090  41.8749340  67.5494410
   6.0084610  41.1688650  67.4924950   9.2639880  38.7632790  69.1056010
   9.3836090  38.1673930  69.8450850  10.1233880  38.8002480  68.6857310
  11.6027780  39.3169980  67.6818520  11.0763000  39.8412600  67.0783660
  11.9459120  39.9497370  68.3128250   4.0014170  36.7063350  54.1268230
   3.8003230  35.8430710  54.4881570   3.8306220  36.6196710  53.1889830
   4.7783400  47.3369620  68.8375900   4.2404490  48.0615680  68.5184600
   5.0317360  46.8599960  68.0473240   6.0308650  35.3054140  70.3631830
   6.6208340  34.9969990  71.0509650   5.2128890  34.8333890  70.5191730
  10.8502080  34.9219950  70.5964850  10.1617600  34.2601490  70.5314840
  11.5708100  34.4758220  71.0413310  11.4802480  31.5171580  56.6555110
  11.7604770  30.6739480  57.0114530  10.7068210  31.7494690  57.1693860
   2.7996970  33.8063970  54.1146110   3.1022870  33.8131400  53.2065260
   3.5391560  33.4561830  54.6113770   7.6345610  48.5720830  69.0962550
   7.5604310  49.4755970  69.4034920   6.7324450  48.2532730  69.0684620
   6.0181900  32.7498590  55.1002310   5.6703900  32.0722580  54.5204760
   6.2194670  32.2888100  55.9145700   8.1830940  47.7379340  56.7188910
   9.0781730  48.0764310  56.7407670   8.2148570  47.0158750  56.0913190
   1.8227100  43.1106390  54.9475910   2.2601970  43.6536060  55.6033490
   2.3074830  42.2853340  54.9572250   3.6334820  44.2304430  60.0598140
   3.3330360  44.1069400  60.9602050   3.5272310  43.3713020  59.6513870
  15.1625290  46.2683010  69.4255110  14.5627280  46.3275570  68.6819030
  15.2919190  45.3287990  69.5551960  16.4026740  44.0100830  54.7624820
  15.5719700  44.0777480  55.2332050  16.5798570  44.9004950  54.4591680
  15.8583200  40.7548310  57.2659020  16.6202110  41.3244960  57.3718710
  15.8737570  40.1875510  58.0367330  16.8643170  41.6098410  62.1100950
  17.2352000  40.8265730  61.7036920  17.5045100  42.2987510  61.9318250
  13.8476930  42.9934990  67.5231270  13.0336770  43.4232150  67.7857060
  14.2551130  43.6053400  66.9100320  15.9102370  41.0482680  54.4231540
  16.1851210  41.9561560  54.2950760  15.7213110  40.9845210  55.3593530
  12.3077980  34.0727530  55.7185170  12.7262860  33.8858510  54.8781830
  12.0014040  33.2206580  56.0288100  15.8067710  38.9851670  59.4160970
  15.4311310  38.2179600  58.9842260  15.0770830  39.3674370  59.9035900
  15.1967330  38.1323190  69.0500490  14.9653420  37.9035940  68.1498440
  15.4571880  39.0522740  69.0045380  13.6355400  33.3579620  71.8280190
  14.5125580  33.3663020  72.2114190  13.6476240  32.6210460  71.2172540
  15.0818670  37.2109160  62.7168210  15.6056150  36.7171810  62.0858380
  15.6678090  37.3459520  63.4615780  15.2608390  37.2949030  66.2387760
  14.3111100  37.2612570  66.3532750  15.4421400  38.2049140  66.0037530
  14.5718640  36.4682510  58.6560620  15.0677760  36.2353380  59.4409500
  14.3734710  35.6294350  58.2398260  16.0005800  35.1043460  61.1898300
  15.8905080  34.9499500  62.1280570  16.7613390  34.5764400  60.9473710
  14.3471520  31.0437590  67.6481300  14.9843740  31.6571730  68.0140490
  14.4946410  31.0798250  66.7030530  16.8896070  32.9351380  54.4304440
  17.8145380  32.8032560  54.2222730  16.8671860  33.0144200  55.3840890
  16.9634560  33.7062040  57.0561150  16.1686060  33.6407160  57.5854060
  17.1677840  34.6412680  57.0446500  13.9052980  47.7453590  61.0499540
  14.5012050  47.4238160  60.3733960  14.1631130  47.2725410  61.8412810
   1.8115550  44.1771500  71.1990170   1.7685180  43.8064410  72.0804630
   1.9426560  45.1149070  71.3391990   5.5121580  45.7331090  66.7999890
   5.2712940  46.0005650  65.9130410   6.4524220  45.9036820  66.8550750
   7.7176000  32.1963780  70.5556400   7.6564890  32.7885610  71.3051810
   8.6576380  32.0889740  70.4106660  10.3550560  31.8533840  70.1948690
  10.9690970  32.1713130  69.5329770  10.9000120  31.3682430  70.8144550
  16.7725740  47.7525470  67.6010530  16.2784020  48.1494340  66.8837660
  16.1639030  47.1274680  67.9947810  11.0958600  30.4165980  66.5217980
  10.2218440  30.7501090  66.3190910  10.9869350  29.9439160  67.3469850
  12.0030580  32.6236850  67.9059700  11.6743940  31.8088610  67.5261430
  12.9512880  32.5806660  67.7825390  14.4565190  48.3948890  64.8797270
  13.9968160  49.1464700  64.5055290  13.8277650  47.6755360  64.8212070
   4.8860910  46.7037130  64.0545400   5.4025930  46.0924490  63.5293660
   5.5358290  47.2065910  64.5456410   7.6256410  47.5945620  64.8814380
   7.9134220  47.3399920  64.0047390   8.1379630  47.0422980  65.4719950
   8.8433420  31.3335820  65.4610890   8.0605210  31.8081320  65.7407650
   8.5496350  30.4290650  65.3524070  13.3954490  32.0358920  63.5059980
  13.8362580  31.9804020  62.6581580  13.1262080  32.9516930  63.5770160
  15.2593060  31.6674160  61.5168800  15.1981460  30.7235380  61.3699820
  16.0385090  31.7754250  62.0622260   6.7287640  33.7522570  60.9726920
   5.9162150  33.3779460  60.6322800   7.2329280  32.9967650  61.2748110
  11.2312620  30.4165020  62.2109990  11.8341990  30.9885230  62.6858510
  10.4905610  30.9804460  61.9883890  14.3747220  30.8186580  57.4850270
  14.5697850  31.7170030  57.7517700  13.5877090  30.5873660  57.9783220
   2.5598980  32.1647350  56.5226580   3.0891740  31.3777150  56.3934530
   3.1927300  32.8438540  56.7562110   4.7536820  31.9022490  59.5771970
   4.1239560  31.2009800  59.7442100   4.2141960  32.6626620  59.3605130
   7.6928770  48.5161720  72.2482580   8.6196080  48.2805990  72.2918540
   7.6779200  49.3433720  71.7668610  15.9273830  48.0587290  59.2456830
  16.1026020  47.3725030  58.6017750  15.2295400  48.5834340  58.8533500
   4.8792380  31.1806470  72.0124460   4.5976650  31.6840070  71.2485280
   5.2612080  30.3828220  71.6466590   3.7701480  48.4482130  56.7992140
   4.5020300  48.1641410  56.2516030   4.0295150  48.2095410  57.6891520
   2.9316270  44.5646860  56.8038470   2.3025150  45.0331960  57.3524300
   3.0464100  43.7196080  57.2384660  11.4807840  30.5960050  72.5904930
  11.3673290  30.9154660  73.4856450  12.2977580  30.9972560  72.2942210
  14.2606330  47.7431580  72.0723620  15.0531650  47.2480810  71.8649580
  14.5539480  48.4221720  72.6799230  10.3865990  38.6152520  42.9539670
  10.3060040  37.7007130  42.6831380   9.9730410  39.1119590  42.2479380
   8.5184030  40.3931540  44.8348940   7.7426130  39.9131980  45.1247510
   9.1696960  39.7137190  44.6605100   2.5349860  40.7051350  45.7124700
   1.7034740  40.4500060  46.1121210   3.1430840  40.7762120  46.4482620
  12.5391460  44.7991730  43.6148070  12.0772990  44.0278970  43.9435240
  13.3517010  44.8257800  44.1200520   2.5151120  44.7391440  45.9082720
   2.8179160  43.8489180  45.7292940   3.2594710  45.2961660  45.6804970
   8.7654770  47.0849740  43.2352060   8.1466210  47.5407240  42.6646500
   9.6206550  47.2401200  42.8341760   7.9593020  43.0688730  44.8419100
   7.8901300  42.1278670  44.6808230   8.7212880  43.1590140  45.4141670
   8.9898190  35.8759110  45.0688030   9.3663010  35.0030990  44.9561700
   8.8917700  36.2117810  44.1778470   3.1203200  34.2484740  40.5305470
   3.2269950  35.1488470  40.8374230   2.2095560  34.2002710  40.2400120
  12.7722310  33.3709550  42.0016370  13.5931930  32.8806120  42.0441850
  12.8056390  33.9607210  42.7548210   4.9610930  37.2171110  44.8630650
   5.4689150  37.7152080  45.5035670   5.4924170  36.4406310  44.6870010
   3.2447030  31.8569670  49.1294070   3.2465470  32.3742060  48.3239970
   2.4151340  31.3799850  49.1064000   9.6318120  41.9688980  40.6283970
   9.0135390  42.4338430  40.0646690  10.1441370  42.6616460  41.0453480
   4.4949880  41.4964850  47.3067570   4.1619260  42.1233770  47.9488640
   4.6716560  42.0226730  46.5269240  13.0083790  35.3109930  44.7743910
  12.3039360  35.5994820  45.3547020  13.3695950  36.1210040  44.4143470
   2.9262360  33.5679630  47.1364520   3.2679170  34.4121680  46.8418390
   1.9878170  33.7163370  47.2529860   3.7068980  43.4645650  49.1216750
   4.3242980  44.1396730  48.8401200   2.8462100  43.8733630  49.0304250
  14.6246570  44.9285060  47.0371390  13.9410090  45.5984170  47.0288060
  15.1640860  45.1265710  46.2716250   6.6090250  31.0561900  43.4609110
   6.9165230  30.5008790  42.7444610   5.6790950  31.1906360  43.2782100
  12.1605310  46.7729190  45.7516570  12.1732470  46.3691480  44.8838830
  11.6080530  47.5476480  45.6478000  13.4550730  43.4945410  40.8406740
  13.3447060  42.5519740  40.9656160  13.4518980  43.8561050  41.7269500
  11.5590750  41.6759030  47.0799180  11.9759540  41.4619140  46.2452640
  12.2830570  41.9331820  47.6507800   8.9971010  39.1210730  40.1969230
   8.0700290  39.0548110  40.4257700   9.1495830  40.0590860  40.0824470
   8.9840090  35.3927730  37.1936390   8.0443760  35.5541690  37.2788850
   9.3023350  36.1113410  36.6472380  13.0268300  40.6831030  40.7004480
  12.4080720  40.3450580  40.0530780  13.0092750  40.0390790  41.4083670
  12.4694860  36.8615570  48.1170290  12.0566040  37.6869280  48.3710280
  11.7370810  36.2760610  47.9246650   4.6027650  39.6475470  42.9788960
   4.1984650  38.9352720  42.4834860   4.6890770  39.3028710  43.8677000
   5.0709350  43.3343030  45.1428170   4.7737640  42.7288500  44.4635950
   6.0209170  43.3720340  45.0317530   3.3156270  36.4218680  46.7588000
   3.8670860  36.5314020  45.9841250   3.8299780  36.7956280  47.4743230
  13.1594960  46.9074900  48.8051270  12.6825520  47.7147090  48.6123880
  12.4756750  46.2553230  48.9577480   4.1627780  43.0724720  51.7935970
   3.2656310  43.2964690  52.0409370   4.1880650  43.1959660  50.8447370
  11.2033000  39.9217840  37.7077230  11.6426280  39.0840270  37.5615050
  11.9161420  40.5547240  37.7941370   2.9899000  39.9438040  50.3693340
   2.8506770  40.8160840  50.7380740   2.1080360  39.6010850  50.2241280
   9.3128380  44.8613910  41.6758470   9.7524290  45.6038240  41.2613860
   9.2515270  45.1040480  42.5997430   4.7879350  45.8859740  52.5778490
   4.7594780  46.2902690  51.7106920   4.6244320  44.9570100  52.4150090
  14.7850140  31.1760650  36.0218270  14.4722800  31.2687480  36.9217340
  15.5462610  31.7541680  35.9715700  16.7394170  46.6686840  53.8742660
  17.2153890  47.1469730  54.5531740  17.3601330  46.6004330  53.1488160
  16.1427420  43.8599690  51.0342670  16.2690480  43.6211570  50.1159850
  16.1848800  43.0284230  51.5064750  10.0044160  47.5627690  49.6037480
  10.5188830  47.4735700  50.4059910   9.1613240  47.9087390  49.8965390
  11.9798560  47.8483030  39.0321480  11.8199700  47.5585970  39.9303310
  11.8145270  47.0723160  38.4966710   4.4586940  47.6281560  40.8093100
   4.2829420  46.7117100  40.5960900   3.6042680  47.9868850  41.0490900
  11.6824690  45.3570590  37.5919480  10.9889850  45.3547880  36.9321760
  12.4247550  44.9329910  37.1613650  11.2474620  46.9833300  41.6667970
  11.7031570  46.2022680  41.9806590  11.5867140  47.6940120  42.2109150
  15.9951430  35.9132150  51.9992410  15.3795700  36.4211820  51.4707870
  15.6747850  35.0130480  51.9418350   3.7695940  31.8855520  43.8619280
   3.3264090  32.6665060  43.5303800   4.3280930  32.2085410  44.5690220
   8.0565750  34.7524040  49.4654600   7.5945120  34.9607060  50.2774540
   7.6543860  33.9383390  49.1625270  13.0570260  35.9732990  50.5951260
  12.2063850  35.6738740  50.9160330  12.8972050  36.2175000  49.6835080
  10.1519970  37.4734740  52.6950050  10.4773380  36.6398490  52.3552280
  10.9400300  37.9963260  52.8428380   6.8854760  31.5066220  38.7425110
   6.2608940  31.5026090  39.4678420   6.7984880  30.6397180  38.3461080
   5.8071840  32.4302850  45.7208880   6.1044170  33.3365680  45.6400900
   6.3557400  31.9421630  45.1068450   3.5610160  37.0089090  41.5900530
   3.3351080  36.7926260  42.4947150   2.7802690  37.4417550  41.2446500
  10.7907920  37.0152460  40.1891180  10.1916810  37.7388260  40.0054800
  11.3387530  36.9529240  39.4067630   6.0009370  37.9074670  52.2560800
   5.9052970  36.9669400  52.1061200   6.8441350  38.1289740  51.8608870
   9.3972790  35.6516000  42.2194460   9.7902360  35.9688200  41.4063150
   9.7589640  34.7727880  42.3338980   7.7064960  34.4023310  53.4791320
   7.0163280  34.2095510  54.1137410   8.4497260  34.6857950  54.0115620
   9.9827930  38.2421750  46.3145240   9.2509050  38.7508560  46.6635340
   9.5852270  37.4251730  46.0134020   6.4205320  34.9175950  44.7197730
   6.4241380  34.4765900  43.8702270   7.3156440  35.2393280  44.8269550
   6.4825470  35.9188030  37.7104490   6.6038290  35.8774510  38.6590310
   6.0973980  36.7812180  37.5551220  10.4453840  33.6955430  45.7268180
  10.4626580  34.1464080  46.5710030  10.1969420  32.7961070  45.9401620
   5.4946970  38.2289170  37.1087790   4.9263870  37.7807420  36.4823700
   6.2035970  38.5881950  36.5752940  13.8724590  31.1087610  51.5654560
  14.1970360  30.3777270  52.0912540  13.9081100  30.7901250  50.6635550
   6.7213290  38.9777730  46.4663140   7.0883420  38.5036300  47.2124480
   6.5318350  39.8519300  46.8071480   4.5112660  38.0186370  48.7847350
   4.2069730  38.8978350  49.0097710   5.4659120  38.0786160  48.8204790
   3.0394450  42.2247360  39.3814200   2.2656710  41.6844980  39.2212920
   3.7689080  41.7053970  39.0431960   9.2592370  32.6150680  39.3169980
   8.4456980  32.1163850  39.2415290   9.0654320  33.4548930  38.9006330
   9.1801230  41.2921780  51.0609590   9.1138540  40.3717450  50.8067180
   8.5506370  41.3897220  51.7754230  11.9740760  36.9870330  37.6132140
  12.8620380  37.2987560  37.4383480  11.9445850  36.1142580  37.2212720
   3.0831850  41.8927740  43.0193010   3.6010520  41.0896000  42.9649900
   2.6315870  41.8306880  43.8609840   7.9701350  43.1594020  38.2920310
   8.3117050  43.9036250  37.7963630   7.1414060  43.4725140  38.6545140
   3.7689510  39.3173350  52.8158260   3.4689650  39.4630530  51.9186080
   4.5400750  38.7578640  52.7231650   9.1117960  44.1142350  50.8113390
   9.1262500  43.1823310  50.5932300   8.4043060  44.2002110  51.4503160
  14.2455030  38.2982170  37.0812000  14.1618750  38.7296390  36.2308440
  14.9649220  38.7580520  37.5138820  15.2742280  45.1524430  39.8094130
  14.6318440  44.4980050  40.0837850  14.8872940  45.5579520  39.0334800
  10.8528760  42.4809860  43.6565820  11.2052580  41.8837990  42.9967190
   9.9691090  42.1554090  43.8274070   6.9392040  43.2407550  41.0636230
   7.6263170  43.7876760  41.4443820   6.1524460  43.7848280  41.0985840
   6.2419250  40.2453580  40.6761590   6.6982030  41.0558830  40.9021780
   5.8907460  39.9276720  41.5080080   8.5451860  45.7559920  47.9053890
   9.1894080  45.9619300  48.5827310   8.9081300  44.9948320  47.4524740
   9.8183940  43.7592270  46.6231340  10.4606170  43.0585430  46.7363510
  10.3433290  44.5390710  46.4428230  13.6639660  44.0440890  36.3470480
  13.4377240  43.3271330  36.9395120  13.2735860  43.7953330  35.5092230
  11.5921560  44.5587170  49.8267400  11.9277800  45.1453860  50.5045320
  10.6721900  44.4279880  50.0565190  13.2455910  41.9612830  38.0084640
  12.9577610  42.4225520  38.7962520  14.0408080  41.5010600  38.2768860
   7.4210140  44.6078500  52.9955460   7.1007010  43.8887740  53.5401150
   6.7468500  45.2833570  53.0691520   5.4624310  45.4538950  37.9388610
   5.4534410  46.1868640  37.3233120   4.5422670  45.2070530  38.0315570
  10.6363740  34.8404660  48.3592260  11.0044560  34.0199870  48.6871830
   9.7761940  34.9006550  48.7747910  14.0025770  33.7961600  39.1679820
  13.3738930  33.9007270  38.4538050  13.5077690  34.0158380  39.9573700
   8.4483910  45.5167190  36.6013800   8.5495890  45.3131180  35.6715780
   7.5485650  45.2625470  36.8061580   5.9709800  36.0747550  40.5837700
   5.2625950  36.5433890  41.0251310   6.2554280  35.4169560  41.2182890
   7.5965730  37.4944250  48.5830230   8.0950980  37.9690070  49.2482080
   7.7388680  36.5707770  48.7900260  10.0025230  32.7998210  42.0233490
   9.8793010  32.8184340  41.0743000  10.9509790  32.8477150  42.1431890
   7.0902020  48.0353510  41.2961470   7.3443520  47.9974900  40.3740840
   6.1414500  47.9086840  41.2889720   4.1744820  34.3832630  37.9588410
   5.0235350  34.8202780  37.8928600   3.8076090  34.6952890  38.7860470
  14.8032590  33.7112210  49.4258620  14.3006190  34.4517610  49.7652430
  15.6189250  34.0996210  49.1095410  13.0954600  38.9545390  42.8719980
  12.1544740  38.9695620  43.0467670  13.4098670  38.1681350  43.3180280
   3.0736240  40.6364990  36.4323940   3.8399510  40.5246350  36.9949370
   3.1510930  39.9402960  35.7800710   1.7683000  38.0690060  37.1156830
   1.8486590  37.1217570  37.2274230   2.6602750  38.3996940  37.2217490
  15.0980180  46.1254240  44.5474240  15.2227600  46.9485410  45.0198050
  15.9645740  45.9144970  44.1998390   2.5697710  48.2185450  44.2191370
   3.3060190  47.6700910  44.4899940   2.9538630  49.0841460  44.0797360
   5.6800020  47.3915760  36.0416940   6.4728630  47.6804590  35.5898730
   5.1604370  46.9607930  35.3629420  10.4120620  43.5111390  53.3552360
   9.8058780  43.5342990  52.6148110  10.1074730  42.7794430  53.8919610
  11.8420990  47.2391680  51.9661770  12.7942740  47.1549700  51.9162010
  11.6949210  47.9033390  52.6395560  14.7330190  46.6185890  37.4653680
  14.4471700  46.2051030  36.6507860  14.5349740  47.5473600  37.3454200
   6.1977420  42.6119170  35.9059290   6.0928060  41.9971520  36.6320670
   6.0301640  42.0885060  35.1222300   6.3491740  41.2975970  51.8848520
   5.5837410  41.8660970  51.8003190   6.5307700  41.0052180  50.9916750
   9.4380150  41.6739200  36.5101280   8.8890250  42.1208500  37.1544020
  10.0599410  41.1688450  37.0338950  13.4915090  43.0281300  52.4423540
  14.2324560  43.3657060  51.9391000  12.7287770  43.1973360  51.8893310
   5.1055270  40.6330120  38.4066580   5.5271690  40.4669990  39.2497970
   5.2306110  39.8230350  37.9121720   3.2682690  36.6126670  51.2137560
   2.7379150  36.1217620  50.5860900   3.9370760  37.0410870  50.6795490
   7.6182910  39.6567730  35.6543680   8.1388570  38.9416750  35.2884830
   8.2651310  40.2953600  35.9544190  12.1660750  41.0796130  50.9778750
  12.5801770  41.2341210  51.8269170  11.2311750  41.2051350  51.1404530
  12.6382920  38.4192290  52.9817900  13.2203690  37.6644610  52.8938380
  12.8144690  38.9499730  52.2049380   3.7554990  33.5789040  51.2934850
   3.6611860  32.9609790  50.5685720   3.1752380  34.3055330  51.0664760
   6.5216430  32.1362280  48.3262240   6.0733730  32.1586540  47.4807790
   5.8881630  31.7381300  48.9232540   6.9275980  41.0316610  48.9474680
   7.3464090  41.8749340  48.7750920   6.0084610  41.1688650  48.7181460
   9.2639880  38.7632790  50.3312520   9.3836090  38.1673930  51.0707360
  10.1233880  38.8002480  49.9113820  11.6027780  39.3169980  48.9075030
  11.0763000  39.8412600  48.3040170  11.9459120  39.9497370  49.5384760
   4.0014170  36.7063350  35.3524740   3.8003230  35.8430710  35.7138080
   3.8306220  36.6196710  34.4146340   4.7783400  47.3369620  50.0632410
   4.2404490  48.0615680  49.7441110   5.0317360  46.8599960  49.2729750
   6.0308650  35.3054140  51.5888340   6.6208340  34.9969990  52.2766160
   5.2128890  34.8333890  51.7448240  10.8502080  34.9219950  51.8221360
  10.1617600  34.2601490  51.7571350  11.5708100  34.4758220  52.2669820
  11.4802480  31.5171580  37.8811620  11.7604770  30.6739480  38.2371040
  10.7068210  31.7494690  38.3950370   2.7996970  33.8063970  35.3402620
   3.1022870  33.8131400  34.4321770   3.5391560  33.4561830  35.8370280
   7.6345610  48.5720830  50.3219060   7.5604310  49.4755970  50.6291430
   6.7324450  48.2532730  50.2941130   6.0181900  32.7498590  36.3258820
   5.6703900  32.0722580  35.7461270   6.2194670  32.2888100  37.1402210
   8.1830940  47.7379340  37.9445420   9.0781730  48.0764310  37.9664180
   8.2148570  47.0158750  37.3169700   1.8227100  43.1106390  36.1732420
   2.2601970  43.6536060  36.8290000   2.3074830  42.2853340  36.1828760
   3.6334820  44.2304430  41.2854650   3.3330360  44.1069400  42.1858560
   3.5272310  43.3713020  40.8770380  15.1625290  46.2683010  50.6511620
  14.5627280  46.3275570  49.9075540  15.2919190  45.3287990  50.7808470
  16.4026740  44.0100830  35.9881330  15.5719700  44.0777480  36.4588560
  16.5798570  44.9004950  35.6848190  15.8583200  40.7548310  38.4915530
  16.6202110  41.3244960  38.5975220  15.8737570  40.1875510  39.2623840
  13.8476930  42.9934990  48.7487780  13.0336770  43.4232150  49.0113570
  14.2551130  43.6053400  48.1356830  15.9102370  41.0482680  35.6488050
  16.1851210  41.9561560  35.5207270  15.7213110  40.9845210  36.5850040
  12.3077980  34.0727530  36.9441680  12.7262860  33.8858510  36.1038340
  12.0014040  33.2206580  37.2544610  15.8067710  38.9851670  40.6417480
  15.4311310  38.2179600  40.2098770  15.0770830  39.3674370  41.1292410
  15.1967330  38.1323190  50.2757000  14.9653420  37.9035940  49.3754950
  15.4571880  39.0522740  50.2301890  13.6355400  33.3579620  53.0536700
  14.5125580  33.3663020  53.4370700  13.6476240  32.6210460  52.4429050
  14.5718640  36.4682510  39.8817130  15.0677760  36.2353380  40.6666010
  14.3734710  35.6294350  39.4654770  14.3471520  31.0437590  48.8737810
  14.9843740  31.6571730  49.2397000  14.4946410  31.0798250  47.9287040
  16.8896070  32.9351380  35.6560950  17.8145380  32.8032560  35.4479240
  16.8671860  33.0144200  36.6097400  16.9634560  33.7062040  38.2817660
  16.1686060  33.6407160  38.8110570  17.1677840  34.6412680  38.2703010
  13.9052980  47.7453590  42.2756050  14.5012050  47.4238160  41.5990470
  14.1631130  47.2725410  43.0669320   1.8115550  44.1771500  52.4246680
   1.7685180  43.8064410  53.3061140   1.9426560  45.1149070  52.5648500
   5.5121580  45.7331090  48.0256400   5.2712940  46.0005650  47.1386920
   6.4524220  45.9036820  48.0807260   7.7176000  32.1963780  51.7812910
   7.6564890  32.7885610  52.5308320   8.6576380  32.0889740  51.6363170
  10.3550560  31.8533840  51.4205200  10.9690970  32.1713130  50.7586280
  10.9000120  31.3682430  52.0401060  11.0958600  30.4165980  47.7474490
  10.2218440  30.7501090  47.5447420  10.9869350  29.9439160  48.5726360
  12.0030580  32.6236850  49.1316210  11.6743940  31.8088610  48.7517940
  12.9512880  32.5806660  49.0081900  14.4565190  48.3948890  46.1053780
  13.9968160  49.1464700  45.7311800  13.8277650  47.6755360  46.0468580
   4.8860910  46.7037130  45.2801910   5.4025930  46.0924490  44.7550170
   5.5358290  47.2065910  45.7712920   7.6256410  47.5945620  46.1070890
   7.9134220  47.3399920  45.2303900   8.1379630  47.0422980  46.6976460
   8.8433420  31.3335820  46.6867400   8.0605210  31.8081320  46.9664160
   8.5496350  30.4290650  46.5780580  13.3954490  32.0358920  44.7316490
  13.8362580  31.9804020  43.8838090  13.1262080  32.9516930  44.8026670
   6.7287640  33.7522570  42.1983430   5.9162150  33.3779460  41.8579310
   7.2329280  32.9967650  42.5004620  11.2312620  30.4165020  43.4366500
  11.8341990  30.9885230  43.9115020  10.4905610  30.9804460  43.2140400
  14.3747220  30.8186580  38.7106780  14.5697850  31.7170030  38.9774210
  13.5877090  30.5873660  39.2039730   2.5598980  32.1647350  37.7483090
   3.0891740  31.3777150  37.6191040   3.1927300  32.8438540  37.9818620
   4.7536820  31.9022490  40.8028480   4.1239560  31.2009800  40.9698610
   4.2141960  32.6626620  40.5861640   7.6928770  48.5161720  53.4739090
   8.6196080  48.2805990  53.5175050   7.6779200  49.3433720  52.9925120
  15.9273830  48.0587290  40.4713340  16.1026020  47.3725030  39.8274260
  15.2295400  48.5834340  40.0790010   4.8792380  31.1806470  53.2380970
   4.5976650  31.6840070  52.4741790   5.2612080  30.3828220  52.8723100
   3.7701480  48.4482130  38.0248650   4.5020300  48.1641410  37.4772540
   4.0295150  48.2095410  38.9148030   2.9316270  44.5646860  38.0294980
   2.3025150  45.0331960  38.5780810   3.0464100  43.7196080  38.4641170
  11.4807840  30.5960050  53.8161440  11.3673290  30.9154660  54.7112960
  12.2977580  30.9972560  53.5198720  14.2606330  47.7431580  53.2980130
  15.0531650  47.2480810  53.0906090  14.5539480  48.4221720  53.9055740
  10.3865990  38.6152520  24.1796180  10.3060040  37.7007130  23.9087890
   9.9730410  39.1119590  23.4735890   8.5184030  40.3931540  26.0605450
   7.7426130  39.9131980  26.3504020   9.1696960  39.7137190  25.8861610
   2.5349860  40.7051350  26.9381210   1.7034740  40.4500060  27.3377720
   3.1430840  40.7762120  27.6739130  12.5391460  44.7991730  24.8404580
  12.0772990  44.0278970  25.1691750  13.3517010  44.8257800  25.3457030
   2.5151120  44.7391440  27.1339230   2.8179160  43.8489180  26.9549450
   3.2594710  45.2961660  26.9061480   8.7654770  47.0849740  24.4608570
   8.1466210  47.5407240  23.8903010   9.6206550  47.2401200  24.0598270
   7.9593020  43.0688730  26.0675610   7.8901300  42.1278670  25.9064740
   8.7212880  43.1590140  26.6398180   8.9898190  35.8759110  26.2944540
   9.3663010  35.0030990  26.1818210   8.8917700  36.2117810  25.4034980
   3.1203200  34.2484740  21.7561980   3.2269950  35.1488470  22.0630740
   2.2095560  34.2002710  21.4656630  12.7722310  33.3709550  23.2272880
  13.5931930  32.8806120  23.2698360  12.8056390  33.9607210  23.9804720
   4.9610930  37.2171110  26.0887160   5.4689150  37.7152080  26.7292180
   5.4924170  36.4406310  25.9126520  17.0621860  35.3876300  29.7916510
  16.3574030  35.7758010  29.2731620  17.3279780  36.0826590  30.3937440
   3.2447030  31.8569670  30.3550580   3.2465470  32.3742060  29.5496480
   2.4151340  31.3799850  30.3320510   9.6318120  41.9688980  21.8540480
   9.0135390  42.4338430  21.2903200  10.1441370  42.6616460  22.2709990
   4.4949880  41.4964850  28.5324080   4.1619260  42.1233770  29.1745150
   4.6716560  42.0226730  27.7525750  13.0083790  35.3109930  26.0000420
  12.3039360  35.5994820  26.5803530  13.3695950  36.1210040  25.6399980
   2.9262360  33.5679630  28.3621030   3.2679170  34.4121680  28.0674900
   1.9878170  33.7163370  28.4786370   3.7068980  43.4645650  30.3473260
   4.3242980  44.1396730  30.0657710   2.8462100  43.8733630  30.2560760
  14.6246570  44.9285060  28.2627900  13.9410090  45.5984170  28.2544570
  15.1640860  45.1265710  27.4972760  16.0770710  34.7564720  26.3909630
  15.1295620  34.7903700  26.5225060  16.4020700  35.5703670  26.7758990
   6.6090250  31.0561900  24.6865620   6.9165230  30.5008790  23.9701120
   5.6790950  31.1906360  24.5038610  12.1605310  46.7729190  26.9773080
  12.1732470  46.3691480  26.1095340  11.6080530  47.5476480  26.8734510
  13.4550730  43.4945410  22.0663250  13.3447060  42.5519740  22.1912670
  13.4518980  43.8561050  22.9526010  11.5590750  41.6759030  28.3055690
  11.9759540  41.4619140  27.4709150  12.2830570  41.9331820  28.8764310
   8.9971010  39.1210730  21.4225740   8.0700290  39.0548110  21.6514210
   9.1495830  40.0590860  21.3080980   8.9840090  35.3927730  18.4192900
   8.0443760  35.5541690  18.5045360   9.3023350  36.1113410  17.8728890
  15.5052850  40.0746250  28.3971930  14.6771480  40.1439340  27.9222060
  16.1003330  40.6600560  27.9287760  13.0268300  40.6831030  21.9260990
  12.4080720  40.3450580  21.2787290  13.0092750  40.0390790  22.6340180
  12.4694860  36.8615570  29.3426800  12.0566040  37.6869280  29.5966790
  11.7370810  36.2760610  29.1503160   4.6027650  39.6475470  24.2045470
   4.1984650  38.9352720  23.7091370   4.6890770  39.3028710  25.0933510
   5.0709350  43.3343030  26.3684680   4.7737640  42.7288500  25.6892460
   6.0209170  43.3720340  26.2574040   3.3156270  36.4218680  27.9844510
   3.8670860  36.5314020  27.2097760   3.8299780  36.7956280  28.6999740
  13.1594960  46.9074900  30.0307780  12.6825520  47.7147090  29.8380390
  12.4756750  46.2553230  30.1833990   4.1627780  43.0724720  33.0192480
   3.2656310  43.2964690  33.2665880   4.1880650  43.1959660  32.0703880
  11.2033000  39.9217840  18.9333740  11.6426280  39.0840270  18.7871560
  11.9161420  40.5547240  19.0197880   2.9899000  39.9438040  31.5949850
   2.8506770  40.8160840  31.9637250   2.1080360  39.6010850  31.4497790
   9.3128380  44.8613910  22.9014980   9.7524290  45.6038240  22.4870370
   9.2515270  45.1040480  23.8253940   4.7879350  45.8859740  33.8035000
   4.7594780  46.2902690  32.9363430   4.6244320  44.9570100  33.6406600
  14.7850140  31.1760650  17.2474780  14.4722800  31.2687480  18.1473850
  15.5462610  31.7541680  17.1972210  16.7394170  46.6686840  35.0999170
  17.2153890  47.1469730  35.7788250  17.3601330  46.6004330  34.3744670
  16.1427420  43.8599690  32.2599180  16.2690480  43.6211570  31.3416360
  16.1848800  43.0284230  32.7321260  10.0044160  47.5627690  30.8293990
  10.5188830  47.4735700  31.6316420   9.1613240  47.9087390  31.1221900
  11.9798560  47.8483030  20.2577990  11.8199700  47.5585970  21.1559820
  11.8145270  47.0723160  19.7223220   4.4586940  47.6281560  22.0349610
   4.2829420  46.7117100  21.8217410   3.6042680  47.9868850  22.2747410
  11.6824690  45.3570590  18.8175990  10.9889850  45.3547880  18.1578270
  12.4247550  44.9329910  18.3870160  11.2474620  46.9833300  22.8924480
  11.7031570  46.2022680  23.2063100  11.5867140  47.6940120  23.4365660
  15.9951430  35.9132150  33.2248920  15.3795700  36.4211820  32.6964380
  15.6747850  35.0130480  33.1674860   3.7695940  31.8855520  25.0875790
   3.3264090  32.6665060  24.7560310   4.3280930  32.2085410  25.7946730
   8.0565750  34.7524040  30.6911110   7.5945120  34.9607060  31.5031050
   7.6543860  33.9383390  30.3881780  13.0570260  35.9732990  31.8207770
  12.2063850  35.6738740  32.1416840  12.8972050  36.2175000  30.9091590
  10.1519970  37.4734740  33.9206560  10.4773380  36.6398490  33.5808790
  10.9400300  37.9963260  34.0684890   6.8854760  31.5066220  19.9681620
   6.2608940  31.5026090  20.6934930   6.7984880  30.6397180  19.5717590
   5.8071840  32.4302850  26.9465390   6.1044170  33.3365680  26.8657410
   6.3557400  31.9421630  26.3324960   3.5610160  37.0089090  22.8157040
   3.3351080  36.7926260  23.7203660   2.7802690  37.4417550  22.4703010
  10.7907920  37.0152460  21.4147690  10.1916810  37.7388260  21.2311310
  11.3387530  36.9529240  20.6324140   6.0009370  37.9074670  33.4817310
   5.9052970  36.9669400  33.3317710   6.8441350  38.1289740  33.0865380
   9.3972790  35.6516000  23.4450970   9.7902360  35.9688200  22.6319660
   9.7589640  34.7727880  23.5595490   7.7064960  34.4023310  34.7047830
   7.0163280  34.2095510  35.3393920   8.4497260  34.6857950  35.2372130
   9.9827930  38.2421750  27.5401750   9.2509050  38.7508560  27.8891850
   9.5852270  37.4251730  27.2390530   6.4205320  34.9175950  25.9454240
   6.4241380  34.4765900  25.0958780   7.3156440  35.2393280  26.0526060
   6.4825470  35.9188030  18.9361000   6.6038290  35.8774510  19.8846820
   6.0973980  36.7812180  18.7807730  10.4453840  33.6955430  26.9524690
  10.4626580  34.1464080  27.7966540  10.1969420  32.7961070  27.1658130
   5.4946970  38.2289170  18.3344300   4.9263870  37.7807420  17.7080210
   6.2035970  38.5881950  17.8009450  13.8724590  31.1087610  32.7911070
  14.1970360  30.3777270  33.3169050  13.9081100  30.7901250  31.8892060
   6.7213290  38.9777730  27.6919650   7.0883420  38.5036300  28.4380990
   6.5318350  39.8519300  28.0327990   4.5112660  38.0186370  30.0103860
   4.2069730  38.8978350  30.2354220   5.4659120  38.0786160  30.0461300
   3.0394450  42.2247360  20.6070710   2.2656710  41.6844980  20.4469430
   3.7689080  41.7053970  20.2688470  13.7982430  41.2212720  26.3997100
  14.5181550  41.7168010  26.0093210  13.5964250  40.5430610  25.7550970
   9.2592370  32.6150680  20.5426490   8.4456980  32.1163850  20.4671800
   9.0654320  33.4548930  20.1262840   9.1801230  41.2921780  32.2866100
   9.1138540  40.3717450  32.0323690   8.5506370  41.3897220  33.0010740
  11.9740760  36.9870330  18.8388650  12.8620380  37.2987560  18.6639990
  11.9445850  36.1142580  18.4469230   3.0831850  41.8927740  24.2449520
   3.6010520  41.0896000  24.1906410   2.6315870  41.8306880  25.0866350
   7.9701350  43.1594020  19.5176820   8.3117050  43.9036250  19.0220140
   7.1414060  43.4725140  19.8801650   3.7689510  39.3173350  34.0414770
   3.4689650  39.4630530  33.1442590   4.5400750  38.7578640  33.9488160
   9.1117960  44.1142350  32.0369900   9.1262500  43.1823310  31.8188810
   8.4043060  44.2002110  32.6759670  14.2455030  38.2982170  18.3068510
  14.1618750  38.7296390  17.4564950  14.9649220  38.7580520  18.7395330
  15.3229170  40.7549690  31.3838480  14.5977360  41.3478470  31.1867870
  15.8504630  40.7473230  30.5851850  15.2742280  45.1524430  21.0350640
  14.6318440  44.4980050  21.3094360  14.8872940  45.5579520  20.2591310
  10.8528760  42.4809860  24.8822330  11.2052580  41.8837990  24.2223700
   9.9691090  42.1554090  25.0530580   6.9392040  43.2407550  22.2892740
   7.6263170  43.7876760  22.6700330   6.1524460  43.7848280  22.3242350
   6.2419250  40.2453580  21.9018100   6.6982030  41.0558830  22.1278290
   5.8907460  39.9276720  22.7336590   8.5451860  45.7559920  29.1310400
   9.1894080  45.9619300  29.8083820   8.9081300  44.9948320  28.6781250
   9.8183940  43.7592270  27.8487850  10.4606170  43.0585430  27.9620020
  10.3433290  44.5390710  27.6684740  13.6639660  44.0440890  17.5726990
  13.4377240  43.3271330  18.1651630  13.2735860  43.7953330  16.7348740
  11.5921560  44.5587170  31.0523910  11.9277800  45.1453860  31.7301830
  10.6721900  44.4279880  31.2821700  13.2455910  41.9612830  19.2341150
  12.9577610  42.4225520  20.0219030  14.0408080  41.5010600  19.5025370
   7.4210140  44.6078500  34.2211970   7.1007010  43.8887740  34.7657660
   6.7468500  45.2833570  34.2948030   5.4624310  45.4538950  19.1645120
   5.4534410  46.1868640  18.5489630   4.5422670  45.2070530  19.2572080
  10.6363740  34.8404660  29.5848770  11.0044560  34.0199870  29.9128340
   9.7761940  34.9006550  30.0004420  14.0025770  33.7961600  20.3936330
  13.3738930  33.9007270  19.6794560  13.5077690  34.0158380  21.1830210
   8.4483910  45.5167190  17.8270310   8.5495890  45.3131180  16.8972290
   7.5485650  45.2625470  18.0318090   5.9709800  36.0747550  21.8094210
   5.2625950  36.5433890  22.2507820   6.2554280  35.4169560  22.4439400
   7.5965730  37.4944250  29.8086740   8.0950980  37.9690070  30.4738590
   7.7388680  36.5707770  30.0156770  10.0025230  32.7998210  23.2490000
   9.8793010  32.8184340  22.2999510  10.9509790  32.8477150  23.3688400
   7.0902020  48.0353510  22.5217980   7.3443520  47.9974900  21.5997350
   6.1414500  47.9086840  22.5146230   4.1744820  34.3832630  19.1844920
   5.0235350  34.8202780  19.1185110   3.8076090  34.6952890  20.0116980
  14.8032590  33.7112210  30.6515130  14.3006190  34.4517610  30.9908940
  15.6189250  34.0996210  30.3351920  13.0954600  38.9545390  24.0976490
  12.1544740  38.9695620  24.2724180  13.4098670  38.1681350  24.5436790
   3.0736240  40.6364990  17.6580450   3.8399510  40.5246350  18.2205880
   3.1510930  39.9402960  17.0057220   1.7683000  38.0690060  18.3413340
   1.8486590  37.1217570  18.4530740   2.6602750  38.3996940  18.4474000
  15.0980180  46.1254240  25.7730750  15.2227600  46.9485410  26.2454560
  15.9645740  45.9144970  25.4254900   2.5697710  48.2185450  25.4447880
   3.3060190  47.6700910  25.7156450   2.9538630  49.0841460  25.3053870
   5.6800020  47.3915760  17.2673450   6.4728630  47.6804590  16.8155240
   5.1604370  46.9607930  16.5885930  10.4120620  43.5111390  34.5808870
   9.8058780  43.5342990  33.8404620  10.1074730  42.7794430  35.1176120
  11.8420990  47.2391680  33.1918280  12.7942740  47.1549700  33.1418520
  11.6949210  47.9033390  33.8652070  14.7330190  46.6185890  18.6910190
  14.4471700  46.2051030  17.8764370  14.5349740  47.5473600  18.5710710
   6.1977420  42.6119170  17.1315800   6.0928060  41.9971520  17.8577180
   6.0301640  42.0885060  16.3478810   6.3491740  41.2975970  33.1105030
   5.5837410  41.8660970  33.0259700   6.5307700  41.0052180  32.2173260
   9.4380150  41.6739200  17.7357790   8.8890250  42.1208500  18.3800530
  10.0599410  41.1688450  18.2595460  13.4915090  43.0281300  33.6680050
  14.2324560  43.3657060  33.1647510  12.7287770  43.1973360  33.1149820
   5.1055270  40.6330120  19.6323090   5.5271690  40.4669990  20.4754480
   5.2306110  39.8230350  19.1378230   3.2682690  36.6126670  32.4394070
   2.7379150  36.1217620  31.8117410   3.9370760  37.0410870  31.9052000
   7.6182910  39.6567730  16.8800190   8.1388570  38.9416750  16.5141340
   8.2651310  40.2953600  17.1800700  12.1660750  41.0796130  32.2035260
  12.5801770  41.2341210  33.0525680  11.2311750  41.2051350  32.3661040
  12.6382920  38.4192290  34.2074410  13.2203690  37.6644610  34.1194890
  12.8144690  38.9499730  33.4305890   3.7554990  33.5789040  32.5191360
   3.6611860  32.9609790  31.7942230   3.1752380  34.3055330  32.2921270
   6.5216430  32.1362280  29.5518750   6.0733730  32.1586540  28.7064300
   5.8881630  31.7381300  30.1489050   6.9275980  41.0316610  30.1731190
   7.3464090  41.8749340  30.0007430   6.0084610  41.1688650  29.9437970
   9.2639880  38.7632790  31.5569030   9.3836090  38.1673930  32.2963870
  10.1233880  38.8002480  31.1370330  11.6027780  39.3169980  30.1331540
  11.0763000  39.8412600  29.5296680  11.9459120  39.9497370  30.7641270
   4.0014170  36.7063350  16.5781250   3.8003230  35.8430710  16.9394590
   3.8306220  36.6196710  15.6402850   4.7783400  47.3369620  31.2888920
   4.2404490  48.0615680  30.9697620   5.0317360  46.8599960  30.4986260
   6.0308650  35.3054140  32.8144850   6.6208340  34.9969990  33.5022670
   5.2128890  34.8333890  32.9704750  10.8502080  34.9219950  33.0477870
  10.1617600  34.2601490  32.9827860  11.5708100  34.4758220  33.4926330
  11.4802480  31.5171580  19.1068130  11.7604770  30.6739480  19.4627550
  10.7068210  31.7494690  19.6206880   2.7996970  33.8063970  16.5659130
   3.1022870  33.8131400  15.6578280   3.5391560  33.4561830  17.0626790
   7.6345610  48.5720830  31.5475570   7.5604310  49.4755970  31.8547940
   6.7324450  48.2532730  31.5197640   6.0181900  32.7498590  17.5515330
   5.6703900  32.0722580  16.9717780   6.2194670  32.2888100  18.3658720
   8.1830940  47.7379340  19.1701930   9.0781730  48.0764310  19.1920690
   8.2148570  47.0158750  18.5426210   1.8227100  43.1106390  17.3988930
   2.2601970  43.6536060  18.0546510   2.3074830  42.2853340  17.4085270
   3.6334820  44.2304430  22.5111160   3.3330360  44.1069400  23.4115070
   3.5272310  43.3713020  22.1026890  15.1625290  46.2683010  31.8768130
  14.5627280  46.3275570  31.1332050  15.2919190  45.3287990  32.0064980
  16.4026740  44.0100830  17.2137840  15.5719700  44.0777480  17.6845070
  16.5798570  44.9004950  16.9104700  15.8583200  40.7548310  19.7172040
  16.6202110  41.3244960  19.8231730  15.8737570  40.1875510  20.4880350
  16.8643170  41.6098410  24.5613970  17.2352000  40.8265730  24.1549940
  17.5045100  42.2987510  24.3831270  13.8476930  42.9934990  29.9744290
  13.0336770  43.4232150  30.2370080  14.2551130  43.6053400  29.3613340
  15.9102370  41.0482680  16.8744560  16.1851210  41.9561560  16.7463780
  15.7213110  40.9845210  17.8106550  12.3077980  34.0727530  18.1698190
  12.7262860  33.8858510  17.3294850  12.0014040  33.2206580  18.4801120
  15.8067710  38.9851670  21.8673990  15.4311310  38.2179600  21.4355280
  15.0770830  39.3674370  22.3548920  15.1967330  38.1323190  31.5013510
  14.9653420  37.9035940  30.6011460  15.4571880  39.0522740  31.4558400
  13.6355400  33.3579620  34.2793210  14.5125580  33.3663020  34.6627210
  13.6476240  32.6210460  33.6685560  15.0818670  37.2109160  25.1681230
  15.6056150  36.7171810  24.5371400  15.6678090  37.3459520  25.9128800
  15.2608390  37.2949030  28.6900780  14.3111100  37.2612570  28.8045770
  15.4421400  38.2049140  28.4550550  14.5718640  36.4682510  21.1073640
  15.0677760  36.2353380  21.8922520  14.3734710  35.6294350  20.6911280
  16.0005800  35.1043460  23.6411320  15.8905080  34.9499500  24.5793590
  16.7613390  34.5764400  23.3986730  14.3471520  31.0437590  30.0994320
  14.9843740  31.6571730  30.4653510  14.4946410  31.0798250  29.1543550
  16.8896070  32.9351380  16.8817460  17.8145380  32.8032560  16.6735750
  16.8671860  33.0144200  17.8353910  16.9634560  33.7062040  19.5074170
  16.1686060  33.6407160  20.0367080  17.1677840  34.6412680  19.4959520
  13.9052980  47.7453590  23.5012560  14.5012050  47.4238160  22.8246980
  14.1631130  47.2725410  24.2925830   1.8115550  44.1771500  33.6503190
   1.7685180  43.8064410  34.5317650   1.9426560  45.1149070  33.7905010
   5.5121580  45.7331090  29.2512910   5.2712940  46.0005650  28.3643430
   6.4524220  45.9036820  29.3063770   7.7176000  32.1963780  33.0069420
   7.6564890  32.7885610  33.7564830   8.6576380  32.0889740  32.8619680
  10.3550560  31.8533840  32.6461710  10.9690970  32.1713130  31.9842790
  10.9000120  31.3682430  33.2657570  16.7725740  47.7525470  30.0523550
  16.2784020  48.1494340  29.3350680  16.1639030  47.1274680  30.4460830
  11.0958600  30.4165980  28.9731000  10.2218440  30.7501090  28.7703930
  10.9869350  29.9439160  29.7982870  12.0030580  32.6236850  30.3572720
  11.6743940  31.8088610  29.9774450  12.9512880  32.5806660  30.2338410
  14.4565190  48.3948890  27.3310290  13.9968160  49.1464700  26.9568310
  13.8277650  47.6755360  27.2725090   4.8860910  46.7037130  26.5058420
   5.4025930  46.0924490  25.9806680   5.5358290  47.2065910  26.9969430
   7.6256410  47.5945620  27.3327400   7.9134220  47.3399920  26.4560410
   8.1379630  47.0422980  27.9232970   8.8433420  31.3335820  27.9123910
   8.0605210  31.8081320  28.1920670   8.5496350  30.4290650  27.8037090
  13.3954490  32.0358920  25.9573000  13.8362580  31.9804020  25.1094600
  13.1262080  32.9516930  26.0283180  15.2593060  31.6674160  23.9681820
  15.1981460  30.7235380  23.8212840  16.0385090  31.7754250  24.5135280
   6.7287640  33.7522570  23.4239940   5.9162150  33.3779460  23.0835820
   7.2329280  32.9967650  23.7261130  11.2312620  30.4165020  24.6623010
  11.8341990  30.9885230  25.1371530  10.4905610  30.9804460  24.4396910
  14.3747220  30.8186580  19.9363290  14.5697850  31.7170030  20.2030720
  13.5877090  30.5873660  20.4296240   2.5598980  32.1647350  18.9739600
   3.0891740  31.3777150  18.8447550   3.1927300  32.8438540  19.2075130
   4.7536820  31.9022490  22.0284990   4.1239560  31.2009800  22.1955120
   4.2141960  32.6626620  21.8118150   7.6928770  48.5161720  34.6995600
   8.6196080  48.2805990  34.7431560   7.6779200  49.3433720  34.2181630
  15.9273830  48.0587290  21.6969850  16.1026020  47.3725030  21.0530770
  15.2295400  48.5834340  21.3046520   4.8792380  31.1806470  34.4637480
   4.5976650  31.6840070  33.6998300   5.2612080  30.3828220  34.0979610
   3.7701480  48.4482130  19.2505160   4.5020300  48.1641410  18.7029050
   4.0295150  48.2095410  20.1404540   2.9316270  44.5646860  19.2551490
   2.3025150  45.0331960  19.8037320   3.0464100  43.7196080  19.6897680
  11.4807840  30.5960050  35.0417950  11.3673290  30.9154660  35.9369470
  12.2977580  30.9972560  34.7455230  14.2606330  47.7431580  34.5236640
  15.0531650  47.2480810  34.3162600  14.5539480  48.4221720  35.1312250
  10.3865990  38.6152520   5.4052690  10.3060040  37.7007130   5.1344400
   9.9730410  39.1119590   4.6992400   8.5184030  40.3931540   7.2861960
   7.7426130  39.9131980   7.5760530   9.1696960  39.7137190   7.1118120
   2.5349860  40.7051350   8.1637720   1.7034740  40.4500060   8.5634230
   3.1430840  40.7762120   8.8995640  12.5391460  44.7991730   6.0661090
  12.0772990  44.0278970   6.3948260  13.3517010  44.8257800   6.5713540
   2.5151120  44.7391440   8.3595740   2.8179160  43.8489180   8.1805960
   3.2594710  45.2961660   8.1317990   8.7654770  47.0849740   5.6865080
   8.1466210  47.5407240   5.1159520   9.6206550  47.2401200   5.2854780
   7.9593020  43.0688730   7.2932120   7.8901300  42.1278670   7.1321250
   8.7212880  43.1590140   7.8654690   8.9898190  35.8759110   7.5201050
   9.3663010  35.0030990   7.4074720   8.8917700  36.2117810   6.6291490
   3.1203200  34.2484740   2.9818490   3.2269950  35.1488470   3.2887250
   2.2095560  34.2002710   2.6913140  12.7722310  33.3709550   4.4529390
  13.5931930  32.8806120   4.4954870  12.8056390  33.9607210   5.2061230
   4.9610930  37.2171110   7.3143670   5.4689150  37.7152080   7.9548690
   5.4924170  36.4406310   7.1383030  17.0621860  35.3876300  11.0173020
  16.3574030  35.7758010  10.4988130  17.3279780  36.0826590  11.6193950
   3.2447030  31.8569670  11.5807090   3.2465470  32.3742060  10.7752990
   2.4151340  31.3799850  11.5577020   9.6318120  41.9688980   3.0796990
   9.0135390  42.4338430   2.5159710  10.1441370  42.6616460   3.4966500
   4.4949880  41.4964850   9.7580590   4.1619260  42.1233770  10.4001660
   4.6716560  42.0226730   8.9782260  13.0083790  35.3109930   7.2256930
  12.3039360  35.5994820   7.8060040  13.3695950  36.1210040   6.8656490
   2.9262360  33.5679630   9.5877540   3.2679170  34.4121680   9.2931410
   1.9878170  33.7163370   9.7042880   3.7068980  43.4645650  11.5729770
   4.3242980  44.1396730  11.2914220   2.8462100  43.8733630  11.4817270
  14.6246570  44.9285060   9.4884410  13.9410090  45.5984170   9.4801080
  15.1640860  45.1265710   8.7229270  16.0770710  34.7564720   7.6166140
  15.1295620  34.7903700   7.7481570  16.4020700  35.5703670   8.0015500
   6.6090250  31.0561900   5.9122130   6.9165230  30.5008790   5.1957630
   5.6790950  31.1906360   5.7295120  12.1605310  46.7729190   8.2029590
  12.1732470  46.3691480   7.3351850  11.6080530  47.5476480   8.0991020
  13.4550730  43.4945410   3.2919760  13.3447060  42.5519740   3.4169180
  13.4518980  43.8561050   4.1782520  11.5590750  41.6759030   9.5312200
  11.9759540  41.4619140   8.6965660  12.2830570  41.9331820  10.1020820
   8.9971010  39.1210730   2.6482250   8.0700290  39.0548110   2.8770720
   9.1495830  40.0590860   2.5337490  15.5052850  40.0746250   9.6228440
  14.6771480  40.1439340   9.1478570  16.1003330  40.6600560   9.1544270
  13.0268300  40.6831030   3.1517500  12.4080720  40.3450580   2.5043800
  13.0092750  40.0390790   3.8596690  12.4694860  36.8615570  10.5683310
  12.0566040  37.6869280  10.8223300  11.7370810  36.2760610  10.3759670
   4.6027650  39.6475470   5.4301980   4.1984650  38.9352720   4.9347880
   4.6890770  39.3028710   6.3190020   5.0709350  43.3343030   7.5941190
   4.7737640  42.7288500   6.9148970   6.0209170  43.3720340   7.4830550
   3.3156270  36.4218680   9.2101020   3.8670860  36.5314020   8.4354270
   3.8299780  36.7956280   9.9256250  13.1594960  46.9074900  11.2564290
  12.6825520  47.7147090  11.0636900  12.4756750  46.2553230  11.4090500
   4.1627780  43.0724720  14.2448990   3.2656310  43.2964690  14.4922390
   4.1880650  43.1959660  13.2960390   2.9899000  39.9438040  12.8206360
   2.8506770  40.8160840  13.1893760   2.1080360  39.6010850  12.6754300
   9.3128380  44.8613910   4.1271490   9.7524290  45.6038240   3.7126880
   9.2515270  45.1040480   5.0510450   4.7879350  45.8859740  15.0291510
   4.7594780  46.2902690  14.1619940   4.6244320  44.9570100  14.8663110
  16.7394170  46.6686840  16.3255680  17.2153890  47.1469730  17.0044760
  17.3601330  46.6004330  15.6001180  16.1427420  43.8599690  13.4855690
  16.2690480  43.6211570  12.5672870  16.1848800  43.0284230  13.9577770
  10.0044160  47.5627690  12.0550500  10.5188830  47.4735700  12.8572930
   9.1613240  47.9087390  12.3478410   4.4586940  47.6281560   3.2606120
   4.2829420  46.7117100   3.0473920   3.6042680  47.9868850   3.5003920
  11.2474620  46.9833300   4.1180990  11.7031570  46.2022680   4.4319610
  11.5867140  47.6940120   4.6622170  15.9951430  35.9132150  14.4505430
  15.3795700  36.4211820  13.9220890  15.6747850  35.0130480  14.3931370
   3.7695940  31.8855520   6.3132300   3.3264090  32.6665060   5.9816820
   4.3280930  32.2085410   7.0203240   8.0565750  34.7524040  11.9167620
   7.5945120  34.9607060  12.7287560   7.6543860  33.9383390  11.6138290
  13.0570260  35.9732990  13.0464280  12.2063850  35.6738740  13.3673350
  12.8972050  36.2175000  12.1348100  10.1519970  37.4734740  15.1463070
  10.4773380  36.6398490  14.8065300  10.9400300  37.9963260  15.2941400
   5.8071840  32.4302850   8.1721900   6.1044170  33.3365680   8.0913920
   6.3557400  31.9421630   7.5581470   3.5610160  37.0089090   4.0413550
   3.3351080  36.7926260   4.9460170   2.7802690  37.4417550   3.6959520
  10.7907920  37.0152460   2.6404200  10.1916810  37.7388260   2.4567820
  11.3387530  36.9529240   1.8580650   6.0009370  37.9074670  14.7073820
   5.9052970  36.9669400  14.5574220   6.8441350  38.1289740  14.3121890
   9.3972790  35.6516000   4.6707480   9.7902360  35.9688200   3.8576170
   9.7589640  34.7727880   4.7852000   7.7064960  34.4023310  15.9304340
   7.0163280  34.2095510  16.5650430   8.4497260  34.6857950  16.4628640
   9.9827930  38.2421750   8.7658260   9.2509050  38.7508560   9.1148360
   9.5852270  37.4251730   8.4647040   6.4205320  34.9175950   7.1710750
   6.4241380  34.4765900   6.3215290   7.3156440  35.2393280   7.2782570
  10.4453840  33.6955430   8.1781200  10.4626580  34.1464080   9.0223050
  10.1969420  32.7961070   8.3914640  13.8724590  31.1087610  14.0167580
  14.1970360  30.3777270  14.5425560  13.9081100  30.7901250  13.1148570
   6.7213290  38.9777730   8.9176160   7.0883420  38.5036300   9.6637500
   6.5318350  39.8519300   9.2584500   4.5112660  38.0186370  11.2360370
   4.2069730  38.8978350  11.4610730   5.4659120  38.0786160  11.2717810
   3.0394450  42.2247360   1.8327220   2.2656710  41.6844980   1.6725940
   3.7689080  41.7053970   1.4944980  13.7982430  41.2212720   7.6253610
  14.5181550  41.7168010   7.2349720  13.5964250  40.5430610   6.9807480
   9.2592370  32.6150680   1.7683000   8.4456980  32.1163850   1.6928310
   9.0654320  33.4548930   1.3519350   9.1801230  41.2921780  13.5122610
   9.1138540  40.3717450  13.2580200   8.5506370  41.3897220  14.2267250
   3.0831850  41.8927740   5.4706030   3.6010520  41.0896000   5.4162920
   2.6315870  41.8306880   6.3122860   3.7689510  39.3173350  15.2671280
   3.4689650  39.4630530  14.3699100   4.5400750  38.7578640  15.1744670
   9.1117960  44.1142350  13.2626410   9.1262500  43.1823310  13.0445320
   8.4043060  44.2002110  13.9016180  15.3229170  40.7549690  12.6094990
  14.5977360  41.3478470  12.4124380  15.8504630  40.7473230  11.8108360
  15.2742280  45.1524430   2.2607150  14.6318440  44.4980050   2.5350870
  14.8872940  45.5579520   1.4847820  10.8528760  42.4809860   6.1078840
  11.2052580  41.8837990   5.4480210   9.9691090  42.1554090   6.2787090
   6.9392040  43.2407550   3.5149250   7.6263170  43.7876760   3.8956840
   6.1524460  43.7848280   3.5498860   6.2419250  40.2453580   3.1274610
   6.6982030  41.0558830   3.3534800   5.8907460  39.9276720   3.9593100
   8.5451860  45.7559920  10.3566910   9.1894080  45.9619300  11.0340330
   8.9081300  44.9948320   9.9037760   9.8183940  43.7592270   9.0744360
  10.4606170  43.0585430   9.1876530  10.3433290  44.5390710   8.8941250
  11.5921560  44.5587170  12.2780420  11.9277800  45.1453860  12.9558340
  10.6721900  44.4279880  12.5078210   7.4210140  44.6078500  15.4468480
   7.1007010  43.8887740  15.9914170   6.7468500  45.2833570  15.5204540
  10.6363740  34.8404660  10.8105280  11.0044560  34.0199870  11.1384850
   9.7761940  34.9006550  11.2260930   5.9709800  36.0747550   3.0350720
   5.2625950  36.5433890   3.4764330   6.2554280  35.4169560   3.6695910
   7.5965730  37.4944250  11.0343250   8.0950980  37.9690070  11.6995100
   7.7388680  36.5707770  11.2413280  10.0025230  32.7998210   4.4746510
   9.8793010  32.8184340   3.5256020  10.9509790  32.8477150   4.5944910
   7.0902020  48.0353510   3.7474490   7.3443520  47.9974900   2.8253860
   6.1414500  47.9086840   3.7402740  14.8032590  33.7112210  11.8771640
  14.3006190  34.4517610  12.2165450  15.6189250  34.0996210  11.5608430
  13.0954600  38.9545390   5.3233000  12.1544740  38.9695620   5.4980690
  13.4098670  38.1681350   5.7693300  15.0980180  46.1254240   6.9987260
  15.2227600  46.9485410   7.4711070  15.9645740  45.9144970   6.6511410
   2.5697710  48.2185450   6.6704390   3.3060190  47.6700910   6.9412960
   2.9538630  49.0841460   6.5310380  10.4120620  43.5111390  15.8065380
   9.8058780  43.5342990  15.0661130  10.1074730  42.7794430  16.3432630
  11.8420990  47.2391680  14.4174790  12.7942740  47.1549700  14.3675030
  11.6949210  47.9033390  15.0908580   6.3491740  41.2975970  14.3361540
   5.5837410  41.8660970  14.2516210   6.5307700  41.0052180  13.4429770
  13.4915090  43.0281300  14.8936560  14.2324560  43.3657060  14.3904020
  12.7287770  43.1973360  14.3406330   3.2682690  36.6126670  13.6650580
   2.7379150  36.1217620  13.0373920   3.9370760  37.0410870  13.1308510
  12.1660750  41.0796130  13.4291770  12.5801770  41.2341210  14.2782190
  11.2311750  41.2051350  13.5917550  12.6382920  38.4192290  15.4330920
  13.2203690  37.6644610  15.3451400  12.8144690  38.9499730  14.6562400
   3.7554990  33.5789040  13.7447870   3.6611860  32.9609790  13.0198740
   3.1752380  34.3055330  13.5177780   6.5216430  32.1362280  10.7775260
   6.0733730  32.1586540   9.9320810   5.8881630  31.7381300  11.3745560
   6.9275980  41.0316610  11.3987700   7.3464090  41.8749340  11.2263940
   6.0084610  41.1688650  11.1694480   9.2639880  38.7632790  12.7825540
   9.3836090  38.1673930  13.5220380  10.1233880  38.8002480  12.3626840
  11.6027780  39.3169980  11.3588050  11.0763000  39.8412600  10.7553190
  11.9459120  39.9497370  11.9897780   4.7783400  47.3369620  12.5145430
   4.2404490  48.0615680  12.1954130   5.0317360  46.8599960  11.7242770
   6.0308650  35.3054140  14.0401360   6.6208340  34.9969990  14.7279180
   5.2128890  34.8333890  14.1961260  10.8502080  34.9219950  14.2734380
  10.1617600  34.2601490  14.2084370  11.5708100  34.4758220  14.7182840
   7.6345610  48.5720830  12.7732080   7.5604310  49.4755970  13.0804450
   6.7324450  48.2532730  12.7454150   3.6334820  44.2304430   3.7367670
   3.3330360  44.1069400   4.6371580   3.5272310  43.3713020   3.3283400
  15.1625290  46.2683010  13.1024640  14.5627280  46.3275570  12.3588560
  15.2919190  45.3287990  13.2321490  16.8643170  41.6098410   5.7870480
  17.2352000  40.8265730   5.3806450  17.5045100  42.2987510   5.6087780
  13.8476930  42.9934990  11.2000800  13.0336770  43.4232150  11.4626590
  14.2551130  43.6053400  10.5869850  15.8067710  38.9851670   3.0930500
  15.4311310  38.2179600   2.6611790  15.0770830  39.3674370   3.5805430
  15.1967330  38.1323190  12.7270020  14.9653420  37.9035940  11.8267970
  15.4571880  39.0522740  12.6814910  13.6355400  33.3579620  15.5049720
  14.5125580  33.3663020  15.8883720  13.6476240  32.6210460  14.8942070
  15.0818670  37.2109160   6.3937740  15.6056150  36.7171810   5.7627910
  15.6678090  37.3459520   7.1385310  15.2608390  37.2949030   9.9157290
  14.3111100  37.2612570  10.0302280  15.4421400  38.2049140   9.6807060
  14.5718640  36.4682510   2.3330150  15.0677760  36.2353380   3.1179030
  14.3734710  35.6294350   1.9167790  16.0005800  35.1043460   4.8667830
  15.8905080  34.9499500   5.8050100  16.7613390  34.5764400   4.6243240
  14.3471520  31.0437590  11.3250830  14.9843740  31.6571730  11.6910020
  14.4946410  31.0798250  10.3800060  13.9052980  47.7453590   4.7269070
  14.5012050  47.4238160   4.0503490  14.1631130  47.2725410   5.5182340
   1.8115550  44.1771500  14.8759700   1.7685180  43.8064410  15.7574160
   1.9426560  45.1149070  15.0161520   5.5121580  45.7331090  10.4769420
   5.2712940  46.0005650   9.5899940   6.4524220  45.9036820  10.5320280
   7.7176000  32.1963780  14.2325930   7.6564890  32.7885610  14.9821340
   8.6576380  32.0889740  14.0876190  10.3550560  31.8533840  13.8718220
  10.9690970  32.1713130  13.2099300  10.9000120  31.3682430  14.4914080
  16.7725740  47.7525470  11.2780060  16.2784020  48.1494340  10.5607190
  16.1639030  47.1274680  11.6717340  11.0958600  30.4165980  10.1987510
  10.2218440  30.7501090   9.9960440  10.9869350  29.9439160  11.0239380
  12.0030580  32.6236850  11.5829230  11.6743940  31.8088610  11.2030960
  12.9512880  32.5806660  11.4594920  14.4565190  48.3948890   8.5566800
  13.9968160  49.1464700   8.1824820  13.8277650  47.6755360   8.4981600
   4.8860910  46.7037130   7.7314930   5.4025930  46.0924490   7.2063190
   5.5358290  47.2065910   8.2225940   7.6256410  47.5945620   8.5583910
   7.9134220  47.3399920   7.6816920   8.1379630  47.0422980   9.1489480
   8.8433420  31.3335820   9.1380420   8.0605210  31.8081320   9.4177180
   8.5496350  30.4290650   9.0293600  13.3954490  32.0358920   7.1829510
  13.8362580  31.9804020   6.3351110  13.1262080  32.9516930   7.2539690
  15.2593060  31.6674160   5.1938330  15.1981460  30.7235380   5.0469350
  16.0385090  31.7754250   5.7391790   6.7287640  33.7522570   4.6496450
   5.9162150  33.3779460   4.3092330   7.2329280  32.9967650   4.9517640
  11.2312620  30.4165020   5.8879520  11.8341990  30.9885230   6.3628040
  10.4905610  30.9804460   5.6653420   4.7536820  31.9022490   3.2541500
   4.1239560  31.2009800   3.4211630   4.2141960  32.6626620   3.0374660
   7.6928770  48.5161720  15.9252110   8.6196080  48.2805990  15.9688070
   7.6779200  49.3433720  15.4438140  15.9273830  48.0587290   2.9226360
  16.1026020  47.3725030   2.2787280  15.2295400  48.5834340   2.5303030
   4.8792380  31.1806470  15.6893990   4.5976650  31.6840070  14.9254810
   5.2612080  30.3828220  15.3236120  11.4807840  30.5960050  16.2674460
  11.3673290  30.9154660  17.1625980  12.2977580  30.9972560  15.9711740
  14.2606330  47.7431580  15.7493150  15.0531650  47.2480810  15.5419110
  14.5539480  48.4221720  16.3568760  10.3865990  19.8409030  99.2770140
  10.3060040  18.9263640  99.0061850   9.9730410  20.3376100  98.5709850
   8.5184030  21.6188050 101.1579410   7.7426130  21.1388490 101.4477980
   9.1696960  20.9393700 100.9835570   2.5349860  21.9307860 102.0355170
   1.7034740  21.6756570 102.4351680   3.1430840  22.0018630 102.7713090
  12.5391460  26.0248240  99.9378540  12.0772990  25.2535480 100.2665710
  13.3517010  26.0514310 100.4430990   2.5151120  25.9647950 102.2313190
   2.8179160  25.0745690 102.0523410   3.2594710  26.5218170 102.0035440
   8.7654770  28.3106250  99.5582530   8.1466210  28.7663750  98.9876970
   9.6206550  28.4657710  99.1572230   7.9593020  24.2945240 101.1649570
   7.8901300  23.3535180 101.0038700   8.7212880  24.3846650 101.7372140
   8.9898190  17.1015620 101.3918500   9.3663010  16.2287500 101.2792170
   8.8917700  17.4374320 100.5008940   3.1203200  15.4741250  96.8535940
   3.2269950  16.3744980  97.1604700   2.2095560  15.4259220  96.5630590
  12.7722310  14.5966060  98.3246840  13.5931930  14.1062630  98.3672320
  12.8056390  15.1863720  99.0778680   4.9610930  18.4427620 101.1861120
   5.4689150  18.9408590 101.8266140   5.4924170  17.6662820 101.0100480
  17.0621860  16.6132810 104.8890470  16.3574030  17.0014520 104.3705580
  17.3279780  17.3083100 105.4911400   3.2447030  13.0826180 105.4524540
   3.2465470  13.5998570 104.6470440   2.4151340  12.6056360 105.4294470
   9.6318120  23.1945490  96.9514440   9.0135390  23.6594940  96.3877160
  10.1441370  23.8872970  97.3683950   4.4949880  22.7221360 103.6298040
   4.1619260  23.3490280 104.2719110   4.6716560  23.2483240 102.8499710
  13.0083790  16.5366440 101.0974380  12.3039360  16.8251330 101.6777490
  13.3695950  17.3466550 100.7373940   2.9262360  14.7936140 103.4594990
   3.2679170  15.6378190 103.1648860   1.9878170  14.9419880 103.5760330
   3.7068980  24.6902160 105.4447220   4.3242980  25.3653240 105.1631670
   2.8462100  25.0990140 105.3534720  14.6246570  26.1541570 103.3601860
  13.9410090  26.8240680 103.3518530  15.1640860  26.3522220 102.5946720
  16.0770710  15.9821230 101.4883590  15.1295620  16.0160210 101.6199020
  16.4020700  16.7960180 101.8732950   6.6090250  12.2818410  99.7839580
   6.9165230  11.7265300  99.0675080   5.6790950  12.4162870  99.6012570
  12.1605310  27.9985700 102.0747040  12.1732470  27.5947990 101.2069300
  11.6080530  28.7732990 101.9708470  13.4550730  24.7201920  97.1637210
  13.3447060  23.7776250  97.2886630  13.4518980  25.0817560  98.0499970
  11.5590750  22.9015540 103.4029650  11.9759540  22.6875650 102.5683110
  12.2830570  23.1588330 103.9738270   8.9971010  20.3467240  96.5199700
   8.0700290  20.2804620  96.7488170   9.1495830  21.2847370  96.4054940
   8.9840090  16.6184240  93.5166860   8.0443760  16.7798200  93.6019320
   9.3023350  17.3369920  92.9702850  15.5052850  21.3002760 103.4945890
  14.6771480  21.3695850 103.0196020  16.1003330  21.8857070 103.0261720
  13.0268300  21.9087540  97.0234950  12.4080720  21.5707090  96.3761250
  13.0092750  21.2647300  97.7314140  12.4694860  18.0872080 104.4400760
  12.0566040  18.9125790 104.6940750  11.7370810  17.5017120 104.2477120
   4.6027650  20.8731980  99.3019430   4.1984650  20.1609230  98.8065330
   4.6890770  20.5285220 100.1907470   5.0709350  24.5599540 101.4658640
   4.7737640  23.9545010 100.7866420   6.0209170  24.5976850 101.3548000
   3.3156270  17.6475190 103.0818470   3.8670860  17.7570530 102.3071720
   3.8299780  18.0212790 103.7973700  13.1594960  28.1331410 105.1281740
  12.6825520  28.9403600 104.9354350  12.4756750  27.4809740 105.2807950
  11.2033000  21.1474350  94.0307700  11.6426280  20.3096780  93.8845520
  11.9161420  21.7803750  94.1171840   9.3128380  26.0870420  97.9988940
   9.7524290  26.8294750  97.5844330   9.2515270  26.3296990  98.9227900
  14.7850140  12.4017160  92.3448740  14.4722800  12.4943990  93.2447810
  15.5462610  12.9798190  92.2946170  11.9798560  29.0739540  95.3551950
  11.8199700  28.7842480  96.2533780  11.8145270  28.2979670  94.8197180
   4.4586940  28.8538070  97.1323570   4.2829420  27.9373610  96.9191370
   3.6042680  29.2125360  97.3721370  11.6824690  26.5827100  93.9149950
  10.9889850  26.5804390  93.2552230  12.4247550  26.1586420  93.4844120
  11.2474620  28.2089810  97.9898440  11.7031570  27.4279190  98.3037060
  11.5867140  28.9196630  98.5339620   3.7695940  13.1112030 100.1849750
   3.3264090  13.8921570  99.8534270   4.3280930  13.4341920 100.8920690
   8.0565750  15.9780550 105.7885070   7.5945120  16.1863570 106.6005010
   7.6543860  15.1639900 105.4855740   6.8854760  12.7322730  95.0655580
   6.2608940  12.7282600  95.7908890   6.7984880  11.8653690  94.6691550
   5.8071840  13.6559360 102.0439350   6.1044170  14.5622190 101.9631370
   6.3557400  13.1678140 101.4298920   3.5610160  18.2345600  97.9131000
   3.3351080  18.0182770  98.8177620   2.7802690  18.6674060  97.5676970
  10.7907920  18.2408970  96.5121650  10.1916810  18.9644770  96.3285270
  11.3387530  18.1785750  95.7298100   9.3972790  16.8772510  98.5424930
   9.7902360  17.1944710  97.7293620   9.7589640  15.9984390  98.6569450
   9.9827930  19.4678260 102.6375710   9.2509050  19.9765070 102.9865810
   9.5852270  18.6508240 102.3364490   6.4205320  16.1432460 101.0428200
   6.4241380  15.7022410 100.1932740   7.3156440  16.4649790 101.1500020
   6.4825470  17.1444540  94.0334960   6.6038290  17.1031020  94.9820780
   6.0973980  18.0068690  93.8781690  10.4453840  14.9211940 102.0498650
  10.4626580  15.3720590 102.8940500  10.1969420  14.0217580 102.2632090
   5.4946970  19.4545680  93.4318260   4.9263870  19.0063930  92.8054170
   6.2035970  19.8138460  92.8983410   6.7213290  20.2034240 102.7893610
   7.0883420  19.7292810 103.5354950   6.5318350  21.0775810 103.1301950
   4.5112660  19.2442880 105.1077820   4.2069730  20.1234860 105.3328180
   5.4659120  19.3042670 105.1435260   3.0394450  23.4503870  95.7044670
   2.2656710  22.9101490  95.5443390   3.7689080  22.9310480  95.3662430
  13.7982430  22.4469230 101.4971060  14.5181550  22.9424520 101.1067170
  13.5964250  21.7687120 100.8524930   9.2592370  13.8407190  95.6400450
   8.4456980  13.3420360  95.5645760   9.0654320  14.6805440  95.2236800
  11.9740760  18.2126840  93.9362610  12.8620380  18.5244070  93.7613950
  11.9445850  17.3399090  93.5443190   3.0831850  23.1184250  99.3423480
   3.6010520  22.3152510  99.2880370   2.6315870  23.0563390 100.1840310
   7.9701350  24.3850530  94.6150780   8.3117050  25.1292760  94.1194100
   7.1414060  24.6981650  94.9775610  14.2455030  19.5238680  93.4042470
  14.1618750  19.9552900  92.5538910  14.9649220  19.9837030  93.8369290
  15.3229170  21.9806200 106.4812440  14.5977360  22.5734980 106.2841830
  15.8504630  21.9729740 105.6825810  15.2742280  26.3780940  96.1324600
  14.6318440  25.7236560  96.4068320  14.8872940  26.7836030  95.3565270
  10.8528760  23.7066370  99.9796290  11.2052580  23.1094500  99.3197660
   9.9691090  23.3810600 100.1504540   6.9392040  24.4664060  97.3866700
   7.6263170  25.0133270  97.7674290   6.1524460  25.0104790  97.4216310
   6.2419250  21.4710090  96.9992060   6.6982030  22.2815340  97.2252250
   5.8907460  21.1533230  97.8310550   8.5451860  26.9816430 104.2284360
   9.1894080  27.1875810 104.9057780   8.9081300  26.2204830 103.7755210
   9.8183940  24.9848780 102.9461810  10.4606170  24.2841940 103.0593980
  10.3433290  25.7647220 102.7658700  13.6639660  25.2697400  92.6700950
  13.4377240  24.5527840  93.2625590  13.2735860  25.0209840  91.8322700
  13.2455910  23.1869340  94.3315110  12.9577610  23.6482030  95.1192990
  14.0408080  22.7267110  94.5999330   5.4624310  26.6795460  94.2619080
   5.4534410  27.4125150  93.6463590   4.5422670  26.4327040  94.3546040
  10.6363740  16.0661170 104.6822730  11.0044560  15.2456380 105.0102300
   9.7761940  16.1263060 105.0978380  14.0025770  15.0218110  95.4910290
  13.3738930  15.1263780  94.7768520  13.5077690  15.2414890  96.2804170
   8.4483910  26.7423700  92.9244270   8.5495890  26.5387690  91.9946250
   7.5485650  26.4881980  93.1292050   5.9709800  17.3004060  96.9068170
   5.2625950  17.7690400  97.3481780   6.2554280  16.6426070  97.5413360
   7.5965730  18.7200760 104.9060700   8.0950980  19.1946580 105.5712550
   7.7388680  17.7964280 105.1130730  10.0025230  14.0254720  98.3463960
   9.8793010  14.0440850  97.3973470  10.9509790  14.0733660  98.4662360
   7.0902020  29.2610020  97.6191940   7.3443520  29.2231410  96.6971310
   6.1414500  29.1343350  97.6120190   4.1744820  15.6089140  94.2818880
   5.0235350  16.0459290  94.2159070   3.8076090  15.9209400  95.1090940
  14.8032590  14.9368720 105.7489090  14.3006190  15.6774120 106.0882900
  15.6189250  15.3252720 105.4325880  13.0954600  20.1801900  99.1950450
  12.1544740  20.1952130  99.3698140  13.4098670  19.3937860  99.6410750
   3.0736240  21.8621500  92.7554410   3.8399510  21.7502860  93.3179840
   3.1510930  21.1659470  92.1031180   1.7683000  19.2946570  93.4387300
   1.8486590  18.3474080  93.5504700   2.6602750  19.6253450  93.5447960
  15.0980180  27.3510750 100.8704710  15.2227600  28.1741920 101.3428520
  15.9645740  27.1401480 100.5228860   2.5697710  29.4441960 100.5421840
   3.3060190  28.8957420 100.8130410   2.9538630  30.3097970 100.4027830
   5.6800020  28.6172270  92.3647410   6.4728630  28.9061100  91.9129200
   5.1604370  28.1864440  91.6859890  14.7330190  27.8442400  93.7884150
  14.4471700  27.4307540  92.9738330  14.5349740  28.7730110  93.6684670
   6.1977420  23.8375680  92.2289760   6.0928060  23.2228030  92.9551140
   6.0301640  23.3141570  91.4452770   9.4380150  22.8995710  92.8331750
   8.8890250  23.3465010  93.4774490  10.0599410  22.3944960  93.3569420
   5.1055270  21.8586630  94.7297050   5.5271690  21.6926500  95.5728440
   5.2306110  21.0486860  94.2352190   7.6182910  20.8824240  91.9774150
   8.1388570  20.1673260  91.6115300   8.2651310  21.5210110  92.2774660
   6.5216430  13.3618790 104.6492710   6.0733730  13.3843050 103.8038260
   5.8881630  12.9637810 105.2463010   6.9275980  22.2573120 105.2705150
   7.3464090  23.1005850 105.0981390   6.0084610  22.3945160 105.0411930
  11.6027780  20.5426490 105.2305500  11.0763000  21.0669110 104.6270640
  11.9459120  21.1753880 105.8615230   4.0014170  17.9319860  91.6755210
   3.8003230  17.0687220  92.0368550   3.8306220  17.8453220  90.7376810
   4.7783400  28.5626130 106.3862880   4.2404490  29.2872190 106.0671580
   5.0317360  28.0856470 105.5960220  11.4802480  12.7428090  94.2042090
  11.7604770  11.8995990  94.5601510  10.7068210  12.9751200  94.7180840
   2.7996970  15.0320480  91.6633090   3.1022870  15.0387910  90.7552240
   3.5391560  14.6818340  92.1600750   6.0181900  13.9755100  92.6489290
   5.6703900  13.2979090  92.0691740   6.2194670  13.5144610  93.4632680
   8.1830940  28.9635850  94.2675890   9.0781730  29.3020820  94.2894650
   8.2148570  28.2415260  93.6400170   1.8227100  24.3362900  92.4962890
   2.2601970  24.8792570  93.1520470   2.3074830  23.5109850  92.5059230
   3.6334820  25.4560940  97.6085120   3.3330360  25.3325910  98.5089030
   3.5272310  24.5969530  97.2000850  16.4026740  25.2357340  92.3111800
  15.5719700  25.3033990  92.7819030  16.5798570  26.1261460  92.0078660
  15.8583200  21.9804820  94.8146000  16.6202110  22.5501470  94.9205690
  15.8737570  21.4132020  95.5854310  16.8643170  22.8354920  99.6587930
  17.2352000  22.0522240  99.2523900  17.5045100  23.5244020  99.4805230
  13.8476930  24.2191500 105.0718250  13.0336770  24.6488660 105.3344040
  14.2551130  24.8309910 104.4587300  15.9102370  22.2739190  91.9718520
  16.1851210  23.1818070  91.8437740  15.7213110  22.2101720  92.9080510
  12.3077980  15.2984040  93.2672150  12.7262860  15.1115020  92.4268810
  12.0014040  14.4463090  93.5775080  15.8067710  20.2108180  96.9647950
  15.4311310  19.4436110  96.5329240  15.0770830  20.5930880  97.4522880
  15.1967330  19.3579700 106.5987470  14.9653420  19.1292450 105.6985420
  15.4571880  20.2779250 106.5532360  15.0818670  18.4365670 100.2655190
  15.6056150  17.9428320  99.6345360  15.6678090  18.5716030 101.0102760
  15.2608390  18.5205540 103.7874740  14.3111100  18.4869080 103.9019730
  15.4421400  19.4305650 103.5524510  14.5718640  17.6939020  96.2047600
  15.0677760  17.4609890  96.9896480  14.3734710  16.8550860  95.7885240
  16.0005800  16.3299970  98.7385280  15.8905080  16.1756010  99.6767550
  16.7613390  15.8020910  98.4960690  14.3471520  12.2694100 105.1968280
  14.9843740  12.8828240 105.5627470  14.4946410  12.3054760 104.2517510
  16.8896070  14.1607890  91.9791420  17.8145380  14.0289070  91.7709710
  16.8671860  14.2400710  92.9327870  16.9634560  14.9318550  94.6048130
  16.1686060  14.8663670  95.1341040  17.1677840  15.8669190  94.5933480
  13.9052980  28.9710100  98.5986520  14.5012050  28.6494670  97.9220940
  14.1631130  28.4981920  99.3899790   5.5121580  26.9587600 104.3486870
   5.2712940  27.2262160 103.4617390   6.4524220  27.1293330 104.4037730
  16.7725740  28.9781980 105.1497510  16.2784020  29.3750850 104.4324640
  16.1639030  28.3531190 105.5434790  11.0958600  11.6422490 104.0704960
  10.2218440  11.9757600 103.8677890  10.9869350  11.1695670 104.8956830
  12.0030580  13.8493360 105.4546680  11.6743940  13.0345120 105.0748410
  12.9512880  13.8063170 105.3312370  14.4565190  29.6205400 102.4284250
  13.9968160  30.3721210 102.0542270  13.8277650  28.9011870 102.3699050
   4.8860910  27.9293640 101.6032380   5.4025930  27.3181000 101.0780640
   5.5358290  28.4322420 102.0943390   7.6256410  28.8202130 102.4301360
   7.9134220  28.5656430 101.5534370   8.1379630  28.2679490 103.0206930
   8.8433420  12.5592330 103.0097870   8.0605210  13.0337830 103.2894630
   8.5496350  11.6547160 102.9011050  13.3954490  13.2615430 101.0546960
  13.8362580  13.2060530 100.2068560  13.1262080  14.1773440 101.1257140
  15.2593060  12.8930670  99.0655780  15.1981460  11.9491890  98.9186800
  16.0385090  13.0010760  99.6109240   6.7287640  14.9779080  98.5213900
   5.9162150  14.6035970  98.1809780   7.2329280  14.2224160  98.8235090
  11.2312620  11.6421530  99.7596970  11.8341990  12.2141740 100.2345490
  10.4905610  12.2060970  99.5370870  14.3747220  12.0443090  95.0337250
  14.5697850  12.9426540  95.3004680  13.5877090  11.8130170  95.5270200
   2.5598980  13.3903860  94.0713560   3.0891740  12.6033660  93.9421510
   3.1927300  14.0695050  94.3049090   4.7536820  13.1279000  97.1258950
   4.1239560  12.4266310  97.2929080   4.2141960  13.8883130  96.9092110
  15.9273830  29.2843800  96.7943810  16.1026020  28.5981540  96.1504730
  15.2295400  29.8090850  96.4020480   3.7701480  29.6738640  94.3479120
   4.5020300  29.3897920  93.8003010   4.0295150  29.4351920  95.2378500
   2.9316270  25.7903370  94.3525450   2.3025150  26.2588470  94.9011280
   3.0464100  24.9452590  94.7871640  10.3865990  19.8409030  80.5026650
  10.3060040  18.9263640  80.2318360   9.9730410  20.3376100  79.7966360
   8.5184030  21.6188050  82.3835920   7.7426130  21.1388490  82.6734490
   9.1696960  20.9393700  82.2092080   2.5349860  21.9307860  83.2611680
   1.7034740  21.6756570  83.6608190   3.1430840  22.0018630  83.9969600
  12.5391460  26.0248240  81.1635050  12.0772990  25.2535480  81.4922220
  13.3517010  26.0514310  81.6687500   2.5151120  25.9647950  83.4569700
   2.8179160  25.0745690  83.2779920   3.2594710  26.5218170  83.2291950
   8.7654770  28.3106250  80.7839040   8.1466210  28.7663750  80.2133480
   9.6206550  28.4657710  80.3828740   7.9593020  24.2945240  82.3906080
   7.8901300  23.3535180  82.2295210   8.7212880  24.3846650  82.9628650
   8.9898190  17.1015620  82.6175010   9.3663010  16.2287500  82.5048680
   8.8917700  17.4374320  81.7265450   3.1203200  15.4741250  78.0792450
   3.2269950  16.3744980  78.3861210   2.2095560  15.4259220  77.7887100
  12.7722310  14.5966060  79.5503350  13.5931930  14.1062630  79.5928830
  12.8056390  15.1863720  80.3035190   4.9610930  18.4427620  82.4117630
   5.4689150  18.9408590  83.0522650   5.4924170  17.6662820  82.2356990
  17.0621860  16.6132810  86.1146980  16.3574030  17.0014520  85.5962090
  17.3279780  17.3083100  86.7167910   3.2447030  13.0826180  86.6781050
   3.2465470  13.5998570  85.8726950   2.4151340  12.6056360  86.6550980
   9.6318120  23.1945490  78.1770950   9.0135390  23.6594940  77.6133670
  10.1441370  23.8872970  78.5940460   4.4949880  22.7221360  84.8554550
   4.1619260  23.3490280  85.4975620   4.6716560  23.2483240  84.0756220
  13.0083790  16.5366440  82.3230890  12.3039360  16.8251330  82.9034000
  13.3695950  17.3466550  81.9630450   2.9262360  14.7936140  84.6851500
   3.2679170  15.6378190  84.3905370   1.9878170  14.9419880  84.8016840
   3.7068980  24.6902160  86.6703730   4.3242980  25.3653240  86.3888180
   2.8462100  25.0990140  86.5791230  14.6246570  26.1541570  84.5858370
  13.9410090  26.8240680  84.5775040  15.1640860  26.3522220  83.8203230
  16.0770710  15.9821230  82.7140100  15.1295620  16.0160210  82.8455530
  16.4020700  16.7960180  83.0989460   6.6090250  12.2818410  81.0096090
   6.9165230  11.7265300  80.2931590   5.6790950  12.4162870  80.8269080
  12.1605310  27.9985700  83.3003550  12.1732470  27.5947990  82.4325810
  11.6080530  28.7732990  83.1964980  13.4550730  24.7201920  78.3893720
  13.3447060  23.7776250  78.5143140  13.4518980  25.0817560  79.2756480
  11.5590750  22.9015540  84.6286160  11.9759540  22.6875650  83.7939620
  12.2830570  23.1588330  85.1994780   8.9971010  20.3467240  77.7456210
   8.0700290  20.2804620  77.9744680   9.1495830  21.2847370  77.6311450
   8.9840090  16.6184240  74.7423370   8.0443760  16.7798200  74.8275830
   9.3023350  17.3369920  74.1959360  15.5052850  21.3002760  84.7202400
  14.6771480  21.3695850  84.2452530  16.1003330  21.8857070  84.2518230
  13.0268300  21.9087540  78.2491460  12.4080720  21.5707090  77.6017760
  13.0092750  21.2647300  78.9570650  12.4694860  18.0872080  85.6657270
  12.0566040  18.9125790  85.9197260  11.7370810  17.5017120  85.4733630
   4.6027650  20.8731980  80.5275940   4.1984650  20.1609230  80.0321840
   4.6890770  20.5285220  81.4163980   5.0709350  24.5599540  82.6915150
   4.7737640  23.9545010  82.0122930   6.0209170  24.5976850  82.5804510
   3.3156270  17.6475190  84.3074980   3.8670860  17.7570530  83.5328230
   3.8299780  18.0212790  85.0230210  13.1594960  28.1331410  86.3538250
  12.6825520  28.9403600  86.1610860  12.4756750  27.4809740  86.5064460
   4.1627780  24.2981230  89.3422950   3.2656310  24.5221200  89.5896350
   4.1880650  24.4216170  88.3934350  11.2033000  21.1474350  75.2564210
  11.6426280  20.3096780  75.1102030  11.9161420  21.7803750  75.3428350
   2.9899000  21.1694550  87.9180320   2.8506770  22.0417350  88.2867720
   2.1080360  20.8267360  87.7728260   9.3128380  26.0870420  79.2245450
   9.7524290  26.8294750  78.8100840   9.2515270  26.3296990  80.1484410
   4.7879350  27.1116250  90.1265470   4.7594780  27.5159200  89.2593900
   4.6244320  26.1826610  89.9637070  14.7850140  12.4017160  73.5705250
  14.4722800  12.4943990  74.4704320  15.5462610  12.9798190  73.5202680
  16.7394170  27.8943350  91.4229640  17.2153890  28.3726240  92.1018720
  17.3601330  27.8260840  90.6975140  16.1427420  25.0856200  88.5829650
  16.2690480  24.8468080  87.6646830  16.1848800  24.2540740  89.0551730
  10.0044160  28.7884200  87.1524460  10.5188830  28.6992210  87.9546890
   9.1613240  29.1343900  87.4452370  11.9798560  29.0739540  76.5808460
  11.8199700  28.7842480  77.4790290  11.8145270  28.2979670  76.0453690
   4.4586940  28.8538070  78.3580080   4.2829420  27.9373610  78.1447880
   3.6042680  29.2125360  78.5977880  11.6824690  26.5827100  75.1406460
  10.9889850  26.5804390  74.4808740  12.4247550  26.1586420  74.7100630
  11.2474620  28.2089810  79.2154950  11.7031570  27.4279190  79.5293570
  11.5867140  28.9196630  79.7596130  15.9951430  17.1388660  89.5479390
  15.3795700  17.6468330  89.0194850  15.6747850  16.2386990  89.4905330
   3.7695940  13.1112030  81.4106260   3.3264090  13.8921570  81.0790780
   4.3280930  13.4341920  82.1177200   8.0565750  15.9780550  87.0141580
   7.5945120  16.1863570  87.8261520   7.6543860  15.1639900  86.7112250
  13.0570260  17.1989500  88.1438240  12.2063850  16.8995250  88.4647310
  12.8972050  17.4431510  87.2322060  10.1519970  18.6991250  90.2437030
  10.4773380  17.8655000  89.9039260  10.9400300  19.2219770  90.3915360
   6.8854760  12.7322730  76.2912090   6.2608940  12.7282600  77.0165400
   6.7984880  11.8653690  75.8948060   5.8071840  13.6559360  83.2695860
   6.1044170  14.5622190  83.1887880   6.3557400  13.1678140  82.6555430
   3.5610160  18.2345600  79.1387510   3.3351080  18.0182770  80.0434130
   2.7802690  18.6674060  78.7933480  10.7907920  18.2408970  77.7378160
  10.1916810  18.9644770  77.5541780  11.3387530  18.1785750  76.9554610
   6.0009370  19.1331180  89.8047780   5.9052970  18.1925910  89.6548180
   6.8441350  19.3546250  89.4095850   9.3972790  16.8772510  79.7681440
   9.7902360  17.1944710  78.9550130   9.7589640  15.9984390  79.8825960
   7.7064960  15.6279820  91.0278300   7.0163280  15.4352020  91.6624390
   8.4497260  15.9114460  91.5602600   9.9827930  19.4678260  83.8632220
   9.2509050  19.9765070  84.2122320   9.5852270  18.6508240  83.5621000
   6.4205320  16.1432460  82.2684710   6.4241380  15.7022410  81.4189250
   7.3156440  16.4649790  82.3756530   6.4825470  17.1444540  75.2591470
   6.6038290  17.1031020  76.2077290   6.0973980  18.0068690  75.1038200
  10.4453840  14.9211940  83.2755160  10.4626580  15.3720590  84.1197010
  10.1969420  14.0217580  83.4888600   5.4946970  19.4545680  74.6574770
   4.9263870  19.0063930  74.0310680   6.2035970  19.8138460  74.1239920
  13.8724590  12.3344120  89.1141540  14.1970360  11.6033780  89.6399520
  13.9081100  12.0157760  88.2122530   6.7213290  20.2034240  84.0150120
   7.0883420  19.7292810  84.7611460   6.5318350  21.0775810  84.3558460
   4.5112660  19.2442880  86.3334330   4.2069730  20.1234860  86.5584690
   5.4659120  19.3042670  86.3691770   3.0394450  23.4503870  76.9301180
   2.2656710  22.9101490  76.7699900   3.7689080  22.9310480  76.5918940
  13.7982430  22.4469230  82.7227570  14.5181550  22.9424520  82.3323680
  13.5964250  21.7687120  82.0781440   9.2592370  13.8407190  76.8656960
   8.4456980  13.3420360  76.7902270   9.0654320  14.6805440  76.4493310
   9.1801230  22.5178290  88.6096570   9.1138540  21.5973960  88.3554160
   8.5506370  22.6153730  89.3241210  11.9740760  18.2126840  75.1619120
  12.8620380  18.5244070  74.9870460  11.9445850  17.3399090  74.7699700
   3.0831850  23.1184250  80.5679990   3.6010520  22.3152510  80.5136880
   2.6315870  23.0563390  81.4096820   7.9701350  24.3850530  75.8407290
   8.3117050  25.1292760  75.3450610   7.1414060  24.6981650  76.2032120
   3.7689510  20.5429860  90.3645240   3.4689650  20.6887040  89.4673060
   4.5400750  19.9835150  90.2718630   9.1117960  25.3398860  88.3600370
   9.1262500  24.4079820  88.1419280   8.4043060  25.4258620  88.9990140
  14.2455030  19.5238680  74.6298980  14.1618750  19.9552900  73.7795420
  14.9649220  19.9837030  75.0625800  15.3229170  21.9806200  87.7068950
  14.5977360  22.5734980  87.5098340  15.8504630  21.9729740  86.9082320
  15.2742280  26.3780940  77.3581110  14.6318440  25.7236560  77.6324830
  14.8872940  26.7836030  76.5821780  10.8528760  23.7066370  81.2052800
  11.2052580  23.1094500  80.5454170   9.9691090  23.3810600  81.3761050
   6.9392040  24.4664060  78.6123210   7.6263170  25.0133270  78.9930800
   6.1524460  25.0104790  78.6472820   6.2419250  21.4710090  78.2248570
   6.6982030  22.2815340  78.4508760   5.8907460  21.1533230  79.0567060
   8.5451860  26.9816430  85.4540870   9.1894080  27.1875810  86.1314290
   8.9081300  26.2204830  85.0011720   9.8183940  24.9848780  84.1718320
  10.4606170  24.2841940  84.2850490  10.3433290  25.7647220  83.9915210
  13.6639660  25.2697400  73.8957460  13.4377240  24.5527840  74.4882100
  13.2735860  25.0209840  73.0579210  11.5921560  25.7843680  87.3754380
  11.9277800  26.3710370  88.0532300  10.6721900  25.6536390  87.6052170
  13.2455910  23.1869340  75.5571620  12.9577610  23.6482030  76.3449500
  14.0408080  22.7267110  75.8255840   7.4210140  25.8335010  90.5442440
   7.1007010  25.1144250  91.0888130   6.7468500  26.5090080  90.6178500
   5.4624310  26.6795460  75.4875590   5.4534410  27.4125150  74.8720100
   4.5422670  26.4327040  75.5802550  10.6363740  16.0661170  85.9079240
  11.0044560  15.2456380  86.2358810   9.7761940  16.1263060  86.3234890
  14.0025770  15.0218110  76.7166800  13.3738930  15.1263780  76.0025030
  13.5077690  15.2414890  77.5060680   8.4483910  26.7423700  74.1500780
   8.5495890  26.5387690  73.2202760   7.5485650  26.4881980  74.3548560
   5.9709800  17.3004060  78.1324680   5.2625950  17.7690400  78.5738290
   6.2554280  16.6426070  78.7669870   7.5965730  18.7200760  86.1317210
   8.0950980  19.1946580  86.7969060   7.7388680  17.7964280  86.3387240
  10.0025230  14.0254720  79.5720470   9.8793010  14.0440850  78.6229980
  10.9509790  14.0733660  79.6918870   7.0902020  29.2610020  78.8448450
   7.3443520  29.2231410  77.9227820   6.1414500  29.1343350  78.8376700
   4.1744820  15.6089140  75.5075390   5.0235350  16.0459290  75.4415580
   3.8076090  15.9209400  76.3347450  14.8032590  14.9368720  86.9745600
  14.3006190  15.6774120  87.3139410  15.6189250  15.3252720  86.6582390
  13.0954600  20.1801900  80.4206960  12.1544740  20.1952130  80.5954650
  13.4098670  19.3937860  80.8667260   3.0736240  21.8621500  73.9810920
   3.8399510  21.7502860  74.5436350   3.1510930  21.1659470  73.3287690
   1.7683000  19.2946570  74.6643810   1.8486590  18.3474080  74.7761210
   2.6602750  19.6253450  74.7704470  15.0980180  27.3510750  82.0961220
  15.2227600  28.1741920  82.5685030  15.9645740  27.1401480  81.7485370
   2.5697710  29.4441960  81.7678350   3.3060190  28.8957420  82.0386920
   2.9538630  30.3097970  81.6284340   5.6800020  28.6172270  73.5903920
   6.4728630  28.9061100  73.1385710   5.1604370  28.1864440  72.9116400
  10.4120620  24.7367900  90.9039340   9.8058780  24.7599500  90.1635090
  10.1074730  24.0050940  91.4406590  11.8420990  28.4648190  89.5148750
  12.7942740  28.3806210  89.4648990  11.6949210  29.1289900  90.1882540
  14.7330190  27.8442400  75.0140660  14.4471700  27.4307540  74.1994840
  14.5349740  28.7730110  74.8941180   6.1977420  23.8375680  73.4546270
   6.0928060  23.2228030  74.1807650   6.0301640  23.3141570  72.6709280
   6.3491740  22.5232480  89.4335500   5.5837410  23.0917480  89.3490170
   6.5307700  22.2308690  88.5403730   9.4380150  22.8995710  74.0588260
   8.8890250  23.3465010  74.7031000  10.0599410  22.3944960  74.5825930
  13.4915090  24.2537810  89.9910520  14.2324560  24.5913570  89.4877980
  12.7287770  24.4229870  89.4380290   5.1055270  21.8586630  75.9553560
   5.5271690  21.6926500  76.7984950   5.2306110  21.0486860  75.4608700
   3.2682690  17.8383180  88.7624540   2.7379150  17.3474130  88.1347880
   3.9370760  18.2667380  88.2282470   7.6182910  20.8824240  73.2030660
   8.1388570  20.1673260  72.8371810   8.2651310  21.5210110  73.5031170
  12.1660750  22.3052640  88.5265730  12.5801770  22.4597720  89.3756150
  11.2311750  22.4307860  88.6891510  12.6382920  19.6448800  90.5304880
  13.2203690  18.8901120  90.4425360  12.8144690  20.1756240  89.7536360
   3.7554990  14.8045550  88.8421830   3.6611860  14.1866300  88.1172700
   3.1752380  15.5311840  88.6151740   6.5216430  13.3618790  85.8749220
   6.0733730  13.3843050  85.0294770   5.8881630  12.9637810  86.4719520
   6.9275980  22.2573120  86.4961660   7.3464090  23.1005850  86.3237900
   6.0084610  22.3945160  86.2668440   9.2639880  19.9889300  87.8799500
   9.3836090  19.3930440  88.6194340  10.1233880  20.0258990  87.4600800
  11.6027780  20.5426490  86.4562010  11.0763000  21.0669110  85.8527150
  11.9459120  21.1753880  87.0871740   4.0014170  17.9319860  72.9011720
   3.8003230  17.0687220  73.2625060   3.8306220  17.8453220  71.9633320
   4.7783400  28.5626130  87.6119390   4.2404490  29.2872190  87.2928090
   5.0317360  28.0856470  86.8216730   6.0308650  16.5310650  89.1375320
   6.6208340  16.2226500  89.8253140   5.2128890  16.0590400  89.2935220
  10.8502080  16.1476460  89.3708340  10.1617600  15.4858000  89.3058330
  11.5708100  15.7014730  89.8156800  11.4802480  12.7428090  75.4298600
  11.7604770  11.8995990  75.7858020  10.7068210  12.9751200  75.9437350
   2.7996970  15.0320480  72.8889600   3.1022870  15.0387910  71.9808750
   3.5391560  14.6818340  73.3857260   7.6345610  29.7977340  87.8706040
   7.5604310  30.7012480  88.1778410   6.7324450  29.4789240  87.8428110
   6.0181900  13.9755100  73.8745800   5.6703900  13.2979090  73.2948250
   6.2194670  13.5144610  74.6889190   8.1830940  28.9635850  75.4932400
   9.0781730  29.3020820  75.5151160   8.2148570  28.2415260  74.8656680
   1.8227100  24.3362900  73.7219400   2.2601970  24.8792570  74.3776980
   2.3074830  23.5109850  73.7315740   3.6334820  25.4560940  78.8341630
   3.3330360  25.3325910  79.7345540   3.5272310  24.5969530  78.4257360
  15.1625290  27.4939520  88.1998600  14.5627280  27.5532080  87.4562520
  15.2919190  26.5544500  88.3295450  16.4026740  25.2357340  73.5368310
  15.5719700  25.3033990  74.0075540  16.5798570  26.1261460  73.2335170
  15.8583200  21.9804820  76.0402510  16.6202110  22.5501470  76.1462200
  15.8737570  21.4132020  76.8110820  16.8643170  22.8354920  80.8844440
  17.2352000  22.0522240  80.4780410  17.5045100  23.5244020  80.7061740
  13.8476930  24.2191500  86.2974760  13.0336770  24.6488660  86.5600550
  14.2551130  24.8309910  85.6843810  15.9102370  22.2739190  73.1975030
  16.1851210  23.1818070  73.0694250  15.7213110  22.2101720  74.1337020
  12.3077980  15.2984040  74.4928660  12.7262860  15.1115020  73.6525320
  12.0014040  14.4463090  74.8031590  15.8067710  20.2108180  78.1904460
  15.4311310  19.4436110  77.7585750  15.0770830  20.5930880  78.6779390
  15.1967330  19.3579700  87.8243980  14.9653420  19.1292450  86.9241930
  15.4571880  20.2779250  87.7788870  13.6355400  14.5836130  90.6023680
  14.5125580  14.5919530  90.9857680  13.6476240  13.8466970  89.9916030
  15.0818670  18.4365670  81.4911700  15.6056150  17.9428320  80.8601870
  15.6678090  18.5716030  82.2359270  15.2608390  18.5205540  85.0131250
  14.3111100  18.4869080  85.1276240  15.4421400  19.4305650  84.7781020
  14.5718640  17.6939020  77.4304110  15.0677760  17.4609890  78.2152990
  14.3734710  16.8550860  77.0141750  16.0005800  16.3299970  79.9641790
  15.8905080  16.1756010  80.9024060  16.7613390  15.8020910  79.7217200
  14.3471520  12.2694100  86.4224790  14.9843740  12.8828240  86.7883980
  14.4946410  12.3054760  85.4774020  16.8896070  14.1607890  73.2047930
  17.8145380  14.0289070  72.9966220  16.8671860  14.2400710  74.1584380
  16.9634560  14.9318550  75.8304640  16.1686060  14.8663670  76.3597550
  17.1677840  15.8669190  75.8189990  13.9052980  28.9710100  79.8243030
  14.5012050  28.6494670  79.1477450  14.1631130  28.4981920  80.6156300
   1.8115550  25.4028010  89.9733660   1.7685180  25.0320920  90.8548120
   1.9426560  26.3405580  90.1135480   5.5121580  26.9587600  85.5743380
   5.2712940  27.2262160  84.6873900   6.4524220  27.1293330  85.6294240
   7.7176000  13.4220290  89.3299890   7.6564890  14.0142120  90.0795300
   8.6576380  13.3146250  89.1850150  10.3550560  13.0790350  88.9692180
  10.9690970  13.3969640  88.3073260  10.9000120  12.5938940  89.5888040
  16.7725740  28.9781980  86.3754020  16.2784020  29.3750850  85.6581150
  16.1639030  28.3531190  86.7691300  11.0958600  11.6422490  85.2961470
  10.2218440  11.9757600  85.0934400  10.9869350  11.1695670  86.1213340
  12.0030580  13.8493360  86.6803190  11.6743940  13.0345120  86.3004920
  12.9512880  13.8063170  86.5568880  14.4565190  29.6205400  83.6540760
  13.9968160  30.3721210  83.2798780  13.8277650  28.9011870  83.5955560
   4.8860910  27.9293640  82.8288890   5.4025930  27.3181000  82.3037150
   5.5358290  28.4322420  83.3199900   7.6256410  28.8202130  83.6557870
   7.9134220  28.5656430  82.7790880   8.1379630  28.2679490  84.2463440
   8.8433420  12.5592330  84.2354380   8.0605210  13.0337830  84.5151140
   8.5496350  11.6547160  84.1267560  13.3954490  13.2615430  82.2803470
  13.8362580  13.2060530  81.4325070  13.1262080  14.1773440  82.3513650
  15.2593060  12.8930670  80.2912290  15.1981460  11.9491890  80.1443310
  16.0385090  13.0010760  80.8365750   6.7287640  14.9779080  79.7470410
   5.9162150  14.6035970  79.4066290   7.2329280  14.2224160  80.0491600
  11.2312620  11.6421530  80.9853480  11.8341990  12.2141740  81.4602000
  10.4905610  12.2060970  80.7627380  14.3747220  12.0443090  76.2593760
  14.5697850  12.9426540  76.5261190  13.5877090  11.8130170  76.7526710
   2.5598980  13.3903860  75.2970070   3.0891740  12.6033660  75.1678020
   3.1927300  14.0695050  75.5305600   4.7536820  13.1279000  78.3515460
   4.1239560  12.4266310  78.5185590   4.2141960  13.8883130  78.1348620
   7.6928770  29.7418230  91.0226070   8.6196080  29.5062500  91.0662030
   7.6779200  30.5690230  90.5412100  15.9273830  29.2843800  78.0200320
  16.1026020  28.5981540  77.3761240  15.2295400  29.8090850  77.6276990
   4.8792380  12.4062980  90.7867950   4.5976650  12.9096580  90.0228770
   5.2612080  11.6084730  90.4210080   3.7701480  29.6738640  75.5735630
   4.5020300  29.3897920  75.0259520   4.0295150  29.4351920  76.4635010
   2.9316270  25.7903370  75.5781960   2.3025150  26.2588470  76.1267790
   3.0464100  24.9452590  76.0128150  11.4807840  11.8216560  91.3648420
  11.3673290  12.1411170  92.2599940  12.2977580  12.2229070  91.0685700
  14.2606330  28.9688090  90.8467110  15.0531650  28.4737320  90.6393070
  14.5539480  29.6478230  91.4542720  10.3865990  19.8409030  61.7283160
  10.3060040  18.9263640  61.4574870   9.9730410  20.3376100  61.0222870
   8.5184030  21.6188050  63.6092430   7.7426130  21.1388490  63.8991000
   9.1696960  20.9393700  63.4348590   2.5349860  21.9307860  64.4868190
   1.7034740  21.6756570  64.8864700   3.1430840  22.0018630  65.2226110
  12.5391460  26.0248240  62.3891560  12.0772990  25.2535480  62.7178730
  13.3517010  26.0514310  62.8944010   2.5151120  25.9647950  64.6826210
   2.8179160  25.0745690  64.5036430   3.2594710  26.5218170  64.4548460
   8.7654770  28.3106250  62.0095550   8.1466210  28.7663750  61.4389990
   9.6206550  28.4657710  61.6085250   7.9593020  24.2945240  63.6162590
   7.8901300  23.3535180  63.4551720   8.7212880  24.3846650  64.1885160
   8.9898190  17.1015620  63.8431520   9.3663010  16.2287500  63.7305190
   8.8917700  17.4374320  62.9521960   3.1203200  15.4741250  59.3048960
   3.2269950  16.3744980  59.6117720   2.2095560  15.4259220  59.0143610
  12.7722310  14.5966060  60.7759860  13.5931930  14.1062630  60.8185340
  12.8056390  15.1863720  61.5291700   4.9610930  18.4427620  63.6374140
   5.4689150  18.9408590  64.2779160   5.4924170  17.6662820  63.4613500
  17.0621860  16.6132810  67.3403490  16.3574030  17.0014520  66.8218600
  17.3279780  17.3083100  67.9424420   3.2447030  13.0826180  67.9037560
   3.2465470  13.5998570  67.0983460   2.4151340  12.6056360  67.8807490
   9.6318120  23.1945490  59.4027460   9.0135390  23.6594940  58.8390180
  10.1441370  23.8872970  59.8196970   4.4949880  22.7221360  66.0811060
   4.1619260  23.3490280  66.7232130   4.6716560  23.2483240  65.3012730
  13.0083790  16.5366440  63.5487400  12.3039360  16.8251330  64.1290510
  13.3695950  17.3466550  63.1886960   2.9262360  14.7936140  65.9108010
   3.2679170  15.6378190  65.6161880   1.9878170  14.9419880  66.0273350
   3.7068980  24.6902160  67.8960240   4.3242980  25.3653240  67.6144690
   2.8462100  25.0990140  67.8047740  14.6246570  26.1541570  65.8114880
  13.9410090  26.8240680  65.8031550  15.1640860  26.3522220  65.0459740
  16.0770710  15.9821230  63.9396610  15.1295620  16.0160210  64.0712040
  16.4020700  16.7960180  64.3245970   6.6090250  12.2818410  62.2352600
   6.9165230  11.7265300  61.5188100   5.6790950  12.4162870  62.0525590
  12.1605310  27.9985700  64.5260060  12.1732470  27.5947990  63.6582320
  11.6080530  28.7732990  64.4221490  13.4550730  24.7201920  59.6150230
  13.3447060  23.7776250  59.7399650  13.4518980  25.0817560  60.5012990
  11.5590750  22.9015540  65.8542670  11.9759540  22.6875650  65.0196130
  12.2830570  23.1588330  66.4251290   8.9971010  20.3467240  58.9712720
   8.0700290  20.2804620  59.2001190   9.1495830  21.2847370  58.8567960
   8.9840090  16.6184240  55.9679880   8.0443760  16.7798200  56.0532340
   9.3023350  17.3369920  55.4215870  15.5052850  21.3002760  65.9458910
  14.6771480  21.3695850  65.4709040  16.1003330  21.8857070  65.4774740
  13.0268300  21.9087540  59.4747970  12.4080720  21.5707090  58.8274270
  13.0092750  21.2647300  60.1827160  12.4694860  18.0872080  66.8913780
  12.0566040  18.9125790  67.1453770  11.7370810  17.5017120  66.6990140
   4.6027650  20.8731980  61.7532450   4.1984650  20.1609230  61.2578350
   4.6890770  20.5285220  62.6420490   5.0709350  24.5599540  63.9171660
   4.7737640  23.9545010  63.2379440   6.0209170  24.5976850  63.8061020
   3.3156270  17.6475190  65.5331490   3.8670860  17.7570530  64.7584740
   3.8299780  18.0212790  66.2486720  13.1594960  28.1331410  67.5794760
  12.6825520  28.9403600  67.3867370  12.4756750  27.4809740  67.7320970
   4.1627780  24.2981230  70.5679460   3.2656310  24.5221200  70.8152860
   4.1880650  24.4216170  69.6190860  11.2033000  21.1474350  56.4820720
  11.6426280  20.3096780  56.3358540  11.9161420  21.7803750  56.5684860
   2.9899000  21.1694550  69.1436830   2.8506770  22.0417350  69.5124230
   2.1080360  20.8267360  68.9984770   9.3128380  26.0870420  60.4501960
   9.7524290  26.8294750  60.0357350   9.2515270  26.3296990  61.3740920
   4.7879350  27.1116250  71.3521980   4.7594780  27.5159200  70.4850410
   4.6244320  26.1826610  71.1893580  14.7850140  12.4017160  54.7961760
  14.4722800  12.4943990  55.6960830  15.5462610  12.9798190  54.7459190
  16.7394170  27.8943350  72.6486150  17.2153890  28.3726240  73.3275230
  17.3601330  27.8260840  71.9231650  16.1427420  25.0856200  69.8086160
  16.2690480  24.8468080  68.8903340  16.1848800  24.2540740  70.2808240
  10.0044160  28.7884200  68.3780970  10.5188830  28.6992210  69.1803400
   9.1613240  29.1343900  68.6708880  11.9798560  29.0739540  57.8064970
  11.8199700  28.7842480  58.7046800  11.8145270  28.2979670  57.2710200
   4.4586940  28.8538070  59.5836590   4.2829420  27.9373610  59.3704390
   3.6042680  29.2125360  59.8234390  11.6824690  26.5827100  56.3662970
  10.9889850  26.5804390  55.7065250  12.4247550  26.1586420  55.9357140
  11.2474620  28.2089810  60.4411460  11.7031570  27.4279190  60.7550080
  11.5867140  28.9196630  60.9852640  15.9951430  17.1388660  70.7735900
  15.3795700  17.6468330  70.2451360  15.6747850  16.2386990  70.7161840
   3.7695940  13.1112030  62.6362770   3.3264090  13.8921570  62.3047290
   4.3280930  13.4341920  63.3433710   8.0565750  15.9780550  68.2398090
   7.5945120  16.1863570  69.0518030   7.6543860  15.1639900  67.9368760
  13.0570260  17.1989500  69.3694750  12.2063850  16.8995250  69.6903820
  12.8972050  17.4431510  68.4578570  10.1519970  18.6991250  71.4693540
  10.4773380  17.8655000  71.1295770  10.9400300  19.2219770  71.6171870
   6.8854760  12.7322730  57.5168600   6.2608940  12.7282600  58.2421910
   6.7984880  11.8653690  57.1204570   5.8071840  13.6559360  64.4952370
   6.1044170  14.5622190  64.4144390   6.3557400  13.1678140  63.8811940
   3.5610160  18.2345600  60.3644020   3.3351080  18.0182770  61.2690640
   2.7802690  18.6674060  60.0189990  10.7907920  18.2408970  58.9634670
  10.1916810  18.9644770  58.7798290  11.3387530  18.1785750  58.1811120
   6.0009370  19.1331180  71.0304290   5.9052970  18.1925910  70.8804690
   6.8441350  19.3546250  70.6352360   9.3972790  16.8772510  60.9937950
   9.7902360  17.1944710  60.1806640   9.7589640  15.9984390  61.1082470
   7.7064960  15.6279820  72.2534810   7.0163280  15.4352020  72.8880900
   8.4497260  15.9114460  72.7859110   9.9827930  19.4678260  65.0888730
   9.2509050  19.9765070  65.4378830   9.5852270  18.6508240  64.7877510
   6.4205320  16.1432460  63.4941220   6.4241380  15.7022410  62.6445760
   7.3156440  16.4649790  63.6013040   6.4825470  17.1444540  56.4847980
   6.6038290  17.1031020  57.4333800   6.0973980  18.0068690  56.3294710
  10.4453840  14.9211940  64.5011670  10.4626580  15.3720590  65.3453520
  10.1969420  14.0217580  64.7145110   5.4946970  19.4545680  55.8831280
   4.9263870  19.0063930  55.2567190   6.2035970  19.8138460  55.3496430
  13.8724590  12.3344120  70.3398050  14.1970360  11.6033780  70.8656030
  13.9081100  12.0157760  69.4379040   6.7213290  20.2034240  65.2406630
   7.0883420  19.7292810  65.9867970   6.5318350  21.0775810  65.5814970
   4.5112660  19.2442880  67.5590840   4.2069730  20.1234860  67.7841200
   5.4659120  19.3042670  67.5948280   3.0394450  23.4503870  58.1557690
   2.2656710  22.9101490  57.9956410   3.7689080  22.9310480  57.8175450
  13.7982430  22.4469230  63.9484080  14.5181550  22.9424520  63.5580190
  13.5964250  21.7687120  63.3037950   9.2592370  13.8407190  58.0913470
   8.4456980  13.3420360  58.0158780   9.0654320  14.6805440  57.6749820
   9.1801230  22.5178290  69.8353080   9.1138540  21.5973960  69.5810670
   8.5506370  22.6153730  70.5497720  11.9740760  18.2126840  56.3875630
  12.8620380  18.5244070  56.2126970  11.9445850  17.3399090  55.9956210
   3.0831850  23.1184250  61.7936500   3.6010520  22.3152510  61.7393390
   2.6315870  23.0563390  62.6353330   7.9701350  24.3850530  57.0663800
   8.3117050  25.1292760  56.5707120   7.1414060  24.6981650  57.4288630
   3.7689510  20.5429860  71.5901750   3.4689650  20.6887040  70.6929570
   4.5400750  19.9835150  71.4975140   9.1117960  25.3398860  69.5856880
   9.1262500  24.4079820  69.3675790   8.4043060  25.4258620  70.2246650
  14.2455030  19.5238680  55.8555490  14.1618750  19.9552900  55.0051930
  14.9649220  19.9837030  56.2882310  15.3229170  21.9806200  68.9325460
  14.5977360  22.5734980  68.7354850  15.8504630  21.9729740  68.1338830
  15.2742280  26.3780940  58.5837620  14.6318440  25.7236560  58.8581340
  14.8872940  26.7836030  57.8078290  10.8528760  23.7066370  62.4309310
  11.2052580  23.1094500  61.7710680   9.9691090  23.3810600  62.6017560
   6.9392040  24.4664060  59.8379720   7.6263170  25.0133270  60.2187310
   6.1524460  25.0104790  59.8729330   6.2419250  21.4710090  59.4505080
   6.6982030  22.2815340  59.6765270   5.8907460  21.1533230  60.2823570
   8.5451860  26.9816430  66.6797380   9.1894080  27.1875810  67.3570800
   8.9081300  26.2204830  66.2268230   9.8183940  24.9848780  65.3974830
  10.4606170  24.2841940  65.5107000  10.3433290  25.7647220  65.2171720
  13.6639660  25.2697400  55.1213970  13.4377240  24.5527840  55.7138610
  13.2735860  25.0209840  54.2835720  11.5921560  25.7843680  68.6010890
  11.9277800  26.3710370  69.2788810  10.6721900  25.6536390  68.8308680
  13.2455910  23.1869340  56.7828130  12.9577610  23.6482030  57.5706010
  14.0408080  22.7267110  57.0512350   7.4210140  25.8335010  71.7698950
   7.1007010  25.1144250  72.3144640   6.7468500  26.5090080  71.8435010
   5.4624310  26.6795460  56.7132100   5.4534410  27.4125150  56.0976610
   4.5422670  26.4327040  56.8059060  10.6363740  16.0661170  67.1335750
  11.0044560  15.2456380  67.4615320   9.7761940  16.1263060  67.5491400
  14.0025770  15.0218110  57.9423310  13.3738930  15.1263780  57.2281540
  13.5077690  15.2414890  58.7317190   8.4483910  26.7423700  55.3757290
   8.5495890  26.5387690  54.4459270   7.5485650  26.4881980  55.5805070
   5.9709800  17.3004060  59.3581190   5.2625950  17.7690400  59.7994800
   6.2554280  16.6426070  59.9926380   7.5965730  18.7200760  67.3573720
   8.0950980  19.1946580  68.0225570   7.7388680  17.7964280  67.5643750
  10.0025230  14.0254720  60.7976980   9.8793010  14.0440850  59.8486490
  10.9509790  14.0733660  60.9175380   7.0902020  29.2610020  60.0704960
   7.3443520  29.2231410  59.1484330   6.1414500  29.1343350  60.0633210
   4.1744820  15.6089140  56.7331900   5.0235350  16.0459290  56.6672090
   3.8076090  15.9209400  57.5603960  14.8032590  14.9368720  68.2002110
  14.3006190  15.6774120  68.5395920  15.6189250  15.3252720  67.8838900
  13.0954600  20.1801900  61.6463470  12.1544740  20.1952130  61.8211160
  13.4098670  19.3937860  62.0923770   3.0736240  21.8621500  55.2067430
   3.8399510  21.7502860  55.7692860   3.1510930  21.1659470  54.5544200
   1.7683000  19.2946570  55.8900320   1.8486590  18.3474080  56.0017720
   2.6602750  19.6253450  55.9960980  15.0980180  27.3510750  63.3217730
  15.2227600  28.1741920  63.7941540  15.9645740  27.1401480  62.9741880
   2.5697710  29.4441960  62.9934860   3.3060190  28.8957420  63.2643430
   2.9538630  30.3097970  62.8540850   5.6800020  28.6172270  54.8160430
   6.4728630  28.9061100  54.3642220   5.1604370  28.1864440  54.1372910
  10.4120620  24.7367900  72.1295850   9.8058780  24.7599500  71.3891600
  10.1074730  24.0050940  72.6663100  11.8420990  28.4648190  70.7405260
  12.7942740  28.3806210  70.6905500  11.6949210  29.1289900  71.4139050
  14.7330190  27.8442400  56.2397170  14.4471700  27.4307540  55.4251350
  14.5349740  28.7730110  56.1197690   6.1977420  23.8375680  54.6802780
   6.0928060  23.2228030  55.4064160   6.0301640  23.3141570  53.8965790
   6.3491740  22.5232480  70.6592010   5.5837410  23.0917480  70.5746680
   6.5307700  22.2308690  69.7660240   9.4380150  22.8995710  55.2844770
   8.8890250  23.3465010  55.9287510  10.0599410  22.3944960  55.8082440
  13.4915090  24.2537810  71.2167030  14.2324560  24.5913570  70.7134490
  12.7287770  24.4229870  70.6636800   5.1055270  21.8586630  57.1810070
   5.5271690  21.6926500  58.0241460   5.2306110  21.0486860  56.6865210
   3.2682690  17.8383180  69.9881050   2.7379150  17.3474130  69.3604390
   3.9370760  18.2667380  69.4538980   7.6182910  20.8824240  54.4287170
   8.1388570  20.1673260  54.0628320   8.2651310  21.5210110  54.7287680
  12.1660750  22.3052640  69.7522240  12.5801770  22.4597720  70.6012660
  11.2311750  22.4307860  69.9148020  12.6382920  19.6448800  71.7561390
  13.2203690  18.8901120  71.6681870  12.8144690  20.1756240  70.9792870
   3.7554990  14.8045550  70.0678340   3.6611860  14.1866300  69.3429210
   3.1752380  15.5311840  69.8408250   6.5216430  13.3618790  67.1005730
   6.0733730  13.3843050  66.2551280   5.8881630  12.9637810  67.6976030
   6.9275980  22.2573120  67.7218170   7.3464090  23.1005850  67.5494410
   6.0084610  22.3945160  67.4924950   9.2639880  19.9889300  69.1056010
   9.3836090  19.3930440  69.8450850  10.1233880  20.0258990  68.6857310
  11.6027780  20.5426490  67.6818520  11.0763000  21.0669110  67.0783660
  11.9459120  21.1753880  68.3128250   4.0014170  17.9319860  54.1268230
   3.8003230  17.0687220  54.4881570   3.8306220  17.8453220  53.1889830
   4.7783400  28.5626130  68.8375900   4.2404490  29.2872190  68.5184600
   5.0317360  28.0856470  68.0473240   6.0308650  16.5310650  70.3631830
   6.6208340  16.2226500  71.0509650   5.2128890  16.0590400  70.5191730
  10.8502080  16.1476460  70.5964850  10.1617600  15.4858000  70.5314840
  11.5708100  15.7014730  71.0413310  11.4802480  12.7428090  56.6555110
  11.7604770  11.8995990  57.0114530  10.7068210  12.9751200  57.1693860
   2.7996970  15.0320480  54.1146110   3.1022870  15.0387910  53.2065260
   3.5391560  14.6818340  54.6113770   7.6345610  29.7977340  69.0962550
   7.5604310  30.7012480  69.4034920   6.7324450  29.4789240  69.0684620
   6.0181900  13.9755100  55.1002310   5.6703900  13.2979090  54.5204760
   6.2194670  13.5144610  55.9145700   8.1830940  28.9635850  56.7188910
   9.0781730  29.3020820  56.7407670   8.2148570  28.2415260  56.0913190
   1.8227100  24.3362900  54.9475910   2.2601970  24.8792570  55.6033490
   2.3074830  23.5109850  54.9572250   3.6334820  25.4560940  60.0598140
   3.3330360  25.3325910  60.9602050   3.5272310  24.5969530  59.6513870
  15.1625290  27.4939520  69.4255110  14.5627280  27.5532080  68.6819030
  15.2919190  26.5544500  69.5551960  16.4026740  25.2357340  54.7624820
  15.5719700  25.3033990  55.2332050  16.5798570  26.1261460  54.4591680
  15.8583200  21.9804820  57.2659020  16.6202110  22.5501470  57.3718710
  15.8737570  21.4132020  58.0367330  16.8643170  22.8354920  62.1100950
  17.2352000  22.0522240  61.7036920  17.5045100  23.5244020  61.9318250
  13.8476930  24.2191500  67.5231270  13.0336770  24.6488660  67.7857060
  14.2551130  24.8309910  66.9100320  15.9102370  22.2739190  54.4231540
  16.1851210  23.1818070  54.2950760  15.7213110  22.2101720  55.3593530
  12.3077980  15.2984040  55.7185170  12.7262860  15.1115020  54.8781830
  12.0014040  14.4463090  56.0288100  15.8067710  20.2108180  59.4160970
  15.4311310  19.4436110  58.9842260  15.0770830  20.5930880  59.9035900
  15.1967330  19.3579700  69.0500490  14.9653420  19.1292450  68.1498440
  15.4571880  20.2779250  69.0045380  13.6355400  14.5836130  71.8280190
  14.5125580  14.5919530  72.2114190  13.6476240  13.8466970  71.2172540
  15.0818670  18.4365670  62.7168210  15.6056150  17.9428320  62.0858380
  15.6678090  18.5716030  63.4615780  15.2608390  18.5205540  66.2387760
  14.3111100  18.4869080  66.3532750  15.4421400  19.4305650  66.0037530
  14.5718640  17.6939020  58.6560620  15.0677760  17.4609890  59.4409500
  14.3734710  16.8550860  58.2398260  16.0005800  16.3299970  61.1898300
  15.8905080  16.1756010  62.1280570  16.7613390  15.8020910  60.9473710
  14.3471520  12.2694100  67.6481300  14.9843740  12.8828240  68.0140490
  14.4946410  12.3054760  66.7030530  16.8896070  14.1607890  54.4304440
  17.8145380  14.0289070  54.2222730  16.8671860  14.2400710  55.3840890
  16.9634560  14.9318550  57.0561150  16.1686060  14.8663670  57.5854060
  17.1677840  15.8669190  57.0446500  13.9052980  28.9710100  61.0499540
  14.5012050  28.6494670  60.3733960  14.1631130  28.4981920  61.8412810
   1.8115550  25.4028010  71.1990170   1.7685180  25.0320920  72.0804630
   1.9426560  26.3405580  71.3391990   5.5121580  26.9587600  66.7999890
   5.2712940  27.2262160  65.9130410   6.4524220  27.1293330  66.8550750
   7.7176000  13.4220290  70.5556400   7.6564890  14.0142120  71.3051810
   8.6576380  13.3146250  70.4106660  10.3550560  13.0790350  70.1948690
  10.9690970  13.3969640  69.5329770  10.9000120  12.5938940  70.8144550
  16.7725740  28.9781980  67.6010530  16.2784020  29.3750850  66.8837660
  16.1639030  28.3531190  67.9947810  11.0958600  11.6422490  66.5217980
  10.2218440  11.9757600  66.3190910  10.9869350  11.1695670  67.3469850
  12.0030580  13.8493360  67.9059700  11.6743940  13.0345120  67.5261430
  12.9512880  13.8063170  67.7825390  14.4565190  29.6205400  64.8797270
  13.9968160  30.3721210  64.5055290  13.8277650  28.9011870  64.8212070
   4.8860910  27.9293640  64.0545400   5.4025930  27.3181000  63.5293660
   5.5358290  28.4322420  64.5456410   7.6256410  28.8202130  64.8814380
   7.9134220  28.5656430  64.0047390   8.1379630  28.2679490  65.4719950
   8.8433420  12.5592330  65.4610890   8.0605210  13.0337830  65.7407650
   8.5496350  11.6547160  65.3524070  13.3954490  13.2615430  63.5059980
  13.8362580  13.2060530  62.6581580  13.1262080  14.1773440  63.5770160
  15.2593060  12.8930670  61.5168800  15.1981460  11.9491890  61.3699820
  16.0385090  13.0010760  62.0622260   6.7287640  14.9779080  60.9726920
   5.9162150  14.6035970  60.6322800   7.2329280  14.2224160  61.2748110
  11.2312620  11.6421530  62.2109990  11.8341990  12.2141740  62.6858510
  10.4905610  12.2060970  61.9883890  14.3747220  12.0443090  57.4850270
  14.5697850  12.9426540  57.7517700  13.5877090  11.8130170  57.9783220
   2.5598980  13.3903860  56.5226580   3.0891740  12.6033660  56.3934530
   3.1927300  14.0695050  56.7562110   4.7536820  13.1279000  59.5771970
   4.1239560  12.4266310  59.7442100   4.2141960  13.8883130  59.3605130
   7.6928770  29.7418230  72.2482580   8.6196080  29.5062500  72.2918540
   7.6779200  30.5690230  71.7668610  15.9273830  29.2843800  59.2456830
  16.1026020  28.5981540  58.6017750  15.2295400  29.8090850  58.8533500
   4.8792380  12.4062980  72.0124460   4.5976650  12.9096580  71.2485280
   5.2612080  11.6084730  71.6466590   3.7701480  29.6738640  56.7992140
   4.5020300  29.3897920  56.2516030   4.0295150  29.4351920  57.6891520
   2.9316270  25.7903370  56.8038470   2.3025150  26.2588470  57.3524300
   3.0464100  24.9452590  57.2384660  11.4807840  11.8216560  72.5904930
  11.3673290  12.1411170  73.4856450  12.2977580  12.2229070  72.2942210
  14.2606330  28.9688090  72.0723620  15.0531650  28.4737320  71.8649580
  14.5539480  29.6478230  72.6799230  10.3865990  19.8409030  42.9539670
  10.3060040  18.9263640  42.6831380   9.9730410  20.3376100  42.2479380
   8.5184030  21.6188050  44.8348940   7.7426130  21.1388490  45.1247510
   9.1696960  20.9393700  44.6605100   2.5349860  21.9307860  45.7124700
   1.7034740  21.6756570  46.1121210   3.1430840  22.0018630  46.4482620
  12.5391460  26.0248240  43.6148070  12.0772990  25.2535480  43.9435240
  13.3517010  26.0514310  44.1200520   2.5151120  25.9647950  45.9082720
   2.8179160  25.0745690  45.7292940   3.2594710  26.5218170  45.6804970
   8.7654770  28.3106250  43.2352060   8.1466210  28.7663750  42.6646500
   9.6206550  28.4657710  42.8341760   7.9593020  24.2945240  44.8419100
   7.8901300  23.3535180  44.6808230   8.7212880  24.3846650  45.4141670
   8.9898190  17.1015620  45.0688030   9.3663010  16.2287500  44.9561700
   8.8917700  17.4374320  44.1778470   3.1203200  15.4741250  40.5305470
   3.2269950  16.3744980  40.8374230   2.2095560  15.4259220  40.2400120
  12.7722310  14.5966060  42.0016370  13.5931930  14.1062630  42.0441850
  12.8056390  15.1863720  42.7548210   4.9610930  18.4427620  44.8630650
   5.4689150  18.9408590  45.5035670   5.4924170  17.6662820  44.6870010
  17.0621860  16.6132810  48.5660000  16.3574030  17.0014520  48.0475110
  17.3279780  17.3083100  49.1680930   3.2447030  13.0826180  49.1294070
   3.2465470  13.5998570  48.3239970   2.4151340  12.6056360  49.1064000
   9.6318120  23.1945490  40.6283970   9.0135390  23.6594940  40.0646690
  10.1441370  23.8872970  41.0453480   4.4949880  22.7221360  47.3067570
   4.1619260  23.3490280  47.9488640   4.6716560  23.2483240  46.5269240
  13.0083790  16.5366440  44.7743910  12.3039360  16.8251330  45.3547020
  13.3695950  17.3466550  44.4143470   2.9262360  14.7936140  47.1364520
   3.2679170  15.6378190  46.8418390   1.9878170  14.9419880  47.2529860
   3.7068980  24.6902160  49.1216750   4.3242980  25.3653240  48.8401200
   2.8462100  25.0990140  49.0304250  14.6246570  26.1541570  47.0371390
  13.9410090  26.8240680  47.0288060  15.1640860  26.3522220  46.2716250
  16.0770710  15.9821230  45.1653120  15.1295620  16.0160210  45.2968550
  16.4020700  16.7960180  45.5502480   6.6090250  12.2818410  43.4609110
   6.9165230  11.7265300  42.7444610   5.6790950  12.4162870  43.2782100
  12.1605310  27.9985700  45.7516570  12.1732470  27.5947990  44.8838830
  11.6080530  28.7732990  45.6478000  13.4550730  24.7201920  40.8406740
  13.3447060  23.7776250  40.9656160  13.4518980  25.0817560  41.7269500
  11.5590750  22.9015540  47.0799180  11.9759540  22.6875650  46.2452640
  12.2830570  23.1588330  47.6507800   8.9971010  20.3467240  40.1969230
   8.0700290  20.2804620  40.4257700   9.1495830  21.2847370  40.0824470
   8.9840090  16.6184240  37.1936390   8.0443760  16.7798200  37.2788850
   9.3023350  17.3369920  36.6472380  15.5052850  21.3002760  47.1715420
  14.6771480  21.3695850  46.6965550  16.1003330  21.8857070  46.7031250
  13.0268300  21.9087540  40.7004480  12.4080720  21.5707090  40.0530780
  13.0092750  21.2647300  41.4083670  12.4694860  18.0872080  48.1170290
  12.0566040  18.9125790  48.3710280  11.7370810  17.5017120  47.9246650
   4.6027650  20.8731980  42.9788960   4.1984650  20.1609230  42.4834860
   4.6890770  20.5285220  43.8677000   5.0709350  24.5599540  45.1428170
   4.7737640  23.9545010  44.4635950   6.0209170  24.5976850  45.0317530
   3.3156270  17.6475190  46.7588000   3.8670860  17.7570530  45.9841250
   3.8299780  18.0212790  47.4743230  13.1594960  28.1331410  48.8051270
  12.6825520  28.9403600  48.6123880  12.4756750  27.4809740  48.9577480
   4.1627780  24.2981230  51.7935970   3.2656310  24.5221200  52.0409370
   4.1880650  24.4216170  50.8447370  11.2033000  21.1474350  37.7077230
  11.6426280  20.3096780  37.5615050  11.9161420  21.7803750  37.7941370
   2.9899000  21.1694550  50.3693340   2.8506770  22.0417350  50.7380740
   2.1080360  20.8267360  50.2241280   9.3128380  26.0870420  41.6758470
   9.7524290  26.8294750  41.2613860   9.2515270  26.3296990  42.5997430
   4.7879350  27.1116250  52.5778490   4.7594780  27.5159200  51.7106920
   4.6244320  26.1826610  52.4150090  14.7850140  12.4017160  36.0218270
  14.4722800  12.4943990  36.9217340  15.5462610  12.9798190  35.9715700
  16.7394170  27.8943350  53.8742660  17.2153890  28.3726240  54.5531740
  17.3601330  27.8260840  53.1488160  16.1427420  25.0856200  51.0342670
  16.2690480  24.8468080  50.1159850  16.1848800  24.2540740  51.5064750
  10.0044160  28.7884200  49.6037480  10.5188830  28.6992210  50.4059910
   9.1613240  29.1343900  49.8965390  11.9798560  29.0739540  39.0321480
  11.8199700  28.7842480  39.9303310  11.8145270  28.2979670  38.4966710
   4.4586940  28.8538070  40.8093100   4.2829420  27.9373610  40.5960900
   3.6042680  29.2125360  41.0490900  11.6824690  26.5827100  37.5919480
  10.9889850  26.5804390  36.9321760  12.4247550  26.1586420  37.1613650
  11.2474620  28.2089810  41.6667970  11.7031570  27.4279190  41.9806590
  11.5867140  28.9196630  42.2109150  15.9951430  17.1388660  51.9992410
  15.3795700  17.6468330  51.4707870  15.6747850  16.2386990  51.9418350
   3.7695940  13.1112030  43.8619280   3.3264090  13.8921570  43.5303800
   4.3280930  13.4341920  44.5690220   8.0565750  15.9780550  49.4654600
   7.5945120  16.1863570  50.2774540   7.6543860  15.1639900  49.1625270
  13.0570260  17.1989500  50.5951260  12.2063850  16.8995250  50.9160330
  12.8972050  17.4431510  49.6835080  10.1519970  18.6991250  52.6950050
  10.4773380  17.8655000  52.3552280  10.9400300  19.2219770  52.8428380
   6.8854760  12.7322730  38.7425110   6.2608940  12.7282600  39.4678420
   6.7984880  11.8653690  38.3461080   5.8071840  13.6559360  45.7208880
   6.1044170  14.5622190  45.6400900   6.3557400  13.1678140  45.1068450
   3.5610160  18.2345600  41.5900530   3.3351080  18.0182770  42.4947150
   2.7802690  18.6674060  41.2446500  10.7907920  18.2408970  40.1891180
  10.1916810  18.9644770  40.0054800  11.3387530  18.1785750  39.4067630
   6.0009370  19.1331180  52.2560800   5.9052970  18.1925910  52.1061200
   6.8441350  19.3546250  51.8608870   9.3972790  16.8772510  42.2194460
   9.7902360  17.1944710  41.4063150   9.7589640  15.9984390  42.3338980
   7.7064960  15.6279820  53.4791320   7.0163280  15.4352020  54.1137410
   8.4497260  15.9114460  54.0115620   9.9827930  19.4678260  46.3145240
   9.2509050  19.9765070  46.6635340   9.5852270  18.6508240  46.0134020
   6.4205320  16.1432460  44.7197730   6.4241380  15.7022410  43.8702270
   7.3156440  16.4649790  44.8269550   6.4825470  17.1444540  37.7104490
   6.6038290  17.1031020  38.6590310   6.0973980  18.0068690  37.5551220
  10.4453840  14.9211940  45.7268180  10.4626580  15.3720590  46.5710030
  10.1969420  14.0217580  45.9401620   5.4946970  19.4545680  37.1087790
   4.9263870  19.0063930  36.4823700   6.2035970  19.8138460  36.5752940
  13.8724590  12.3344120  51.5654560  14.1970360  11.6033780  52.0912540
  13.9081100  12.0157760  50.6635550   6.7213290  20.2034240  46.4663140
   7.0883420  19.7292810  47.2124480   6.5318350  21.0775810  46.8071480
   4.5112660  19.2442880  48.7847350   4.2069730  20.1234860  49.0097710
   5.4659120  19.3042670  48.8204790   3.0394450  23.4503870  39.3814200
   2.2656710  22.9101490  39.2212920   3.7689080  22.9310480  39.0431960
  13.7982430  22.4469230  45.1740590  14.5181550  22.9424520  44.7836700
  13.5964250  21.7687120  44.5294460   9.2592370  13.8407190  39.3169980
   8.4456980  13.3420360  39.2415290   9.0654320  14.6805440  38.9006330
   9.1801230  22.5178290  51.0609590   9.1138540  21.5973960  50.8067180
   8.5506370  22.6153730  51.7754230  11.9740760  18.2126840  37.6132140
  12.8620380  18.5244070  37.4383480  11.9445850  17.3399090  37.2212720
   3.0831850  23.1184250  43.0193010   3.6010520  22.3152510  42.9649900
   2.6315870  23.0563390  43.8609840   7.9701350  24.3850530  38.2920310
   8.3117050  25.1292760  37.7963630   7.1414060  24.6981650  38.6545140
   3.7689510  20.5429860  52.8158260   3.4689650  20.6887040  51.9186080
   4.5400750  19.9835150  52.7231650   9.1117960  25.3398860  50.8113390
   9.1262500  24.4079820  50.5932300   8.4043060  25.4258620  51.4503160
  14.2455030  19.5238680  37.0812000  14.1618750  19.9552900  36.2308440
  14.9649220  19.9837030  37.5138820  15.3229170  21.9806200  50.1581970
  14.5977360  22.5734980  49.9611360  15.8504630  21.9729740  49.3595340
  15.2742280  26.3780940  39.8094130  14.6318440  25.7236560  40.0837850
  14.8872940  26.7836030  39.0334800  10.8528760  23.7066370  43.6565820
  11.2052580  23.1094500  42.9967190   9.9691090  23.3810600  43.8274070
   6.9392040  24.4664060  41.0636230   7.6263170  25.0133270  41.4443820
   6.1524460  25.0104790  41.0985840   6.2419250  21.4710090  40.6761590
   6.6982030  22.2815340  40.9021780   5.8907460  21.1533230  41.5080080
   8.5451860  26.9816430  47.9053890   9.1894080  27.1875810  48.5827310
   8.9081300  26.2204830  47.4524740   9.8183940  24.9848780  46.6231340
  10.4606170  24.2841940  46.7363510  10.3433290  25.7647220  46.4428230
  13.6639660  25.2697400  36.3470480  13.4377240  24.5527840  36.9395120
  13.2735860  25.0209840  35.5092230  11.5921560  25.7843680  49.8267400
  11.9277800  26.3710370  50.5045320  10.6721900  25.6536390  50.0565190
  13.2455910  23.1869340  38.0084640  12.9577610  23.6482030  38.7962520
  14.0408080  22.7267110  38.2768860   7.4210140  25.8335010  52.9955460
   7.1007010  25.1144250  53.5401150   6.7468500  26.5090080  53.0691520
   5.4624310  26.6795460  37.9388610   5.4534410  27.4125150  37.3233120
   4.5422670  26.4327040  38.0315570  10.6363740  16.0661170  48.3592260
  11.0044560  15.2456380  48.6871830   9.7761940  16.1263060  48.7747910
  14.0025770  15.0218110  39.1679820  13.3738930  15.1263780  38.4538050
  13.5077690  15.2414890  39.9573700   8.4483910  26.7423700  36.6013800
   8.5495890  26.5387690  35.6715780   7.5485650  26.4881980  36.8061580
   5.9709800  17.3004060  40.5837700   5.2625950  17.7690400  41.0251310
   6.2554280  16.6426070  41.2182890   7.5965730  18.7200760  48.5830230
   8.0950980  19.1946580  49.2482080   7.7388680  17.7964280  48.7900260
  10.0025230  14.0254720  42.0233490   9.8793010  14.0440850  41.0743000
  10.9509790  14.0733660  42.1431890   7.0902020  29.2610020  41.2961470
   7.3443520  29.2231410  40.3740840   6.1414500  29.1343350  41.2889720
   4.1744820  15.6089140  37.9588410   5.0235350  16.0459290  37.8928600
   3.8076090  15.9209400  38.7860470  14.8032590  14.9368720  49.4258620
  14.3006190  15.6774120  49.7652430  15.6189250  15.3252720  49.1095410
  13.0954600  20.1801900  42.8719980  12.1544740  20.1952130  43.0467670
  13.4098670  19.3937860  43.3180280   3.0736240  21.8621500  36.4323940
   3.8399510  21.7502860  36.9949370   3.1510930  21.1659470  35.7800710
   1.7683000  19.2946570  37.1156830   1.8486590  18.3474080  37.2274230
   2.6602750  19.6253450  37.2217490  15.0980180  27.3510750  44.5474240
  15.2227600  28.1741920  45.0198050  15.9645740  27.1401480  44.1998390
   2.5697710  29.4441960  44.2191370   3.3060190  28.8957420  44.4899940
   2.9538630  30.3097970  44.0797360   5.6800020  28.6172270  36.0416940
   6.4728630  28.9061100  35.5898730   5.1604370  28.1864440  35.3629420
  10.4120620  24.7367900  53.3552360   9.8058780  24.7599500  52.6148110
  10.1074730  24.0050940  53.8919610  11.8420990  28.4648190  51.9661770
  12.7942740  28.3806210  51.9162010  11.6949210  29.1289900  52.6395560
  14.7330190  27.8442400  37.4653680  14.4471700  27.4307540  36.6507860
  14.5349740  28.7730110  37.3454200   6.1977420  23.8375680  35.9059290
   6.0928060  23.2228030  36.6320670   6.0301640  23.3141570  35.1222300
   6.3491740  22.5232480  51.8848520   5.5837410  23.0917480  51.8003190
   6.5307700  22.2308690  50.9916750   9.4380150  22.8995710  36.5101280
   8.8890250  23.3465010  37.1544020  10.0599410  22.3944960  37.0338950
  13.4915090  24.2537810  52.4423540  14.2324560  24.5913570  51.9391000
  12.7287770  24.4229870  51.8893310   5.1055270  21.8586630  38.4066580
   5.5271690  21.6926500  39.2497970   5.2306110  21.0486860  37.9121720
   7.6182910  20.8824240  35.6543680   8.1388570  20.1673260  35.2884830
   8.2651310  21.5210110  35.9544190  12.1660750  22.3052640  50.9778750
  12.5801770  22.4597720  51.8269170  11.2311750  22.4307860  51.1404530
  12.6382920  19.6448800  52.9817900  13.2203690  18.8901120  52.8938380
  12.8144690  20.1756240  52.2049380   3.7554990  14.8045550  51.2934850
   3.6611860  14.1866300  50.5685720   3.1752380  15.5311840  51.0664760
   6.5216430  13.3618790  48.3262240   6.0733730  13.3843050  47.4807790
   5.8881630  12.9637810  48.9232540   6.9275980  22.2573120  48.9474680
   7.3464090  23.1005850  48.7750920   6.0084610  22.3945160  48.7181460
   9.2639880  19.9889300  50.3312520   9.3836090  19.3930440  51.0707360
  10.1233880  20.0258990  49.9113820  11.6027780  20.5426490  48.9075030
  11.0763000  21.0669110  48.3040170  11.9459120  21.1753880  49.5384760
   4.0014170  17.9319860  35.3524740   3.8003230  17.0687220  35.7138080
   3.8306220  17.8453220  34.4146340   4.7783400  28.5626130  50.0632410
   4.2404490  29.2872190  49.7441110   5.0317360  28.0856470  49.2729750
   6.0308650  16.5310650  51.5888340   6.6208340  16.2226500  52.2766160
   5.2128890  16.0590400  51.7448240  10.8502080  16.1476460  51.8221360
  10.1617600  15.4858000  51.7571350  11.5708100  15.7014730  52.2669820
  11.4802480  12.7428090  37.8811620  11.7604770  11.8995990  38.2371040
  10.7068210  12.9751200  38.3950370   2.7996970  15.0320480  35.3402620
   3.1022870  15.0387910  34.4321770   3.5391560  14.6818340  35.8370280
   7.6345610  29.7977340  50.3219060   7.5604310  30.7012480  50.6291430
   6.7324450  29.4789240  50.2941130   6.0181900  13.9755100  36.3258820
   5.6703900  13.2979090  35.7461270   6.2194670  13.5144610  37.1402210
   8.1830940  28.9635850  37.9445420   9.0781730  29.3020820  37.9664180
   8.2148570  28.2415260  37.3169700   1.8227100  24.3362900  36.1732420
   2.2601970  24.8792570  36.8290000   2.3074830  23.5109850  36.1828760
   3.6334820  25.4560940  41.2854650   3.3330360  25.3325910  42.1858560
   3.5272310  24.5969530  40.8770380  15.1625290  27.4939520  50.6511620
  14.5627280  27.5532080  49.9075540  15.2919190  26.5544500  50.7808470
  16.4026740  25.2357340  35.9881330  15.5719700  25.3033990  36.4588560
  16.5798570  26.1261460  35.6848190  15.8583200  21.9804820  38.4915530
  16.6202110  22.5501470  38.5975220  15.8737570  21.4132020  39.2623840
  16.8643170  22.8354920  43.3357460  17.2352000  22.0522240  42.9293430
  17.5045100  23.5244020  43.1574760  13.8476930  24.2191500  48.7487780
  13.0336770  24.6488660  49.0113570  14.2551130  24.8309910  48.1356830
  15.9102370  22.2739190  35.6488050  16.1851210  23.1818070  35.5207270
  15.7213110  22.2101720  36.5850040  12.3077980  15.2984040  36.9441680
  12.7262860  15.1115020  36.1038340  12.0014040  14.4463090  37.2544610
  15.8067710  20.2108180  40.6417480  15.4311310  19.4436110  40.2098770
  15.0770830  20.5930880  41.1292410  15.1967330  19.3579700  50.2757000
  14.9653420  19.1292450  49.3754950  15.4571880  20.2779250  50.2301890
  13.6355400  14.5836130  53.0536700  14.5125580  14.5919530  53.4370700
  13.6476240  13.8466970  52.4429050  15.0818670  18.4365670  43.9424720
  15.6056150  17.9428320  43.3114890  15.6678090  18.5716030  44.6872290
  15.2608390  18.5205540  47.4644270  14.3111100  18.4869080  47.5789260
  15.4421400  19.4305650  47.2294040  14.5718640  17.6939020  39.8817130
  15.0677760  17.4609890  40.6666010  14.3734710  16.8550860  39.4654770
  16.0005800  16.3299970  42.4154810  15.8905080  16.1756010  43.3537080
  16.7613390  15.8020910  42.1730220  14.3471520  12.2694100  48.8737810
  14.9843740  12.8828240  49.2397000  14.4946410  12.3054760  47.9287040
  16.8896070  14.1607890  35.6560950  17.8145380  14.0289070  35.4479240
  16.8671860  14.2400710  36.6097400  16.9634560  14.9318550  38.2817660
  16.1686060  14.8663670  38.8110570  17.1677840  15.8669190  38.2703010
  13.9052980  28.9710100  42.2756050  14.5012050  28.6494670  41.5990470
  14.1631130  28.4981920  43.0669320   1.8115550  25.4028010  52.4246680
   1.7685180  25.0320920  53.3061140   1.9426560  26.3405580  52.5648500
   5.5121580  26.9587600  48.0256400   5.2712940  27.2262160  47.1386920
   6.4524220  27.1293330  48.0807260   7.7176000  13.4220290  51.7812910
   7.6564890  14.0142120  52.5308320   8.6576380  13.3146250  51.6363170
  10.3550560  13.0790350  51.4205200  10.9690970  13.3969640  50.7586280
  10.9000120  12.5938940  52.0401060  16.7725740  28.9781980  48.8267040
  16.2784020  29.3750850  48.1094170  16.1639030  28.3531190  49.2204320
  11.0958600  11.6422490  47.7474490  10.2218440  11.9757600  47.5447420
  10.9869350  11.1695670  48.5726360  12.0030580  13.8493360  49.1316210
  11.6743940  13.0345120  48.7517940  12.9512880  13.8063170  49.0081900
  14.4565190  29.6205400  46.1053780  13.9968160  30.3721210  45.7311800
  13.8277650  28.9011870  46.0468580   4.8860910  27.9293640  45.2801910
   5.4025930  27.3181000  44.7550170   5.5358290  28.4322420  45.7712920
   7.6256410  28.8202130  46.1070890   7.9134220  28.5656430  45.2303900
   8.1379630  28.2679490  46.6976460   8.8433420  12.5592330  46.6867400
   8.0605210  13.0337830  46.9664160   8.5496350  11.6547160  46.5780580
  13.3954490  13.2615430  44.7316490  13.8362580  13.2060530  43.8838090
  13.1262080  14.1773440  44.8026670  15.2593060  12.8930670  42.7425310
  15.1981460  11.9491890  42.5956330  16.0385090  13.0010760  43.2878770
   6.7287640  14.9779080  42.1983430   5.9162150  14.6035970  41.8579310
   7.2329280  14.2224160  42.5004620  11.2312620  11.6421530  43.4366500
  11.8341990  12.2141740  43.9115020  10.4905610  12.2060970  43.2140400
  14.3747220  12.0443090  38.7106780  14.5697850  12.9426540  38.9774210
  13.5877090  11.8130170  39.2039730   2.5598980  13.3903860  37.7483090
   3.0891740  12.6033660  37.6191040   3.1927300  14.0695050  37.9818620
   4.7536820  13.1279000  40.8028480   4.1239560  12.4266310  40.9698610
   4.2141960  13.8883130  40.5861640   7.6928770  29.7418230  53.4739090
   8.6196080  29.5062500  53.5175050   7.6779200  30.5690230  52.9925120
  15.9273830  29.2843800  40.4713340  16.1026020  28.5981540  39.8274260
  15.2295400  29.8090850  40.0790010   4.8792380  12.4062980  53.2380970
   4.5976650  12.9096580  52.4741790   5.2612080  11.6084730  52.8723100
   3.7701480  29.6738640  38.0248650   4.5020300  29.3897920  37.4772540
   4.0295150  29.4351920  38.9148030   2.9316270  25.7903370  38.0294980
   2.3025150  26.2588470  38.5780810   3.0464100  24.9452590  38.4641170
  11.4807840  11.8216560  53.8161440  11.3673290  12.1411170  54.7112960
  12.2977580  12.2229070  53.5198720  14.2606330  28.9688090  53.2980130
  15.0531650  28.4737320  53.0906090  14.5539480  29.6478230  53.9055740
  10.3865990  19.8409030  24.1796180  10.3060040  18.9263640  23.9087890
   9.9730410  20.3376100  23.4735890   8.5184030  21.6188050  26.0605450
   7.7426130  21.1388490  26.3504020   9.1696960  20.9393700  25.8861610
   2.5349860  21.9307860  26.9381210   1.7034740  21.6756570  27.3377720
   3.1430840  22.0018630  27.6739130  12.5391460  26.0248240  24.8404580
  12.0772990  25.2535480  25.1691750  13.3517010  26.0514310  25.3457030
   2.5151120  25.9647950  27.1339230   2.8179160  25.0745690  26.9549450
   3.2594710  26.5218170  26.9061480   8.7654770  28.3106250  24.4608570
   8.1466210  28.7663750  23.8903010   9.6206550  28.4657710  24.0598270
   7.9593020  24.2945240  26.0675610   7.8901300  23.3535180  25.9064740
   8.7212880  24.3846650  26.6398180   8.9898190  17.1015620  26.2944540
   9.3663010  16.2287500  26.1818210   8.8917700  17.4374320  25.4034980
   3.1203200  15.4741250  21.7561980   3.2269950  16.3744980  22.0630740
   2.2095560  15.4259220  21.4656630  12.7722310  14.5966060  23.2272880
  13.5931930  14.1062630  23.2698360  12.8056390  15.1863720  23.9804720
   4.9610930  18.4427620  26.0887160   5.4689150  18.9408590  26.7292180
   5.4924170  17.6662820  25.9126520  17.0621860  16.6132810  29.7916510
  16.3574030  17.0014520  29.2731620  17.3279780  17.3083100  30.3937440
   3.2447030  13.0826180  30.3550580   3.2465470  13.5998570  29.5496480
   2.4151340  12.6056360  30.3320510   9.6318120  23.1945490  21.8540480
   9.0135390  23.6594940  21.2903200  10.1441370  23.8872970  22.2709990
   4.4949880  22.7221360  28.5324080   4.1619260  23.3490280  29.1745150
   4.6716560  23.2483240  27.7525750  13.0083790  16.5366440  26.0000420
  12.3039360  16.8251330  26.5803530  13.3695950  17.3466550  25.6399980
   2.9262360  14.7936140  28.3621030   3.2679170  15.6378190  28.0674900
   1.9878170  14.9419880  28.4786370   3.7068980  24.6902160  30.3473260
   4.3242980  25.3653240  30.0657710   2.8462100  25.0990140  30.2560760
  14.6246570  26.1541570  28.2627900  13.9410090  26.8240680  28.2544570
  15.1640860  26.3522220  27.4972760  16.0770710  15.9821230  26.3909630
  15.1295620  16.0160210  26.5225060  16.4020700  16.7960180  26.7758990
   6.6090250  12.2818410  24.6865620   6.9165230  11.7265300  23.9701120
   5.6790950  12.4162870  24.5038610  12.1605310  27.9985700  26.9773080
  12.1732470  27.5947990  26.1095340  11.6080530  28.7732990  26.8734510
  13.4550730  24.7201920  22.0663250  13.3447060  23.7776250  22.1912670
  13.4518980  25.0817560  22.9526010  11.5590750  22.9015540  28.3055690
  11.9759540  22.6875650  27.4709150  12.2830570  23.1588330  28.8764310
   8.9971010  20.3467240  21.4225740   8.0700290  20.2804620  21.6514210
   9.1495830  21.2847370  21.3080980   8.9840090  16.6184240  18.4192900
   8.0443760  16.7798200  18.5045360   9.3023350  17.3369920  17.8728890
  15.5052850  21.3002760  28.3971930  14.6771480  21.3695850  27.9222060
  16.1003330  21.8857070  27.9287760  13.0268300  21.9087540  21.9260990
  12.4080720  21.5707090  21.2787290  13.0092750  21.2647300  22.6340180
  12.4694860  18.0872080  29.3426800  12.0566040  18.9125790  29.5966790
  11.7370810  17.5017120  29.1503160   4.6027650  20.8731980  24.2045470
   4.1984650  20.1609230  23.7091370   4.6890770  20.5285220  25.0933510
   5.0709350  24.5599540  26.3684680   4.7737640  23.9545010  25.6892460
   6.0209170  24.5976850  26.2574040   3.3156270  17.6475190  27.9844510
   3.8670860  17.7570530  27.2097760   3.8299780  18.0212790  28.6999740
  13.1594960  28.1331410  30.0307780  12.6825520  28.9403600  29.8380390
  12.4756750  27.4809740  30.1833990   4.1627780  24.2981230  33.0192480
   3.2656310  24.5221200  33.2665880   4.1880650  24.4216170  32.0703880
  11.2033000  21.1474350  18.9333740  11.6426280  20.3096780  18.7871560
  11.9161420  21.7803750  19.0197880   2.9899000  21.1694550  31.5949850
   2.8506770  22.0417350  31.9637250   2.1080360  20.8267360  31.4497790
   9.3128380  26.0870420  22.9014980   9.7524290  26.8294750  22.4870370
   9.2515270  26.3296990  23.8253940   4.7879350  27.1116250  33.8035000
   4.7594780  27.5159200  32.9363430   4.6244320  26.1826610  33.6406600
  14.7850140  12.4017160  17.2474780  14.4722800  12.4943990  18.1473850
  15.5462610  12.9798190  17.1972210  16.7394170  27.8943350  35.0999170
  17.2153890  28.3726240  35.7788250  17.3601330  27.8260840  34.3744670
  16.1427420  25.0856200  32.2599180  16.2690480  24.8468080  31.3416360
  16.1848800  24.2540740  32.7321260  10.0044160  28.7884200  30.8293990
  10.5188830  28.6992210  31.6316420   9.1613240  29.1343900  31.1221900
  11.9798560  29.0739540  20.2577990  11.8199700  28.7842480  21.1559820
  11.8145270  28.2979670  19.7223220   4.4586940  28.8538070  22.0349610
   4.2829420  27.9373610  21.8217410   3.6042680  29.2125360  22.2747410
  11.6824690  26.5827100  18.8175990  10.9889850  26.5804390  18.1578270
  12.4247550  26.1586420  18.3870160  11.2474620  28.2089810  22.8924480
  11.7031570  27.4279190  23.2063100  11.5867140  28.9196630  23.4365660
  15.9951430  17.1388660  33.2248920  15.3795700  17.6468330  32.6964380
  15.6747850  16.2386990  33.1674860   3.7695940  13.1112030  25.0875790
   3.3264090  13.8921570  24.7560310   4.3280930  13.4341920  25.7946730
   8.0565750  15.9780550  30.6911110   7.5945120  16.1863570  31.5031050
   7.6543860  15.1639900  30.3881780  13.0570260  17.1989500  31.8207770
  12.2063850  16.8995250  32.1416840  12.8972050  17.4431510  30.9091590
  10.1519970  18.6991250  33.9206560  10.4773380  17.8655000  33.5808790
  10.9400300  19.2219770  34.0684890   6.8854760  12.7322730  19.9681620
   6.2608940  12.7282600  20.6934930   6.7984880  11.8653690  19.5717590
   5.8071840  13.6559360  26.9465390   6.1044170  14.5622190  26.8657410
   6.3557400  13.1678140  26.3324960   3.5610160  18.2345600  22.8157040
   3.3351080  18.0182770  23.7203660   2.7802690  18.6674060  22.4703010
  10.7907920  18.2408970  21.4147690  10.1916810  18.9644770  21.2311310
  11.3387530  18.1785750  20.6324140   6.0009370  19.1331180  33.4817310
   5.9052970  18.1925910  33.3317710   6.8441350  19.3546250  33.0865380
   9.3972790  16.8772510  23.4450970   9.7902360  17.1944710  22.6319660
   9.7589640  15.9984390  23.5595490   7.7064960  15.6279820  34.7047830
   7.0163280  15.4352020  35.3393920   8.4497260  15.9114460  35.2372130
   9.9827930  19.4678260  27.5401750   9.2509050  19.9765070  27.8891850
   9.5852270  18.6508240  27.2390530   6.4205320  16.1432460  25.9454240
   6.4241380  15.7022410  25.0958780   7.3156440  16.4649790  26.0526060
   6.4825470  17.1444540  18.9361000   6.6038290  17.1031020  19.8846820
   6.0973980  18.0068690  18.7807730  10.4453840  14.9211940  26.9524690
  10.4626580  15.3720590  27.7966540  10.1969420  14.0217580  27.1658130
   5.4946970  19.4545680  18.3344300   4.9263870  19.0063930  17.7080210
   6.2035970  19.8138460  17.8009450  13.8724590  12.3344120  32.7911070
  14.1970360  11.6033780  33.3169050  13.9081100  12.0157760  31.8892060
   6.7213290  20.2034240  27.6919650   7.0883420  19.7292810  28.4380990
   6.5318350  21.0775810  28.0327990   4.5112660  19.2442880  30.0103860
   4.2069730  20.1234860  30.2354220   5.4659120  19.3042670  30.0461300
   3.0394450  23.4503870  20.6070710   2.2656710  22.9101490  20.4469430
   3.7689080  22.9310480  20.2688470  13.7982430  22.4469230  26.3997100
  14.5181550  22.9424520  26.0093210  13.5964250  21.7687120  25.7550970
   9.2592370  13.8407190  20.5426490   8.4456980  13.3420360  20.4671800
   9.0654320  14.6805440  20.1262840   9.1801230  22.5178290  32.2866100
   9.1138540  21.5973960  32.0323690   8.5506370  22.6153730  33.0010740
  11.9740760  18.2126840  18.8388650  12.8620380  18.5244070  18.6639990
  11.9445850  17.3399090  18.4469230   3.0831850  23.1184250  24.2449520
   3.6010520  22.3152510  24.1906410   2.6315870  23.0563390  25.0866350
   7.9701350  24.3850530  19.5176820   8.3117050  25.1292760  19.0220140
   7.1414060  24.6981650  19.8801650   3.7689510  20.5429860  34.0414770
   3.4689650  20.6887040  33.1442590   4.5400750  19.9835150  33.9488160
   9.1117960  25.3398860  32.0369900   9.1262500  24.4079820  31.8188810
   8.4043060  25.4258620  32.6759670  14.2455030  19.5238680  18.3068510
  14.1618750  19.9552900  17.4564950  14.9649220  19.9837030  18.7395330
  15.3229170  21.9806200  31.3838480  14.5977360  22.5734980  31.1867870
  15.8504630  21.9729740  30.5851850  15.2742280  26.3780940  21.0350640
  14.6318440  25.7236560  21.3094360  14.8872940  26.7836030  20.2591310
  10.8528760  23.7066370  24.8822330  11.2052580  23.1094500  24.2223700
   9.9691090  23.3810600  25.0530580   6.9392040  24.4664060  22.2892740
   7.6263170  25.0133270  22.6700330   6.1524460  25.0104790  22.3242350
   6.2419250  21.4710090  21.9018100   6.6982030  22.2815340  22.1278290
   5.8907460  21.1533230  22.7336590   8.5451860  26.9816430  29.1310400
   9.1894080  27.1875810  29.8083820   8.9081300  26.2204830  28.6781250
   9.8183940  24.9848780  27.8487850  10.4606170  24.2841940  27.9620020
  10.3433290  25.7647220  27.6684740  13.6639660  25.2697400  17.5726990
  13.4377240  24.5527840  18.1651630  13.2735860  25.0209840  16.7348740
  11.5921560  25.7843680  31.0523910  11.9277800  26.3710370  31.7301830
  10.6721900  25.6536390  31.2821700  13.2455910  23.1869340  19.2341150
  12.9577610  23.6482030  20.0219030  14.0408080  22.7267110  19.5025370
   7.4210140  25.8335010  34.2211970   7.1007010  25.1144250  34.7657660
   6.7468500  26.5090080  34.2948030   5.4624310  26.6795460  19.1645120
   5.4534410  27.4125150  18.5489630   4.5422670  26.4327040  19.2572080
  10.6363740  16.0661170  29.5848770  11.0044560  15.2456380  29.9128340
   9.7761940  16.1263060  30.0004420  14.0025770  15.0218110  20.3936330
  13.3738930  15.1263780  19.6794560  13.5077690  15.2414890  21.1830210
   8.4483910  26.7423700  17.8270310   8.5495890  26.5387690  16.8972290
   7.5485650  26.4881980  18.0318090   5.9709800  17.3004060  21.8094210
   5.2625950  17.7690400  22.2507820   6.2554280  16.6426070  22.4439400
   7.5965730  18.7200760  29.8086740   8.0950980  19.1946580  30.4738590
   7.7388680  17.7964280  30.0156770  10.0025230  14.0254720  23.2490000
   9.8793010  14.0440850  22.2999510  10.9509790  14.0733660  23.3688400
   7.0902020  29.2610020  22.5217980   7.3443520  29.2231410  21.5997350
   6.1414500  29.1343350  22.5146230   4.1744820  15.6089140  19.1844920
   5.0235350  16.0459290  19.1185110   3.8076090  15.9209400  20.0116980
  14.8032590  14.9368720  30.6515130  14.3006190  15.6774120  30.9908940
  15.6189250  15.3252720  30.3351920  13.0954600  20.1801900  24.0976490
  12.1544740  20.1952130  24.2724180  13.4098670  19.3937860  24.5436790
   3.0736240  21.8621500  17.6580450   3.8399510  21.7502860  18.2205880
   3.1510930  21.1659470  17.0057220   1.7683000  19.2946570  18.3413340
   1.8486590  18.3474080  18.4530740   2.6602750  19.6253450  18.4474000
  15.0980180  27.3510750  25.7730750  15.2227600  28.1741920  26.2454560
  15.9645740  27.1401480  25.4254900   2.5697710  29.4441960  25.4447880
   3.3060190  28.8957420  25.7156450   2.9538630  30.3097970  25.3053870
   5.6800020  28.6172270  17.2673450   6.4728630  28.9061100  16.8155240
   5.1604370  28.1864440  16.5885930  10.4120620  24.7367900  34.5808870
   9.8058780  24.7599500  33.8404620  10.1074730  24.0050940  35.1176120
  11.8420990  28.4648190  33.1918280  12.7942740  28.3806210  33.1418520
  11.6949210  29.1289900  33.8652070  14.7330190  27.8442400  18.6910190
  14.4471700  27.4307540  17.8764370  14.5349740  28.7730110  18.5710710
   6.1977420  23.8375680  17.1315800   6.0928060  23.2228030  17.8577180
   6.0301640  23.3141570  16.3478810   6.3491740  22.5232480  33.1105030
   5.5837410  23.0917480  33.0259700   6.5307700  22.2308690  32.2173260
   9.4380150  22.8995710  17.7357790   8.8890250  23.3465010  18.3800530
  10.0599410  22.3944960  18.2595460  13.4915090  24.2537810  33.6680050
  14.2324560  24.5913570  33.1647510  12.7287770  24.4229870  33.1149820
   5.1055270  21.8586630  19.6323090   5.5271690  21.6926500  20.4754480
   5.2306110  21.0486860  19.1378230   3.2682690  17.8383180  32.4394070
   2.7379150  17.3474130  31.8117410   3.9370760  18.2667380  31.9052000
   7.6182910  20.8824240  16.8800190   8.1388570  20.1673260  16.5141340
   8.2651310  21.5210110  17.1800700  12.1660750  22.3052640  32.2035260
  12.5801770  22.4597720  33.0525680  11.2311750  22.4307860  32.3661040
  12.6382920  19.6448800  34.2074410  13.2203690  18.8901120  34.1194890
  12.8144690  20.1756240  33.4305890   3.7554990  14.8045550  32.5191360
   3.6611860  14.1866300  31.7942230   3.1752380  15.5311840  32.2921270
   6.5216430  13.3618790  29.5518750   6.0733730  13.3843050  28.7064300
   5.8881630  12.9637810  30.1489050   6.9275980  22.2573120  30.1731190
   7.3464090  23.1005850  30.0007430   6.0084610  22.3945160  29.9437970
   9.2639880  19.9889300  31.5569030   9.3836090  19.3930440  32.2963870
  10.1233880  20.0258990  31.1370330  11.6027780  20.5426490  30.1331540
  11.0763000  21.0669110  29.5296680  11.9459120  21.1753880  30.7641270
   4.0014170  17.9319860  16.5781250   3.8003230  17.0687220  16.9394590
   3.8306220  17.8453220  15.6402850   4.7783400  28.5626130  31.2888920
   4.2404490  29.2872190  30.9697620   5.0317360  28.0856470  30.4986260
   6.0308650  16.5310650  32.8144850   6.6208340  16.2226500  33.5022670
   5.2128890  16.0590400  32.9704750  10.8502080  16.1476460  33.0477870
  10.1617600  15.4858000  32.9827860  11.5708100  15.7014730  33.4926330
  11.4802480  12.7428090  19.1068130  11.7604770  11.8995990  19.4627550
  10.7068210  12.9751200  19.6206880   2.7996970  15.0320480  16.5659130
   3.1022870  15.0387910  15.6578280   3.5391560  14.6818340  17.0626790
   7.6345610  29.7977340  31.5475570   7.5604310  30.7012480  31.8547940
   6.7324450  29.4789240  31.5197640   6.0181900  13.9755100  17.5515330
   5.6703900  13.2979090  16.9717780   6.2194670  13.5144610  18.3658720
   8.1830940  28.9635850  19.1701930   9.0781730  29.3020820  19.1920690
   8.2148570  28.2415260  18.5426210   1.8227100  24.3362900  17.3988930
   2.2601970  24.8792570  18.0546510   2.3074830  23.5109850  17.4085270
   3.6334820  25.4560940  22.5111160   3.3330360  25.3325910  23.4115070
   3.5272310  24.5969530  22.1026890  15.1625290  27.4939520  31.8768130
  14.5627280  27.5532080  31.1332050  15.2919190  26.5544500  32.0064980
  16.4026740  25.2357340  17.2137840  15.5719700  25.3033990  17.6845070
  16.5798570  26.1261460  16.9104700  15.8583200  21.9804820  19.7172040
  16.6202110  22.5501470  19.8231730  15.8737570  21.4132020  20.4880350
  16.8643170  22.8354920  24.5613970  17.2352000  22.0522240  24.1549940
  17.5045100  23.5244020  24.3831270  13.8476930  24.2191500  29.9744290
  13.0336770  24.6488660  30.2370080  14.2551130  24.8309910  29.3613340
  15.9102370  22.2739190  16.8744560  16.1851210  23.1818070  16.7463780
  15.7213110  22.2101720  17.8106550  12.3077980  15.2984040  18.1698190
  12.7262860  15.1115020  17.3294850  12.0014040  14.4463090  18.4801120
  15.8067710  20.2108180  21.8673990  15.4311310  19.4436110  21.4355280
  15.0770830  20.5930880  22.3548920  15.1967330  19.3579700  31.5013510
  14.9653420  19.1292450  30.6011460  15.4571880  20.2779250  31.4558400
  13.6355400  14.5836130  34.2793210  14.5125580  14.5919530  34.6627210
  13.6476240  13.8466970  33.6685560  15.0818670  18.4365670  25.1681230
  15.6056150  17.9428320  24.5371400  15.6678090  18.5716030  25.9128800
  15.2608390  18.5205540  28.6900780  14.3111100  18.4869080  28.8045770
  15.4421400  19.4305650  28.4550550  14.5718640  17.6939020  21.1073640
  15.0677760  17.4609890  21.8922520  14.3734710  16.8550860  20.6911280
  16.0005800  16.3299970  23.6411320  15.8905080  16.1756010  24.5793590
  16.7613390  15.8020910  23.3986730  14.3471520  12.2694100  30.0994320
  14.9843740  12.8828240  30.4653510  14.4946410  12.3054760  29.1543550
  16.8896070  14.1607890  16.8817460  17.8145380  14.0289070  16.6735750
  16.8671860  14.2400710  17.8353910  16.9634560  14.9318550  19.5074170
  16.1686060  14.8663670  20.0367080  17.1677840  15.8669190  19.4959520
  13.9052980  28.9710100  23.5012560  14.5012050  28.6494670  22.8246980
  14.1631130  28.4981920  24.2925830   1.8115550  25.4028010  33.6503190
   1.7685180  25.0320920  34.5317650   1.9426560  26.3405580  33.7905010
   5.5121580  26.9587600  29.2512910   5.2712940  27.2262160  28.3643430
   6.4524220  27.1293330  29.3063770   7.7176000  13.4220290  33.0069420
   7.6564890  14.0142120  33.7564830   8.6576380  13.3146250  32.8619680
  10.3550560  13.0790350  32.6461710  10.9690970  13.3969640  31.9842790
  10.9000120  12.5938940  33.2657570  16.7725740  28.9781980  30.0523550
  16.2784020  29.3750850  29.3350680  16.1639030  28.3531190  30.4460830
  11.0958600  11.6422490  28.9731000  10.2218440  11.9757600  28.7703930
  10.9869350  11.1695670  29.7982870  12.0030580  13.8493360  30.3572720
  11.6743940  13.0345120  29.9774450  12.9512880  13.8063170  30.2338410
  14.4565190  29.6205400  27.3310290  13.9968160  30.3721210  26.9568310
  13.8277650  28.9011870  27.2725090   4.8860910  27.9293640  26.5058420
   5.4025930  27.3181000  25.9806680   5.5358290  28.4322420  26.9969430
   7.6256410  28.8202130  27.3327400   7.9134220  28.5656430  26.4560410
   8.1379630  28.2679490  27.9232970   8.8433420  12.5592330  27.9123910
   8.0605210  13.0337830  28.1920670   8.5496350  11.6547160  27.8037090
  13.3954490  13.2615430  25.9573000  13.8362580  13.2060530  25.1094600
  13.1262080  14.1773440  26.0283180  15.2593060  12.8930670  23.9681820
  15.1981460  11.9491890  23.8212840  16.0385090  13.0010760  24.5135280
   6.7287640  14.9779080  23.4239940   5.9162150  14.6035970  23.0835820
   7.2329280  14.2224160  23.7261130  11.2312620  11.6421530  24.6623010
  11.8341990  12.2141740  25.1371530  10.4905610  12.2060970  24.4396910
  14.3747220  12.0443090  19.9363290  14.5697850  12.9426540  20.2030720
  13.5877090  11.8130170  20.4296240   2.5598980  13.3903860  18.9739600
   3.0891740  12.6033660  18.8447550   3.1927300  14.0695050  19.2075130
   4.7536820  13.1279000  22.0284990   4.1239560  12.4266310  22.1955120
   4.2141960  13.8883130  21.8118150   7.6928770  29.7418230  34.6995600
   8.6196080  29.5062500  34.7431560   7.6779200  30.5690230  34.2181630
  15.9273830  29.2843800  21.6969850  16.1026020  28.5981540  21.0530770
  15.2295400  29.8090850  21.3046520   4.8792380  12.4062980  34.4637480
   4.5976650  12.9096580  33.6998300   5.2612080  11.6084730  34.0979610
   3.7701480  29.6738640  19.2505160   4.5020300  29.3897920  18.7029050
   4.0295150  29.4351920  20.1404540   2.9316270  25.7903370  19.2551490
   2.3025150  26.2588470  19.8037320   3.0464100  24.9452590  19.6897680
  11.4807840  11.8216560  35.0417950  11.3673290  12.1411170  35.9369470
  12.2977580  12.2229070  34.7455230  14.2606330  28.9688090  34.5236640
  15.0531650  28.4737320  34.3162600  14.5539480  29.6478230  35.1312250
  10.3865990  19.8409030   5.4052690  10.3060040  18.9263640   5.1344400
   9.9730410  20.3376100   4.6992400   8.5184030  21.6188050   7.2861960
   7.7426130  21.1388490   7.5760530   9.1696960  20.9393700   7.1118120
   2.5349860  21.9307860   8.1637720   1.7034740  21.6756570   8.5634230
   3.1430840  22.0018630   8.8995640  12.5391460  26.0248240   6.0661090
  12.0772990  25.2535480   6.3948260  13.3517010  26.0514310   6.5713540
   2.5151120  25.9647950   8.3595740   2.8179160  25.0745690   8.1805960
   3.2594710  26.5218170   8.1317990   8.7654770  28.3106250   5.6865080
   8.1466210  28.7663750   5.1159520   9.6206550  28.4657710   5.2854780
   7.9593020  24.2945240   7.2932120   7.8901300  23.3535180   7.1321250
   8.7212880  24.3846650   7.8654690   8.9898190  17.1015620   7.5201050
   9.3663010  16.2287500   7.4074720   8.8917700  17.4374320   6.6291490
   3.1203200  15.4741250   2.9818490   3.2269950  16.3744980   3.2887250
   2.2095560  15.4259220   2.6913140  12.7722310  14.5966060   4.4529390
  13.5931930  14.1062630   4.4954870  12.8056390  15.1863720   5.2061230
   4.9610930  18.4427620   7.3143670   5.4689150  18.9408590   7.9548690
   5.4924170  17.6662820   7.1383030  17.0621860  16.6132810  11.0173020
  16.3574030  17.0014520  10.4988130  17.3279780  17.3083100  11.6193950
   3.2447030  13.0826180  11.5807090   3.2465470  13.5998570  10.7752990
   2.4151340  12.6056360  11.5577020   9.6318120  23.1945490   3.0796990
   9.0135390  23.6594940   2.5159710  10.1441370  23.8872970   3.4966500
   4.4949880  22.7221360   9.7580590   4.1619260  23.3490280  10.4001660
   4.6716560  23.2483240   8.9782260  13.0083790  16.5366440   7.2256930
  12.3039360  16.8251330   7.8060040  13.3695950  17.3466550   6.8656490
   2.9262360  14.7936140   9.5877540   3.2679170  15.6378190   9.2931410
   1.9878170  14.9419880   9.7042880   3.7068980  24.6902160  11.5729770
   4.3242980  25.3653240  11.2914220   2.8462100  25.0990140  11.4817270
  14.6246570  26.1541570   9.4884410  13.9410090  26.8240680   9.4801080
  15.1640860  26.3522220   8.7229270  16.0770710  15.9821230   7.6166140
  15.1295620  16.0160210   7.7481570  16.4020700  16.7960180   8.0015500
   6.6090250  12.2818410   5.9122130   6.9165230  11.7265300   5.1957630
   5.6790950  12.4162870   5.7295120  12.1605310  27.9985700   8.2029590
  12.1732470  27.5947990   7.3351850  11.6080530  28.7732990   8.0991020
  13.4550730  24.7201920   3.2919760  13.3447060  23.7776250   3.4169180
  13.4518980  25.0817560   4.1782520  11.5590750  22.9015540   9.5312200
  11.9759540  22.6875650   8.6965660  12.2830570  23.1588330  10.1020820
   8.9971010  20.3467240   2.6482250   8.0700290  20.2804620   2.8770720
   9.1495830  21.2847370   2.5337490  15.5052850  21.3002760   9.6228440
  14.6771480  21.3695850   9.1478570  16.1003330  21.8857070   9.1544270
  13.0268300  21.9087540   3.1517500  12.4080720  21.5707090   2.5043800
  13.0092750  21.2647300   3.8596690  12.4694860  18.0872080  10.5683310
  12.0566040  18.9125790  10.8223300  11.7370810  17.5017120  10.3759670
   4.6027650  20.8731980   5.4301980   4.1984650  20.1609230   4.9347880
   4.6890770  20.5285220   6.3190020   5.0709350  24.5599540   7.5941190
   4.7737640  23.9545010   6.9148970   6.0209170  24.5976850   7.4830550
   3.3156270  17.6475190   9.2101020   3.8670860  17.7570530   8.4354270
   3.8299780  18.0212790   9.9256250  13.1594960  28.1331410  11.2564290
  12.6825520  28.9403600  11.0636900  12.4756750  27.4809740  11.4090500
   4.1627780  24.2981230  14.2448990   3.2656310  24.5221200  14.4922390
   4.1880650  24.4216170  13.2960390   2.9899000  21.1694550  12.8206360
   2.8506770  22.0417350  13.1893760   2.1080360  20.8267360  12.6754300
   9.3128380  26.0870420   4.1271490   9.7524290  26.8294750   3.7126880
   9.2515270  26.3296990   5.0510450   4.7879350  27.1116250  15.0291510
   4.7594780  27.5159200  14.1619940   4.6244320  26.1826610  14.8663110
  16.7394170  27.8943350  16.3255680  17.2153890  28.3726240  17.0044760
  17.3601330  27.8260840  15.6001180  16.1427420  25.0856200  13.4855690
  16.2690480  24.8468080  12.5672870  16.1848800  24.2540740  13.9577770
  10.0044160  28.7884200  12.0550500  10.5188830  28.6992210  12.8572930
   9.1613240  29.1343900  12.3478410   4.4586940  28.8538070   3.2606120
   4.2829420  27.9373610   3.0473920   3.6042680  29.2125360   3.5003920
  11.2474620  28.2089810   4.1180990  11.7031570  27.4279190   4.4319610
  11.5867140  28.9196630   4.6622170  15.9951430  17.1388660  14.4505430
  15.3795700  17.6468330  13.9220890  15.6747850  16.2386990  14.3931370
   3.7695940  13.1112030   6.3132300   3.3264090  13.8921570   5.9816820
   4.3280930  13.4341920   7.0203240   8.0565750  15.9780550  11.9167620
   7.5945120  16.1863570  12.7287560   7.6543860  15.1639900  11.6138290
  13.0570260  17.1989500  13.0464280  12.2063850  16.8995250  13.3673350
  12.8972050  17.4431510  12.1348100  10.1519970  18.6991250  15.1463070
  10.4773380  17.8655000  14.8065300  10.9400300  19.2219770  15.2941400
   5.8071840  13.6559360   8.1721900   6.1044170  14.5622190   8.0913920
   6.3557400  13.1678140   7.5581470   3.5610160  18.2345600   4.0413550
   3.3351080  18.0182770   4.9460170   2.7802690  18.6674060   3.6959520
  10.7907920  18.2408970   2.6404200  10.1916810  18.9644770   2.4567820
  11.3387530  18.1785750   1.8580650   6.0009370  19.1331180  14.7073820
   5.9052970  18.1925910  14.5574220   6.8441350  19.3546250  14.3121890
   9.3972790  16.8772510   4.6707480   9.7902360  17.1944710   3.8576170
   9.7589640  15.9984390   4.7852000   7.7064960  15.6279820  15.9304340
   7.0163280  15.4352020  16.5650430   8.4497260  15.9114460  16.4628640
   9.9827930  19.4678260   8.7658260   9.2509050  19.9765070   9.1148360
   9.5852270  18.6508240   8.4647040   6.4205320  16.1432460   7.1710750
   6.4241380  15.7022410   6.3215290   7.3156440  16.4649790   7.2782570
  10.4453840  14.9211940   8.1781200  10.4626580  15.3720590   9.0223050
  10.1969420  14.0217580   8.3914640  13.8724590  12.3344120  14.0167580
  14.1970360  11.6033780  14.5425560  13.9081100  12.0157760  13.1148570
   6.7213290  20.2034240   8.9176160   7.0883420  19.7292810   9.6637500
   6.5318350  21.0775810   9.2584500   4.5112660  19.2442880  11.2360370
   4.2069730  20.1234860  11.4610730   5.4659120  19.3042670  11.2717810
   3.0394450  23.4503870   1.8327220   2.2656710  22.9101490   1.6725940
   3.7689080  22.9310480   1.4944980  13.7982430  22.4469230   7.6253610
  14.5181550  22.9424520   7.2349720  13.5964250  21.7687120   6.9807480
   9.2592370  13.8407190   1.7683000   8.4456980  13.3420360   1.6928310
   9.0654320  14.6805440   1.3519350   9.1801230  22.5178290  13.5122610
   9.1138540  21.5973960  13.2580200   8.5506370  22.6153730  14.2267250
   3.0831850  23.1184250   5.4706030   3.6010520  22.3152510   5.4162920
   2.6315870  23.0563390   6.3122860   3.7689510  20.5429860  15.2671280
   3.4689650  20.6887040  14.3699100   4.5400750  19.9835150  15.1744670
   9.1117960  25.3398860  13.2626410   9.1262500  24.4079820  13.0445320
   8.4043060  25.4258620  13.9016180  15.3229170  21.9806200  12.6094990
  14.5977360  22.5734980  12.4124380  15.8504630  21.9729740  11.8108360
  15.2742280  26.3780940   2.2607150  14.6318440  25.7236560   2.5350870
  14.8872940  26.7836030   1.4847820  10.8528760  23.7066370   6.1078840
  11.2052580  23.1094500   5.4480210   9.9691090  23.3810600   6.2787090
   6.9392040  24.4664060   3.5149250   7.6263170  25.0133270   3.8956840
   6.1524460  25.0104790   3.5498860   6.2419250  21.4710090   3.1274610
   6.6982030  22.2815340   3.3534800   5.8907460  21.1533230   3.9593100
   8.5451860  26.9816430  10.3566910   9.1894080  27.1875810  11.0340330
   8.9081300  26.2204830   9.9037760   9.8183940  24.9848780   9.0744360
  10.4606170  24.2841940   9.1876530  10.3433290  25.7647220   8.8941250
  11.5921560  25.7843680  12.2780420  11.9277800  26.3710370  12.9558340
  10.6721900  25.6536390  12.5078210   7.4210140  25.8335010  15.4468480
   7.1007010  25.1144250  15.9914170   6.7468500  26.5090080  15.5204540
  10.6363740  16.0661170  10.8105280  11.0044560  15.2456380  11.1384850
   9.7761940  16.1263060  11.2260930   5.9709800  17.3004060   3.0350720
   5.2625950  17.7690400   3.4764330   6.2554280  16.6426070   3.6695910
   7.5965730  18.7200760  11.0343250   8.0950980  19.1946580  11.6995100
   7.7388680  17.7964280  11.2413280  10.0025230  14.0254720   4.4746510
   9.8793010  14.0440850   3.5256020  10.9509790  14.0733660   4.5944910
   7.0902020  29.2610020   3.7474490   7.3443520  29.2231410   2.8253860
   6.1414500  29.1343350   3.7402740  14.8032590  14.9368720  11.8771640
  14.3006190  15.6774120  12.2165450  15.6189250  15.3252720  11.5608430
  13.0954600  20.1801900   5.3233000  12.1544740  20.1952130   5.4980690
  13.4098670  19.3937860   5.7693300  15.0980180  27.3510750   6.9987260
  15.2227600  28.1741920   7.4711070  15.9645740  27.1401480   6.6511410
   2.5697710  29.4441960   6.6704390   3.3060190  28.8957420   6.9412960
   2.9538630  30.3097970   6.5310380  10.4120620  24.7367900  15.8065380
   9.8058780  24.7599500  15.0661130  10.1074730  24.0050940  16.3432630
  11.8420990  28.4648190  14.4174790  12.7942740  28.3806210  14.3675030
  11.6949210  29.1289900  15.0908580   6.3491740  22.5232480  14.3361540
   5.5837410  23.0917480  14.2516210   6.5307700  22.2308690  13.4429770
  13.4915090  24.2537810  14.8936560  14.2324560  24.5913570  14.3904020
  12.7287770  24.4229870  14.3406330   3.2682690  17.8383180  13.6650580
   2.7379150  17.3474130  13.0373920   3.9370760  18.2667380  13.1308510
  12.1660750  22.3052640  13.4291770  12.5801770  22.4597720  14.2782190
  11.2311750  22.4307860  13.5917550  12.6382920  19.6448800  15.4330920
  13.2203690  18.8901120  15.3451400  12.8144690  20.1756240  14.6562400
   3.7554990  14.8045550  13.7447870   3.6611860  14.1866300  13.0198740
   3.1752380  15.5311840  13.5177780   6.5216430  13.3618790  10.7775260
   6.0733730  13.3843050   9.9320810   5.8881630  12.9637810  11.3745560
   6.9275980  22.2573120  11.3987700   7.3464090  23.1005850  11.2263940
   6.0084610  22.3945160  11.1694480   9.2639880  19.9889300  12.7825540
   9.3836090  19.3930440  13.5220380  10.1233880  20.0258990  12.3626840
  11.6027780  20.5426490  11.3588050  11.0763000  21.0669110  10.7553190
  11.9459120  21.1753880  11.9897780   4.7783400  28.5626130  12.5145430
   4.2404490  29.2872190  12.1954130   5.0317360  28.0856470  11.7242770
   6.0308650  16.5310650  14.0401360   6.6208340  16.2226500  14.7279180
   5.2128890  16.0590400  14.1961260  10.8502080  16.1476460  14.2734380
  10.1617600  15.4858000  14.2084370  11.5708100  15.7014730  14.7182840
   7.6345610  29.7977340  12.7732080   7.5604310  30.7012480  13.0804450
   6.7324450  29.4789240  12.7454150   3.6334820  25.4560940   3.7367670
   3.3330360  25.3325910   4.6371580   3.5272310  24.5969530   3.3283400
  15.1625290  27.4939520  13.1024640  14.5627280  27.5532080  12.3588560
  15.2919190  26.5544500  13.2321490  16.8643170  22.8354920   5.7870480
  17.2352000  22.0522240   5.3806450  17.5045100  23.5244020   5.6087780
  13.8476930  24.2191500  11.2000800  13.0336770  24.6488660  11.4626590
  14.2551130  24.8309910  10.5869850  15.8067710  20.2108180   3.0930500
  15.4311310  19.4436110   2.6611790  15.0770830  20.5930880   3.5805430
  15.1967330  19.3579700  12.7270020  14.9653420  19.1292450  11.8267970
  15.4571880  20.2779250  12.6814910  13.6355400  14.5836130  15.5049720
  14.5125580  14.5919530  15.8883720  13.6476240  13.8466970  14.8942070
  15.0818670  18.4365670   6.3937740  15.6056150  17.9428320   5.7627910
  15.6678090  18.5716030   7.1385310  15.2608390  18.5205540   9.9157290
  14.3111100  18.4869080  10.0302280  15.4421400  19.4305650   9.6807060
  14.5718640  17.6939020   2.3330150  15.0677760  17.4609890   3.1179030
  14.3734710  16.8550860   1.9167790  16.0005800  16.3299970   4.8667830
  15.8905080  16.1756010   5.8050100  16.7613390  15.8020910   4.6243240
  14.3471520  12.2694100  11.3250830  14.9843740  12.8828240  11.6910020
  14.4946410  12.3054760  10.3800060  13.9052980  28.9710100   4.7269070
  14.5012050  28.6494670   4.0503490  14.1631130  28.4981920   5.5182340
   1.8115550  25.4028010  14.8759700   1.7685180  25.0320920  15.7574160
   1.9426560  26.3405580  15.0161520   5.5121580  26.9587600  10.4769420
   5.2712940  27.2262160   9.5899940   6.4524220  27.1293330  10.5320280
   7.7176000  13.4220290  14.2325930   7.6564890  14.0142120  14.9821340
   8.6576380  13.3146250  14.0876190  10.3550560  13.0790350  13.8718220
  10.9690970  13.3969640  13.2099300  10.9000120  12.5938940  14.4914080
  16.7725740  28.9781980  11.2780060  16.2784020  29.3750850  10.5607190
  16.1639030  28.3531190  11.6717340  11.0958600  11.6422490  10.1987510
  10.2218440  11.9757600   9.9960440  10.9869350  11.1695670  11.0239380
  12.0030580  13.8493360  11.5829230  11.6743940  13.0345120  11.2030960
  12.9512880  13.8063170  11.4594920  14.4565190  29.6205400   8.5566800
  13.9968160  30.3721210   8.1824820  13.8277650  28.9011870   8.4981600
   4.8860910  27.9293640   7.7314930   5.4025930  27.3181000   7.2063190
   5.5358290  28.4322420   8.2225940   7.6256410  28.8202130   8.5583910
   7.9134220  28.5656430   7.6816920   8.1379630  28.2679490   9.1489480
   8.8433420  12.5592330   9.1380420   8.0605210  13.0337830   9.4177180
   8.5496350  11.6547160   9.0293600  13.3954490  13.2615430   7.1829510
  13.8362580  13.2060530   6.3351110  13.1262080  14.1773440   7.2539690
  15.2593060  12.8930670   5.1938330  15.1981460  11.9491890   5.0469350
  16.0385090  13.0010760   5.7391790   6.7287640  14.9779080   4.6496450
   5.9162150  14.6035970   4.3092330   7.2329280  14.2224160   4.9517640
  11.2312620  11.6421530   5.8879520  11.8341990  12.2141740   6.3628040
  10.4905610  12.2060970   5.6653420   4.7536820  13.1279000   3.2541500
   4.1239560  12.4266310   3.4211630   4.2141960  13.8883130   3.0374660
   7.6928770  29.7418230  15.9252110   8.6196080  29.5062500  15.9688070
   7.6779200  30.5690230  15.4438140  15.9273830  29.2843800   2.9226360
  16.1026020  28.5981540   2.2787280  15.2295400  29.8090850   2.5303030
   4.8792380  12.4062980  15.6893990   4.5976650  12.9096580  14.9254810
   5.2612080  11.6084730  15.3236120  11.4807840  11.8216560  16.2674460
  11.3673290  12.1411170  17.1625980  12.2977580  12.2229070  15.9711740
  14.2606330  28.9688090  15.7493150  15.0531650  28.4737320  15.5419110
  14.5539480  29.6478230  16.3568760   8.5184030   2.8444560 101.1579410
   7.7426130   2.3645000 101.4477980   9.1696960   2.1650210 100.9835570
   2.5349860   3.1564370 102.0355170   1.7034740   2.9013080 102.4351680
   3.1430840   3.2275140 102.7713090  12.5391460   7.2504750  99.9378540
  12.0772990   6.4791990 100.2665710  13.3517010   7.2770820 100.4430990
   2.5151120   7.1904460 102.2313190   2.8179160   6.3002200 102.0523410
   3.2594710   7.7474680 102.0035440   8.7654770   9.5362760  99.5582530
   8.1466210   9.9920260  98.9876970   9.6206550   9.6914220  99.1572230
   7.9593020   5.5201750 101.1649570   7.8901300   4.5791690 101.0038700
   8.7212880   5.6103160 101.7372140   9.6318120   4.4202000  96.9514440
   9.0135390   4.8851450  96.3877160  10.1441370   5.1129480  97.3683950
   4.4949880   3.9477870 103.6298040   4.1619260   4.5746790 104.2719110
   4.6716560   4.4739750 102.8499710   3.7068980   5.9158670 105.4447220
   4.3242980   6.5909750 105.1631670   2.8462100   6.3246650 105.3534720
  14.6246570   7.3798080 103.3601860  13.9410090   8.0497190 103.3518530
  15.1640860   7.5778730 102.5946720  12.1605310   9.2242210 102.0747040
  12.1732470   8.8204500 101.2069300  11.6080530   9.9989500 101.9708470
  13.4550730   5.9458430  97.1637210  13.3447060   5.0032760  97.2886630
  13.4518980   6.3074070  98.0499970  11.5590750   4.1272050 103.4029650
  11.9759540   3.9132160 102.5683110  12.2830570   4.3844840 103.9738270
  15.5052850   2.5259270 103.4945890  14.6771480   2.5952360 103.0196020
  16.1003330   3.1113580 103.0261720  13.0268300   3.1344050  97.0234950
  12.4080720   2.7963600  96.3761250  13.0092750   2.4903810  97.7314140
   5.0709350   5.7856050 101.4658640   4.7737640   5.1801520 100.7866420
   6.0209170   5.8233360 101.3548000  13.1594960   9.3587920 105.1281740
  12.6825520  10.1660110 104.9354350  12.4756750   8.7066250 105.2807950
   9.3128380   7.3126930  97.9988940   9.7524290   8.0551260  97.5844330
   9.2515270   7.5553500  98.9227900  11.9798560  10.2996050  95.3551950
  11.8199700  10.0098990  96.2533780  11.8145270   9.5236180  94.8197180
   4.4586940  10.0794580  97.1323570   4.2829420   9.1630120  96.9191370
   3.6042680  10.4381870  97.3721370  11.6824690   7.8083610  93.9149950
  10.9889850   7.8060900  93.2552230  12.4247550   7.3842930  93.4844120
  11.2474620   9.4346320  97.9898440  11.7031570   8.6535700  98.3037060
  11.5867140  10.1453140  98.5339620   3.0394450   4.6760380  95.7044670
   2.2656710   4.1358000  95.5443390   3.7689080   4.1566990  95.3662430
  13.7982430   3.6725740 101.4971060  14.5181550   4.1681030 101.1067170
  13.5964250   2.9943630 100.8524930   3.0831850   4.3440760  99.3423480
   3.6010520   3.5409020  99.2880370   2.6315870   4.2819900 100.1840310
   7.9701350   5.6107040  94.6150780   8.3117050   6.3549270  94.1194100
   7.1414060   5.9238160  94.9775610  15.3229170   3.2062710 106.4812440
  14.5977360   3.7991490 106.2841830  15.8504630   3.1986250 105.6825810
  15.2742280   7.6037450  96.1324600  14.6318440   6.9493070  96.4068320
  14.8872940   8.0092540  95.3565270  10.8528760   4.9322880  99.9796290
  11.2052580   4.3351010  99.3197660   9.9691090   4.6067110 100.1504540
   6.9392040   5.6920570  97.3866700   7.6263170   6.2389780  97.7674290
   6.1524460   6.2361300  97.4216310   6.2419250   2.6966600  96.9992060
   6.6982030   3.5071850  97.2252250   5.8907460   2.3789740  97.8310550
   8.5451860   8.2072940 104.2284360   9.1894080   8.4132320 104.9057780
   8.9081300   7.4461340 103.7755210   9.8183940   6.2105290 102.9461810
  10.4606170   5.5098450 103.0593980  10.3433290   6.9903730 102.7658700
  13.6639660   6.4953910  92.6700950  13.4377240   5.7784350  93.2625590
  13.2735860   6.2466350  91.8322700  13.2455910   4.4125850  94.3315110
  12.9577610   4.8738540  95.1192990  14.0408080   3.9523620  94.5999330
   5.4624310   7.9051970  94.2619080   5.4534410   8.6381660  93.6463590
   4.5422670   7.6583550  94.3546040   8.4483910   7.9680210  92.9244270
   8.5495890   7.7644200  91.9946250   7.5485650   7.7138490  93.1292050
   7.0902020  10.4866530  97.6191940   7.3443520  10.4487920  96.6971310
   6.1414500  10.3599860  97.6120190   3.0736240   3.0878010  92.7554410
   3.8399510   2.9759370  93.3179840   3.1510930   2.3915980  92.1031180
  15.0980180   8.5767260 100.8704710  15.2227600   9.3998430 101.3428520
  15.9645740   8.3657990 100.5228860   2.5697710  10.6698470 100.5421840
   3.3060190  10.1213930 100.8130410   2.9538630  11.5354480 100.4027830
   5.6800020   9.8428780  92.3647410   6.4728630  10.1317610  91.9129200
   5.1604370   9.4120950  91.6859890  14.7330190   9.0698910  93.7884150
  14.4471700   8.6564050  92.9738330  14.5349740   9.9986620  93.6684670
   6.1977420   5.0632190  92.2289760   6.0928060   4.4484540  92.9551140
   6.0301640   4.5398080  91.4452770   9.4380150   4.1252220  92.8331750
   8.8890250   4.5721520  93.4774490  10.0599410   3.6201470  93.3569420
   5.1055270   3.0843140  94.7297050   5.5271690   2.9183010  95.5728440
   5.2306110   2.2743370  94.2352190   6.9275980   3.4829630 105.2705150
   7.3464090   4.3262360 105.0981390   6.0084610   3.6201670 105.0411930
  11.6027780   1.7683000 105.2305500  11.0763000   2.2925620 104.6270640
  11.9459120   2.4010390 105.8615230   4.7783400   9.7882640 106.3862880
   4.2404490  10.5128700 106.0671580   5.0317360   9.3112980 105.5960220
   8.1830940  10.1892360  94.2675890   9.0781730  10.5277330  94.2894650
   8.2148570   9.4671770  93.6400170   1.8227100   5.5619410  92.4962890
   2.2601970   6.1049080  93.1520470   2.3074830   4.7366360  92.5059230
   3.6334820   6.6817450  97.6085120   3.3330360   6.5582420  98.5089030
   3.5272310   5.8226040  97.2000850  16.4026740   6.4613850  92.3111800
  15.5719700   6.5290500  92.7819030  16.5798570   7.3517970  92.0078660
  15.8583200   3.2061330  94.8146000  16.6202110   3.7757980  94.9205690
  15.8737570   2.6388530  95.5854310  16.8643170   4.0611430  99.6587930
  17.2352000   3.2778750  99.2523900  17.5045100   4.7500530  99.4805230
  13.8476930   5.4448010 105.0718250  13.0336770   5.8745170 105.3344040
  14.2551130   6.0566420 104.4587300  15.9102370   3.4995700  91.9718520
  16.1851210   4.4074580  91.8437740  15.7213110   3.4358230  92.9080510
  13.9052980  10.1966610  98.5986520  14.5012050   9.8751180  97.9220940
  14.1631130   9.7238430  99.3899790   5.5121580   8.1844110 104.3486870
   5.2712940   8.4518670 103.4617390   6.4524220   8.3549840 104.4037730
  16.7725740  10.2038490 105.1497510  16.2784020  10.6007360 104.4324640
  16.1639030   9.5787700 105.5434790  14.4565190  10.8461910 102.4284250
  13.9968160  11.5977720 102.0542270  13.8277650  10.1268380 102.3699050
   4.8860910   9.1550150 101.6032380   5.4025930   8.5437510 101.0780640
   5.5358290   9.6578930 102.0943390   7.6256410  10.0458640 102.4301360
   7.9134220   9.7912940 101.5534370   8.1379630   9.4936000 103.0206930
  15.9273830  10.5100310  96.7943810  16.1026020   9.8238050  96.1504730
  15.2295400  11.0347360  96.4020480   3.7701480  10.8995150  94.3479120
   4.5020300  10.6154430  93.8003010   4.0295150  10.6608430  95.2378500
   2.9316270   7.0159880  94.3525450   2.3025150   7.4844980  94.9011280
   3.0464100   6.1709100  94.7871640   8.5184030   2.8444560  82.3835920
   7.7426130   2.3645000  82.6734490   9.1696960   2.1650210  82.2092080
   2.5349860   3.1564370  83.2611680   1.7034740   2.9013080  83.6608190
   3.1430840   3.2275140  83.9969600  12.5391460   7.2504750  81.1635050
  12.0772990   6.4791990  81.4922220  13.3517010   7.2770820  81.6687500
   2.5151120   7.1904460  83.4569700   2.8179160   6.3002200  83.2779920
   3.2594710   7.7474680  83.2291950   8.7654770   9.5362760  80.7839040
   8.1466210   9.9920260  80.2133480   9.6206550   9.6914220  80.3828740
   7.9593020   5.5201750  82.3906080   7.8901300   4.5791690  82.2295210
   8.7212880   5.6103160  82.9628650   9.6318120   4.4202000  78.1770950
   9.0135390   4.8851450  77.6133670  10.1441370   5.1129480  78.5940460
   4.4949880   3.9477870  84.8554550   4.1619260   4.5746790  85.4975620
   4.6716560   4.4739750  84.0756220   3.7068980   5.9158670  86.6703730
   4.3242980   6.5909750  86.3888180   2.8462100   6.3246650  86.5791230
  14.6246570   7.3798080  84.5858370  13.9410090   8.0497190  84.5775040
  15.1640860   7.5778730  83.8203230  12.1605310   9.2242210  83.3003550
  12.1732470   8.8204500  82.4325810  11.6080530   9.9989500  83.1964980
  13.4550730   5.9458430  78.3893720  13.3447060   5.0032760  78.5143140
  13.4518980   6.3074070  79.2756480  11.5590750   4.1272050  84.6286160
  11.9759540   3.9132160  83.7939620  12.2830570   4.3844840  85.1994780
  15.5052850   2.5259270  84.7202400  14.6771480   2.5952360  84.2452530
  16.1003330   3.1113580  84.2518230  13.0268300   3.1344050  78.2491460
  12.4080720   2.7963600  77.6017760  13.0092750   2.4903810  78.9570650
   5.0709350   5.7856050  82.6915150   4.7737640   5.1801520  82.0122930
   6.0209170   5.8233360  82.5804510  13.1594960   9.3587920  86.3538250
  12.6825520  10.1660110  86.1610860  12.4756750   8.7066250  86.5064460
   4.1627780   5.5237740  89.3422950   3.2656310   5.7477710  89.5896350
   4.1880650   5.6472680  88.3934350   2.9899000   2.3951060  87.9180320
   2.8506770   3.2673860  88.2867720   2.1080360   2.0523870  87.7728260
   9.3128380   7.3126930  79.2245450   9.7524290   8.0551260  78.8100840
   9.2515270   7.5553500  80.1484410   4.7879350   8.3372760  90.1265470
   4.7594780   8.7415710  89.2593900   4.6244320   7.4083120  89.9637070
  16.7394170   9.1199860  91.4229640  17.2153890   9.5982750  92.1018720
  17.3601330   9.0517350  90.6975140  16.1427420   6.3112710  88.5829650
  16.2690480   6.0724590  87.6646830  16.1848800   5.4797250  89.0551730
  10.0044160  10.0140710  87.1524460  10.5188830   9.9248720  87.9546890
   9.1613240  10.3600410  87.4452370  11.9798560  10.2996050  76.5808460
  11.8199700  10.0098990  77.4790290  11.8145270   9.5236180  76.0453690
   4.4586940  10.0794580  78.3580080   4.2829420   9.1630120  78.1447880
   3.6042680  10.4381870  78.5977880  11.6824690   7.8083610  75.1406460
  10.9889850   7.8060900  74.4808740  12.4247550   7.3842930  74.7100630
  11.2474620   9.4346320  79.2154950  11.7031570   8.6535700  79.5293570
  11.5867140  10.1453140  79.7596130   3.0394450   4.6760380  76.9301180
   2.2656710   4.1358000  76.7699900   3.7689080   4.1566990  76.5918940
  13.7982430   3.6725740  82.7227570  14.5181550   4.1681030  82.3323680
  13.5964250   2.9943630  82.0781440   9.1801230   3.7434800  88.6096570
   9.1138540   2.8230470  88.3554160   8.5506370   3.8410240  89.3241210
   3.0831850   4.3440760  80.5679990   3.6010520   3.5409020  80.5136880
   2.6315870   4.2819900  81.4096820   7.9701350   5.6107040  75.8407290
   8.3117050   6.3549270  75.3450610   7.1414060   5.9238160  76.2032120
   9.1117960   6.5655370  88.3600370   9.1262500   5.6336330  88.1419280
   8.4043060   6.6515130  88.9990140  15.3229170   3.2062710  87.7068950
  14.5977360   3.7991490  87.5098340  15.8504630   3.1986250  86.9082320
  15.2742280   7.6037450  77.3581110  14.6318440   6.9493070  77.6324830
  14.8872940   8.0092540  76.5821780  10.8528760   4.9322880  81.2052800
  11.2052580   4.3351010  80.5454170   9.9691090   4.6067110  81.3761050
   6.9392040   5.6920570  78.6123210   7.6263170   6.2389780  78.9930800
   6.1524460   6.2361300  78.6472820   6.2419250   2.6966600  78.2248570
   6.6982030   3.5071850  78.4508760   5.8907460   2.3789740  79.0567060
   8.5451860   8.2072940  85.4540870   9.1894080   8.4132320  86.1314290
   8.9081300   7.4461340  85.0011720   9.8183940   6.2105290  84.1718320
  10.4606170   5.5098450  84.2850490  10.3433290   6.9903730  83.9915210
  13.6639660   6.4953910  73.8957460  13.4377240   5.7784350  74.4882100
  13.2735860   6.2466350  73.0579210  11.5921560   7.0100190  87.3754380
  11.9277800   7.5966880  88.0532300  10.6721900   6.8792900  87.6052170
  13.2455910   4.4125850  75.5571620  12.9577610   4.8738540  76.3449500
  14.0408080   3.9523620  75.8255840   7.4210140   7.0591520  90.5442440
   7.1007010   6.3400760  91.0888130   6.7468500   7.7346590  90.6178500
   5.4624310   7.9051970  75.4875590   5.4534410   8.6381660  74.8720100
   4.5422670   7.6583550  75.5802550   8.4483910   7.9680210  74.1500780
   8.5495890   7.7644200  73.2202760   7.5485650   7.7138490  74.3548560
   7.0902020  10.4866530  78.8448450   7.3443520  10.4487920  77.9227820
   6.1414500  10.3599860  78.8376700   3.0736240   3.0878010  73.9810920
   3.8399510   2.9759370  74.5436350   3.1510930   2.3915980  73.3287690
  15.0980180   8.5767260  82.0961220  15.2227600   9.3998430  82.5685030
  15.9645740   8.3657990  81.7485370   2.5697710  10.6698470  81.7678350
   3.3060190  10.1213930  82.0386920   2.9538630  11.5354480  81.6284340
   5.6800020   9.8428780  73.5903920   6.4728630  10.1317610  73.1385710
   5.1604370   9.4120950  72.9116400  10.4120620   5.9624410  90.9039340
   9.8058780   5.9856010  90.1635090  10.1074730   5.2307450  91.4406590
  11.8420990   9.6904700  89.5148750  12.7942740   9.6062720  89.4648990
  11.6949210  10.3546410  90.1882540  14.7330190   9.0698910  75.0140660
  14.4471700   8.6564050  74.1994840  14.5349740   9.9986620  74.8941180
   6.1977420   5.0632190  73.4546270   6.0928060   4.4484540  74.1807650
   6.0301640   4.5398080  72.6709280   6.3491740   3.7488990  89.4335500
   5.5837410   4.3173990  89.3490170   6.5307700   3.4565200  88.5403730
   9.4380150   4.1252220  74.0588260   8.8890250   4.5721520  74.7031000
  10.0599410   3.6201470  74.5825930  13.4915090   5.4794320  89.9910520
  14.2324560   5.8170080  89.4877980  12.7287770   5.6486380  89.4380290
   5.1055270   3.0843140  75.9553560   5.5271690   2.9183010  76.7984950
   5.2306110   2.2743370  75.4608700  12.1660750   3.5309150  88.5265730
  12.5801770   3.6854230  89.3756150  11.2311750   3.6564370  88.6891510
   6.9275980   3.4829630  86.4961660   7.3464090   4.3262360  86.3237900
   6.0084610   3.6201670  86.2668440  11.6027780   1.7683000  86.4562010
  11.0763000   2.2925620  85.8527150  11.9459120   2.4010390  87.0871740
   4.7783400   9.7882640  87.6119390   4.2404490  10.5128700  87.2928090
   5.0317360   9.3112980  86.8216730   7.6345610  11.0233850  87.8706040
   7.5604310  11.9268990  88.1778410   6.7324450  10.7045750  87.8428110
   8.1830940  10.1892360  75.4932400   9.0781730  10.5277330  75.5151160
   8.2148570   9.4671770  74.8656680   1.8227100   5.5619410  73.7219400
   2.2601970   6.1049080  74.3776980   2.3074830   4.7366360  73.7315740
   3.6334820   6.6817450  78.8341630   3.3330360   6.5582420  79.7345540
   3.5272310   5.8226040  78.4257360  15.1625290   8.7196030  88.1998600
  14.5627280   8.7788590  87.4562520  15.2919190   7.7801010  88.3295450
  16.4026740   6.4613850  73.5368310  15.5719700   6.5290500  74.0075540
  16.5798570   7.3517970  73.2335170  15.8583200   3.2061330  76.0402510
  16.6202110   3.7757980  76.1462200  15.8737570   2.6388530  76.8110820
  16.8643170   4.0611430  80.8844440  17.2352000   3.2778750  80.4780410
  17.5045100   4.7500530  80.7061740  13.8476930   5.4448010  86.2974760
  13.0336770   5.8745170  86.5600550  14.2551130   6.0566420  85.6843810
  15.9102370   3.4995700  73.1975030  16.1851210   4.4074580  73.0694250
  15.7213110   3.4358230  74.1337020  13.9052980  10.1966610  79.8243030
  14.5012050   9.8751180  79.1477450  14.1631130   9.7238430  80.6156300
   1.8115550   6.6284520  89.9733660   1.7685180   6.2577430  90.8548120
   1.9426560   7.5662090  90.1135480   5.5121580   8.1844110  85.5743380
   5.2712940   8.4518670  84.6873900   6.4524220   8.3549840  85.6294240
  16.7725740  10.2038490  86.3754020  16.2784020  10.6007360  85.6581150
  16.1639030   9.5787700  86.7691300  14.4565190  10.8461910  83.6540760
  13.9968160  11.5977720  83.2798780  13.8277650  10.1268380  83.5955560
   4.8860910   9.1550150  82.8288890   5.4025930   8.5437510  82.3037150
   5.5358290   9.6578930  83.3199900   7.6256410  10.0458640  83.6557870
   7.9134220   9.7912940  82.7790880   8.1379630   9.4936000  84.2463440
   7.6928770  10.9674740  91.0226070   8.6196080  10.7319010  91.0662030
   7.6779200  11.7946740  90.5412100  15.9273830  10.5100310  78.0200320
  16.1026020   9.8238050  77.3761240  15.2295400  11.0347360  77.6276990
   3.7701480  10.8995150  75.5735630   4.5020300  10.6154430  75.0259520
   4.0295150  10.6608430  76.4635010   2.9316270   7.0159880  75.5781960
   2.3025150   7.4844980  76.1267790   3.0464100   6.1709100  76.0128150
  14.2606330  10.1944600  90.8467110  15.0531650   9.6993830  90.6393070
  14.5539480  10.8734740  91.4542720   8.5184030   2.8444560  63.6092430
   7.7426130   2.3645000  63.8991000   9.1696960   2.1650210  63.4348590
   2.5349860   3.1564370  64.4868190   1.7034740   2.9013080  64.8864700
   3.1430840   3.2275140  65.2226110  12.5391460   7.2504750  62.3891560
  12.0772990   6.4791990  62.7178730  13.3517010   7.2770820  62.8944010
   2.5151120   7.1904460  64.6826210   2.8179160   6.3002200  64.5036430
   3.2594710   7.7474680  64.4548460   8.7654770   9.5362760  62.0095550
   8.1466210   9.9920260  61.4389990   9.6206550   9.6914220  61.6085250
   7.9593020   5.5201750  63.6162590   7.8901300   4.5791690  63.4551720
   8.7212880   5.6103160  64.1885160   9.6318120   4.4202000  59.4027460
   9.0135390   4.8851450  58.8390180  10.1441370   5.1129480  59.8196970
   4.4949880   3.9477870  66.0811060   4.1619260   4.5746790  66.7232130
   4.6716560   4.4739750  65.3012730   3.7068980   5.9158670  67.8960240
   4.3242980   6.5909750  67.6144690   2.8462100   6.3246650  67.8047740
  14.6246570   7.3798080  65.8114880  13.9410090   8.0497190  65.8031550
  15.1640860   7.5778730  65.0459740  12.1605310   9.2242210  64.5260060
  12.1732470   8.8204500  63.6582320  11.6080530   9.9989500  64.4221490
  13.4550730   5.9458430  59.6150230  13.3447060   5.0032760  59.7399650
  13.4518980   6.3074070  60.5012990  11.5590750   4.1272050  65.8542670
  11.9759540   3.9132160  65.0196130  12.2830570   4.3844840  66.4251290
  15.5052850   2.5259270  65.9458910  14.6771480   2.5952360  65.4709040
  16.1003330   3.1113580  65.4774740  13.0268300   3.1344050  59.4747970
  12.4080720   2.7963600  58.8274270  13.0092750   2.4903810  60.1827160
   5.0709350   5.7856050  63.9171660   4.7737640   5.1801520  63.2379440
   6.0209170   5.8233360  63.8061020  13.1594960   9.3587920  67.5794760
  12.6825520  10.1660110  67.3867370  12.4756750   8.7066250  67.7320970
   4.1627780   5.5237740  70.5679460   3.2656310   5.7477710  70.8152860
   4.1880650   5.6472680  69.6190860   2.9899000   2.3951060  69.1436830
   2.8506770   3.2673860  69.5124230   2.1080360   2.0523870  68.9984770
   9.3128380   7.3126930  60.4501960   9.7524290   8.0551260  60.0357350
   9.2515270   7.5553500  61.3740920   4.7879350   8.3372760  71.3521980
   4.7594780   8.7415710  70.4850410   4.6244320   7.4083120  71.1893580
  16.7394170   9.1199860  72.6486150  17.2153890   9.5982750  73.3275230
  17.3601330   9.0517350  71.9231650  16.1427420   6.3112710  69.8086160
  16.2690480   6.0724590  68.8903340  16.1848800   5.4797250  70.2808240
  10.0044160  10.0140710  68.3780970  10.5188830   9.9248720  69.1803400
   9.1613240  10.3600410  68.6708880  11.9798560  10.2996050  57.8064970
  11.8199700  10.0098990  58.7046800  11.8145270   9.5236180  57.2710200
   4.4586940  10.0794580  59.5836590   4.2829420   9.1630120  59.3704390
   3.6042680  10.4381870  59.8234390  11.6824690   7.8083610  56.3662970
  10.9889850   7.8060900  55.7065250  12.4247550   7.3842930  55.9357140
  11.2474620   9.4346320  60.4411460  11.7031570   8.6535700  60.7550080
  11.5867140  10.1453140  60.9852640   3.0394450   4.6760380  58.1557690
   2.2656710   4.1358000  57.9956410   3.7689080   4.1566990  57.8175450
  13.7982430   3.6725740  63.9484080  14.5181550   4.1681030  63.5580190
  13.5964250   2.9943630  63.3037950   9.1801230   3.7434800  69.8353080
   9.1138540   2.8230470  69.5810670   8.5506370   3.8410240  70.5497720
   3.0831850   4.3440760  61.7936500   3.6010520   3.5409020  61.7393390
   2.6315870   4.2819900  62.6353330   7.9701350   5.6107040  57.0663800
   8.3117050   6.3549270  56.5707120   7.1414060   5.9238160  57.4288630
   9.1117960   6.5655370  69.5856880   9.1262500   5.6336330  69.3675790
   8.4043060   6.6515130  70.2246650  15.3229170   3.2062710  68.9325460
  14.5977360   3.7991490  68.7354850  15.8504630   3.1986250  68.1338830
  15.2742280   7.6037450  58.5837620  14.6318440   6.9493070  58.8581340
  14.8872940   8.0092540  57.8078290  10.8528760   4.9322880  62.4309310
  11.2052580   4.3351010  61.7710680   9.9691090   4.6067110  62.6017560
   6.9392040   5.6920570  59.8379720   7.6263170   6.2389780  60.2187310
   6.1524460   6.2361300  59.8729330   6.2419250   2.6966600  59.4505080
   6.6982030   3.5071850  59.6765270   5.8907460   2.3789740  60.2823570
   8.5451860   8.2072940  66.6797380   9.1894080   8.4132320  67.3570800
   8.9081300   7.4461340  66.2268230   9.8183940   6.2105290  65.3974830
  10.4606170   5.5098450  65.5107000  10.3433290   6.9903730  65.2171720
  13.6639660   6.4953910  55.1213970  13.4377240   5.7784350  55.7138610
  13.2735860   6.2466350  54.2835720  11.5921560   7.0100190  68.6010890
  11.9277800   7.5966880  69.2788810  10.6721900   6.8792900  68.8308680
  13.2455910   4.4125850  56.7828130  12.9577610   4.8738540  57.5706010
  14.0408080   3.9523620  57.0512350   7.4210140   7.0591520  71.7698950
   7.1007010   6.3400760  72.3144640   6.7468500   7.7346590  71.8435010
   5.4624310   7.9051970  56.7132100   5.4534410   8.6381660  56.0976610
   4.5422670   7.6583550  56.8059060   8.4483910   7.9680210  55.3757290
   8.5495890   7.7644200  54.4459270   7.5485650   7.7138490  55.5805070
   7.0902020  10.4866530  60.0704960   7.3443520  10.4487920  59.1484330
   6.1414500  10.3599860  60.0633210   3.0736240   3.0878010  55.2067430
   3.8399510   2.9759370  55.7692860   3.1510930   2.3915980  54.5544200
  15.0980180   8.5767260  63.3217730  15.2227600   9.3998430  63.7941540
  15.9645740   8.3657990  62.9741880   2.5697710  10.6698470  62.9934860
   3.3060190  10.1213930  63.2643430   2.9538630  11.5354480  62.8540850
   5.6800020   9.8428780  54.8160430   6.4728630  10.1317610  54.3642220
   5.1604370   9.4120950  54.1372910  10.4120620   5.9624410  72.1295850
   9.8058780   5.9856010  71.3891600  10.1074730   5.2307450  72.6663100
  11.8420990   9.6904700  70.7405260  12.7942740   9.6062720  70.6905500
  11.6949210  10.3546410  71.4139050  14.7330190   9.0698910  56.2397170
  14.4471700   8.6564050  55.4251350  14.5349740   9.9986620  56.1197690
   6.1977420   5.0632190  54.6802780   6.0928060   4.4484540  55.4064160
   6.0301640   4.5398080  53.8965790   6.3491740   3.7488990  70.6592010
   5.5837410   4.3173990  70.5746680   6.5307700   3.4565200  69.7660240
   9.4380150   4.1252220  55.2844770   8.8890250   4.5721520  55.9287510
  10.0599410   3.6201470  55.8082440  13.4915090   5.4794320  71.2167030
  14.2324560   5.8170080  70.7134490  12.7287770   5.6486380  70.6636800
   5.1055270   3.0843140  57.1810070   5.5271690   2.9183010  58.0241460
   5.2306110   2.2743370  56.6865210  12.1660750   3.5309150  69.7522240
  12.5801770   3.6854230  70.6012660  11.2311750   3.6564370  69.9148020
   6.9275980   3.4829630  67.7218170   7.3464090   4.3262360  67.5494410
   6.0084610   3.6201670  67.4924950  11.6027780   1.7683000  67.6818520
  11.0763000   2.2925620  67.0783660  11.9459120   2.4010390  68.3128250
   4.7783400   9.7882640  68.8375900   4.2404490  10.5128700  68.5184600
   5.0317360   9.3112980  68.0473240   7.6345610  11.0233850  69.0962550
   7.5604310  11.9268990  69.4034920   6.7324450  10.7045750  69.0684620
   8.1830940  10.1892360  56.7188910   9.0781730  10.5277330  56.7407670
   8.2148570   9.4671770  56.0913190   1.8227100   5.5619410  54.9475910
   2.2601970   6.1049080  55.6033490   2.3074830   4.7366360  54.9572250
   3.6334820   6.6817450  60.0598140   3.3330360   6.5582420  60.9602050
   3.5272310   5.8226040  59.6513870  15.1625290   8.7196030  69.4255110
  14.5627280   8.7788590  68.6819030  15.2919190   7.7801010  69.5551960
  16.4026740   6.4613850  54.7624820  15.5719700   6.5290500  55.2332050
  16.5798570   7.3517970  54.4591680  15.8583200   3.2061330  57.2659020
  16.6202110   3.7757980  57.3718710  15.8737570   2.6388530  58.0367330
  16.8643170   4.0611430  62.1100950  17.2352000   3.2778750  61.7036920
  17.5045100   4.7500530  61.9318250  13.8476930   5.4448010  67.5231270
  13.0336770   5.8745170  67.7857060  14.2551130   6.0566420  66.9100320
  15.9102370   3.4995700  54.4231540  16.1851210   4.4074580  54.2950760
  15.7213110   3.4358230  55.3593530  13.9052980  10.1966610  61.0499540
  14.5012050   9.8751180  60.3733960  14.1631130   9.7238430  61.8412810
   1.8115550   6.6284520  71.1990170   1.7685180   6.2577430  72.0804630
   1.9426560   7.5662090  71.3391990   5.5121580   8.1844110  66.7999890
   5.2712940   8.4518670  65.9130410   6.4524220   8.3549840  66.8550750
  16.7725740  10.2038490  67.6010530  16.2784020  10.6007360  66.8837660
  16.1639030   9.5787700  67.9947810  14.4565190  10.8461910  64.8797270
  13.9968160  11.5977720  64.5055290  13.8277650  10.1268380  64.8212070
   4.8860910   9.1550150  64.0545400   5.4025930   8.5437510  63.5293660
   5.5358290   9.6578930  64.5456410   7.6256410  10.0458640  64.8814380
   7.9134220   9.7912940  64.0047390   8.1379630   9.4936000  65.4719950
   7.6928770  10.9674740  72.2482580   8.6196080  10.7319010  72.2918540
   7.6779200  11.7946740  71.7668610  15.9273830  10.5100310  59.2456830
  16.1026020   9.8238050  58.6017750  15.2295400  11.0347360  58.8533500
   3.7701480  10.8995150  56.7992140   4.5020300  10.6154430  56.2516030
   4.0295150  10.6608430  57.6891520   2.9316270   7.0159880  56.8038470
   2.3025150   7.4844980  57.3524300   3.0464100   6.1709100  57.2384660
  14.2606330  10.1944600  72.0723620  15.0531650   9.6993830  71.8649580
  14.5539480  10.8734740  72.6799230   8.5184030   2.8444560  44.8348940
   7.7426130   2.3645000  45.1247510   9.1696960   2.1650210  44.6605100
   2.5349860   3.1564370  45.7124700   1.7034740   2.9013080  46.1121210
   3.1430840   3.2275140  46.4482620  12.5391460   7.2504750  43.6148070
  12.0772990   6.4791990  43.9435240  13.3517010   7.2770820  44.1200520
   2.5151120   7.1904460  45.9082720   2.8179160   6.3002200  45.7292940
   3.2594710   7.7474680  45.6804970   8.7654770   9.5362760  43.2352060
   8.1466210   9.9920260  42.6646500   9.6206550   9.6914220  42.8341760
   7.9593020   5.5201750  44.8419100   7.8901300   4.5791690  44.6808230
   8.7212880   5.6103160  45.4141670   9.6318120   4.4202000  40.6283970
   9.0135390   4.8851450  40.0646690  10.1441370   5.1129480  41.0453480
   4.4949880   3.9477870  47.3067570   4.1619260   4.5746790  47.9488640
   4.6716560   4.4739750  46.5269240   3.7068980   5.9158670  49.1216750
   4.3242980   6.5909750  48.8401200   2.8462100   6.3246650  49.0304250
  14.6246570   7.3798080  47.0371390  13.9410090   8.0497190  47.0288060
  15.1640860   7.5778730  46.2716250  12.1605310   9.2242210  45.7516570
  12.1732470   8.8204500  44.8838830  11.6080530   9.9989500  45.6478000
  13.4550730   5.9458430  40.8406740  13.3447060   5.0032760  40.9656160
  13.4518980   6.3074070  41.7269500  11.5590750   4.1272050  47.0799180
  11.9759540   3.9132160  46.2452640  12.2830570   4.3844840  47.6507800
  15.5052850   2.5259270  47.1715420  14.6771480   2.5952360  46.6965550
  16.1003330   3.1113580  46.7031250  13.0268300   3.1344050  40.7004480
  12.4080720   2.7963600  40.0530780  13.0092750   2.4903810  41.4083670
   5.0709350   5.7856050  45.1428170   4.7737640   5.1801520  44.4635950
   6.0209170   5.8233360  45.0317530  13.1594960   9.3587920  48.8051270
  12.6825520  10.1660110  48.6123880  12.4756750   8.7066250  48.9577480
   4.1627780   5.5237740  51.7935970   3.2656310   5.7477710  52.0409370
   4.1880650   5.6472680  50.8447370   2.9899000   2.3951060  50.3693340
   2.8506770   3.2673860  50.7380740   2.1080360   2.0523870  50.2241280
   9.3128380   7.3126930  41.6758470   9.7524290   8.0551260  41.2613860
   9.2515270   7.5553500  42.5997430   4.7879350   8.3372760  52.5778490
   4.7594780   8.7415710  51.7106920   4.6244320   7.4083120  52.4150090
  16.7394170   9.1199860  53.8742660  17.2153890   9.5982750  54.5531740
  17.3601330   9.0517350  53.1488160  16.1427420   6.3112710  51.0342670
  16.2690480   6.0724590  50.1159850  16.1848800   5.4797250  51.5064750
  10.0044160  10.0140710  49.6037480  10.5188830   9.9248720  50.4059910
   9.1613240  10.3600410  49.8965390  11.9798560  10.2996050  39.0321480
  11.8199700  10.0098990  39.9303310  11.8145270   9.5236180  38.4966710
   4.4586940  10.0794580  40.8093100   4.2829420   9.1630120  40.5960900
   3.6042680  10.4381870  41.0490900  11.6824690   7.8083610  37.5919480
  10.9889850   7.8060900  36.9321760  12.4247550   7.3842930  37.1613650
  11.2474620   9.4346320  41.6667970  11.7031570   8.6535700  41.9806590
  11.5867140  10.1453140  42.2109150   3.0394450   4.6760380  39.3814200
   2.2656710   4.1358000  39.2212920   3.7689080   4.1566990  39.0431960
  13.7982430   3.6725740  45.1740590  14.5181550   4.1681030  44.7836700
  13.5964250   2.9943630  44.5294460   9.1801230   3.7434800  51.0609590
   9.1138540   2.8230470  50.8067180   8.5506370   3.8410240  51.7754230
   3.0831850   4.3440760  43.0193010   3.6010520   3.5409020  42.9649900
   2.6315870   4.2819900  43.8609840   7.9701350   5.6107040  38.2920310
   8.3117050   6.3549270  37.7963630   7.1414060   5.9238160  38.6545140
   9.1117960   6.5655370  50.8113390   9.1262500   5.6336330  50.5932300
   8.4043060   6.6515130  51.4503160  15.3229170   3.2062710  50.1581970
  14.5977360   3.7991490  49.9611360  15.8504630   3.1986250  49.3595340
  15.2742280   7.6037450  39.8094130  14.6318440   6.9493070  40.0837850
  14.8872940   8.0092540  39.0334800  10.8528760   4.9322880  43.6565820
  11.2052580   4.3351010  42.9967190   9.9691090   4.6067110  43.8274070
   6.9392040   5.6920570  41.0636230   7.6263170   6.2389780  41.4443820
   6.1524460   6.2361300  41.0985840   6.2419250   2.6966600  40.6761590
   6.6982030   3.5071850  40.9021780   5.8907460   2.3789740  41.5080080
   8.5451860   8.2072940  47.9053890   9.1894080   8.4132320  48.5827310
   8.9081300   7.4461340  47.4524740   9.8183940   6.2105290  46.6231340
  10.4606170   5.5098450  46.7363510  10.3433290   6.9903730  46.4428230
  13.6639660   6.4953910  36.3470480  13.4377240   5.7784350  36.9395120
  13.2735860   6.2466350  35.5092230  11.5921560   7.0100190  49.8267400
  11.9277800   7.5966880  50.5045320  10.6721900   6.8792900  50.0565190
  13.2455910   4.4125850  38.0084640  12.9577610   4.8738540  38.7962520
  14.0408080   3.9523620  38.2768860   7.4210140   7.0591520  52.9955460
   7.1007010   6.3400760  53.5401150   6.7468500   7.7346590  53.0691520
   5.4624310   7.9051970  37.9388610   5.4534410   8.6381660  37.3233120
   4.5422670   7.6583550  38.0315570   8.4483910   7.9680210  36.6013800
   8.5495890   7.7644200  35.6715780   7.5485650   7.7138490  36.8061580
   7.0902020  10.4866530  41.2961470   7.3443520  10.4487920  40.3740840
   6.1414500  10.3599860  41.2889720   3.0736240   3.0878010  36.4323940
   3.8399510   2.9759370  36.9949370   3.1510930   2.3915980  35.7800710
  15.0980180   8.5767260  44.5474240  15.2227600   9.3998430  45.0198050
  15.9645740   8.3657990  44.1998390   2.5697710  10.6698470  44.2191370
   3.3060190  10.1213930  44.4899940   2.9538630  11.5354480  44.0797360
   5.6800020   9.8428780  36.0416940   6.4728630  10.1317610  35.5898730
   5.1604370   9.4120950  35.3629420  10.4120620   5.9624410  53.3552360
   9.8058780   5.9856010  52.6148110  10.1074730   5.2307450  53.8919610
  11.8420990   9.6904700  51.9661770  12.7942740   9.6062720  51.9162010
  11.6949210  10.3546410  52.6395560  14.7330190   9.0698910  37.4653680
  14.4471700   8.6564050  36.6507860  14.5349740   9.9986620  37.3454200
   6.1977420   5.0632190  35.9059290   6.0928060   4.4484540  36.6320670
   6.0301640   4.5398080  35.1222300   6.3491740   3.7488990  51.8848520
   5.5837410   4.3173990  51.8003190   6.5307700   3.4565200  50.9916750
   9.4380150   4.1252220  36.5101280   8.8890250   4.5721520  37.1544020
  10.0599410   3.6201470  37.0338950  13.4915090   5.4794320  52.4423540
  14.2324560   5.8170080  51.9391000  12.7287770   5.6486380  51.8893310
   5.1055270   3.0843140  38.4066580   5.5271690   2.9183010  39.2497970
   5.2306110   2.2743370  37.9121720  12.1660750   3.5309150  50.9778750
  12.5801770   3.6854230  51.8269170  11.2311750   3.6564370  51.1404530
   6.9275980   3.4829630  48.9474680   7.3464090   4.3262360  48.7750920
   6.0084610   3.6201670  48.7181460  11.6027780   1.7683000  48.9075030
  11.0763000   2.2925620  48.3040170  11.9459120   2.4010390  49.5384760
   4.7783400   9.7882640  50.0632410   4.2404490  10.5128700  49.7441110
   5.0317360   9.3112980  49.2729750   7.6345610  11.0233850  50.3219060
   7.5604310  11.9268990  50.6291430   6.7324450  10.7045750  50.2941130
   8.1830940  10.1892360  37.9445420   9.0781730  10.5277330  37.9664180
   8.2148570   9.4671770  37.3169700   1.8227100   5.5619410  36.1732420
   2.2601970   6.1049080  36.8290000   2.3074830   4.7366360  36.1828760
   3.6334820   6.6817450  41.2854650   3.3330360   6.5582420  42.1858560
   3.5272310   5.8226040  40.8770380  15.1625290   8.7196030  50.6511620
  14.5627280   8.7788590  49.9075540  15.2919190   7.7801010  50.7808470
  16.4026740   6.4613850  35.9881330  15.5719700   6.5290500  36.4588560
  16.5798570   7.3517970  35.6848190  15.8583200   3.2061330  38.4915530
  16.6202110   3.7757980  38.5975220  15.8737570   2.6388530  39.2623840
  16.8643170   4.0611430  43.3357460  17.2352000   3.2778750  42.9293430
  17.5045100   4.7500530  43.1574760  13.8476930   5.4448010  48.7487780
  13.0336770   5.8745170  49.0113570  14.2551130   6.0566420  48.1356830
  15.9102370   3.4995700  35.6488050  16.1851210   4.4074580  35.5207270
  15.7213110   3.4358230  36.5850040  13.9052980  10.1966610  42.2756050
  14.5012050   9.8751180  41.5990470  14.1631130   9.7238430  43.0669320
   1.8115550   6.6284520  52.4246680   1.7685180   6.2577430  53.3061140
   1.9426560   7.5662090  52.5648500   5.5121580   8.1844110  48.0256400
   5.2712940   8.4518670  47.1386920   6.4524220   8.3549840  48.0807260
  16.7725740  10.2038490  48.8267040  16.2784020  10.6007360  48.1094170
  16.1639030   9.5787700  49.2204320  14.4565190  10.8461910  46.1053780
  13.9968160  11.5977720  45.7311800  13.8277650  10.1268380  46.0468580
   4.8860910   9.1550150  45.2801910   5.4025930   8.5437510  44.7550170
   5.5358290   9.6578930  45.7712920   7.6256410  10.0458640  46.1070890
   7.9134220   9.7912940  45.2303900   8.1379630   9.4936000  46.6976460
   7.6928770  10.9674740  53.4739090   8.6196080  10.7319010  53.5175050
   7.6779200  11.7946740  52.9925120  15.9273830  10.5100310  40.4713340
  16.1026020   9.8238050  39.8274260  15.2295400  11.0347360  40.0790010
   3.7701480  10.8995150  38.0248650   4.5020300  10.6154430  37.4772540
   4.0295150  10.6608430  38.9148030   2.9316270   7.0159880  38.0294980
   2.3025150   7.4844980  38.5780810   3.0464100   6.1709100  38.4641170
  14.2606330  10.1944600  53.2980130  15.0531650   9.6993830  53.0906090
  14.5539480  10.8734740  53.9055740   8.5184030   2.8444560  26.0605450
   7.7426130   2.3645000  26.3504020   9.1696960   2.1650210  25.8861610
   2.5349860   3.1564370  26.9381210   1.7034740   2.9013080  27.3377720
   3.1430840   3.2275140  27.6739130  12.5391460   7.2504750  24.8404580
  12.0772990   6.4791990  25.1691750  13.3517010   7.2770820  25.3457030
   2.5151120   7.1904460  27.1339230   2.8179160   6.3002200  26.9549450
   3.2594710   7.7474680  26.9061480   8.7654770   9.5362760  24.4608570
   8.1466210   9.9920260  23.8903010   9.6206550   9.6914220  24.0598270
   7.9593020   5.5201750  26.0675610   7.8901300   4.5791690  25.9064740
   8.7212880   5.6103160  26.6398180   9.6318120   4.4202000  21.8540480
   9.0135390   4.8851450  21.2903200  10.1441370   5.1129480  22.2709990
   4.4949880   3.9477870  28.5324080   4.1619260   4.5746790  29.1745150
   4.6716560   4.4739750  27.7525750   3.7068980   5.9158670  30.3473260
   4.3242980   6.5909750  30.0657710   2.8462100   6.3246650  30.2560760
  14.6246570   7.3798080  28.2627900  13.9410090   8.0497190  28.2544570
  15.1640860   7.5778730  27.4972760  12.1605310   9.2242210  26.9773080
  12.1732470   8.8204500  26.1095340  11.6080530   9.9989500  26.8734510
  13.4550730   5.9458430  22.0663250  13.3447060   5.0032760  22.1912670
  13.4518980   6.3074070  22.9526010  11.5590750   4.1272050  28.3055690
  11.9759540   3.9132160  27.4709150  12.2830570   4.3844840  28.8764310
  15.5052850   2.5259270  28.3971930  14.6771480   2.5952360  27.9222060
  16.1003330   3.1113580  27.9287760  13.0268300   3.1344050  21.9260990
  12.4080720   2.7963600  21.2787290  13.0092750   2.4903810  22.6340180
   5.0709350   5.7856050  26.3684680   4.7737640   5.1801520  25.6892460
   6.0209170   5.8233360  26.2574040  13.1594960   9.3587920  30.0307780
  12.6825520  10.1660110  29.8380390  12.4756750   8.7066250  30.1833990
   4.1627780   5.5237740  33.0192480   3.2656310   5.7477710  33.2665880
   4.1880650   5.6472680  32.0703880   2.9899000   2.3951060  31.5949850
   2.8506770   3.2673860  31.9637250   2.1080360   2.0523870  31.4497790
   9.3128380   7.3126930  22.9014980   9.7524290   8.0551260  22.4870370
   9.2515270   7.5553500  23.8253940   4.7879350   8.3372760  33.8035000
   4.7594780   8.7415710  32.9363430   4.6244320   7.4083120  33.6406600
  16.7394170   9.1199860  35.0999170  17.2153890   9.5982750  35.7788250
  17.3601330   9.0517350  34.3744670  16.1427420   6.3112710  32.2599180
  16.2690480   6.0724590  31.3416360  16.1848800   5.4797250  32.7321260
  10.0044160  10.0140710  30.8293990  10.5188830   9.9248720  31.6316420
   9.1613240  10.3600410  31.1221900  11.9798560  10.2996050  20.2577990
  11.8199700  10.0098990  21.1559820  11.8145270   9.5236180  19.7223220
   4.4586940  10.0794580  22.0349610   4.2829420   9.1630120  21.8217410
   3.6042680  10.4381870  22.2747410  11.6824690   7.8083610  18.8175990
  10.9889850   7.8060900  18.1578270  12.4247550   7.3842930  18.3870160
  11.2474620   9.4346320  22.8924480  11.7031570   8.6535700  23.2063100
  11.5867140  10.1453140  23.4365660   3.0394450   4.6760380  20.6070710
   2.2656710   4.1358000  20.4469430   3.7689080   4.1566990  20.2688470
  13.7982430   3.6725740  26.3997100  14.5181550   4.1681030  26.0093210
  13.5964250   2.9943630  25.7550970   9.1801230   3.7434800  32.2866100
   9.1138540   2.8230470  32.0323690   8.5506370   3.8410240  33.0010740
   3.0831850   4.3440760  24.2449520   3.6010520   3.5409020  24.1906410
   2.6315870   4.2819900  25.0866350   7.9701350   5.6107040  19.5176820
   8.3117050   6.3549270  19.0220140   7.1414060   5.9238160  19.8801650
   9.1117960   6.5655370  32.0369900   9.1262500   5.6336330  31.8188810
   8.4043060   6.6515130  32.6759670  15.3229170   3.2062710  31.3838480
  14.5977360   3.7991490  31.1867870  15.8504630   3.1986250  30.5851850
  15.2742280   7.6037450  21.0350640  14.6318440   6.9493070  21.3094360
  14.8872940   8.0092540  20.2591310  10.8528760   4.9322880  24.8822330
  11.2052580   4.3351010  24.2223700   9.9691090   4.6067110  25.0530580
   6.9392040   5.6920570  22.2892740   7.6263170   6.2389780  22.6700330
   6.1524460   6.2361300  22.3242350   6.2419250   2.6966600  21.9018100
   6.6982030   3.5071850  22.1278290   5.8907460   2.3789740  22.7336590
   8.5451860   8.2072940  29.1310400   9.1894080   8.4132320  29.8083820
   8.9081300   7.4461340  28.6781250   9.8183940   6.2105290  27.8487850
  10.4606170   5.5098450  27.9620020  10.3433290   6.9903730  27.6684740
  13.6639660   6.4953910  17.5726990  13.4377240   5.7784350  18.1651630
  13.2735860   6.2466350  16.7348740  11.5921560   7.0100190  31.0523910
  11.9277800   7.5966880  31.7301830  10.6721900   6.8792900  31.2821700
  13.2455910   4.4125850  19.2341150  12.9577610   4.8738540  20.0219030
  14.0408080   3.9523620  19.5025370   7.4210140   7.0591520  34.2211970
   7.1007010   6.3400760  34.7657660   6.7468500   7.7346590  34.2948030
   5.4624310   7.9051970  19.1645120   5.4534410   8.6381660  18.5489630
   4.5422670   7.6583550  19.2572080   8.4483910   7.9680210  17.8270310
   8.5495890   7.7644200  16.8972290   7.5485650   7.7138490  18.0318090
   7.0902020  10.4866530  22.5217980   7.3443520  10.4487920  21.5997350
   6.1414500  10.3599860  22.5146230   3.0736240   3.0878010  17.6580450
   3.8399510   2.9759370  18.2205880   3.1510930   2.3915980  17.0057220
  15.0980180   8.5767260  25.7730750  15.2227600   9.3998430  26.2454560
  15.9645740   8.3657990  25.4254900   2.5697710  10.6698470  25.4447880
   3.3060190  10.1213930  25.7156450   2.9538630  11.5354480  25.3053870
   5.6800020   9.8428780  17.2673450   6.4728630  10.1317610  16.8155240
   5.1604370   9.4120950  16.5885930  10.4120620   5.9624410  34.5808870
   9.8058780   5.9856010  33.8404620  10.1074730   5.2307450  35.1176120
  11.8420990   9.6904700  33.1918280  12.7942740   9.6062720  33.1418520
  11.6949210  10.3546410  33.8652070  14.7330190   9.0698910  18.6910190
  14.4471700   8.6564050  17.8764370  14.5349740   9.9986620  18.5710710
   6.1977420   5.0632190  17.1315800   6.0928060   4.4484540  17.8577180
   6.0301640   4.5398080  16.3478810   6.3491740   3.7488990  33.1105030
   5.5837410   4.3173990  33.0259700   6.5307700   3.4565200  32.2173260
   9.4380150   4.1252220  17.7357790   8.8890250   4.5721520  18.3800530
  10.0599410   3.6201470  18.2595460  13.4915090   5.4794320  33.6680050
  14.2324560   5.8170080  33.1647510  12.7287770   5.6486380  33.1149820
   5.1055270   3.0843140  19.6323090   5.5271690   2.9183010  20.4754480
   5.2306110   2.2743370  19.1378230  12.1660750   3.5309150  32.2035260
  12.5801770   3.6854230  33.0525680  11.2311750   3.6564370  32.3661040
   6.9275980   3.4829630  30.1731190   7.3464090   4.3262360  30.0007430
   6.0084610   3.6201670  29.9437970  11.6027780   1.7683000  30.1331540
  11.0763000   2.2925620  29.5296680  11.9459120   2.4010390  30.7641270
   4.7783400   9.7882640  31.2888920   4.2404490  10.5128700  30.9697620
   5.0317360   9.3112980  30.4986260   7.6345610  11.0233850  31.5475570
   7.5604310  11.9268990  31.8547940   6.7324450  10.7045750  31.5197640
   8.1830940  10.1892360  19.1701930   9.0781730  10.5277330  19.1920690
   8.2148570   9.4671770  18.5426210   1.8227100   5.5619410  17.3988930
   2.2601970   6.1049080  18.0546510   2.3074830   4.7366360  17.4085270
   3.6334820   6.6817450  22.5111160   3.3330360   6.5582420  23.4115070
   3.5272310   5.8226040  22.1026890  15.1625290   8.7196030  31.8768130
  14.5627280   8.7788590  31.1332050  15.2919190   7.7801010  32.0064980
  16.4026740   6.4613850  17.2137840  15.5719700   6.5290500  17.6845070
  16.5798570   7.3517970  16.9104700  15.8583200   3.2061330  19.7172040
  16.6202110   3.7757980  19.8231730  15.8737570   2.6388530  20.4880350
  16.8643170   4.0611430  24.5613970  17.2352000   3.2778750  24.1549940
  17.5045100   4.7500530  24.3831270  13.8476930   5.4448010  29.9744290
  13.0336770   5.8745170  30.2370080  14.2551130   6.0566420  29.3613340
  15.9102370   3.4995700  16.8744560  16.1851210   4.4074580  16.7463780
  15.7213110   3.4358230  17.8106550  13.9052980  10.1966610  23.5012560
  14.5012050   9.8751180  22.8246980  14.1631130   9.7238430  24.2925830
   1.8115550   6.6284520  33.6503190   1.7685180   6.2577430  34.5317650
   1.9426560   7.5662090  33.7905010   5.5121580   8.1844110  29.2512910
   5.2712940   8.4518670  28.3643430   6.4524220   8.3549840  29.3063770
  16.7725740  10.2038490  30.0523550  16.2784020  10.6007360  29.3350680
  16.1639030   9.5787700  30.4460830  14.4565190  10.8461910  27.3310290
  13.9968160  11.5977720  26.9568310  13.8277650  10.1268380  27.2725090
   4.8860910   9.1550150  26.5058420   5.4025930   8.5437510  25.9806680
   5.5358290   9.6578930  26.9969430   7.6256410  10.0458640  27.3327400
   7.9134220   9.7912940  26.4560410   8.1379630   9.4936000  27.9232970
   7.6928770  10.9674740  34.6995600   8.6196080  10.7319010  34.7431560
   7.6779200  11.7946740  34.2181630  15.9273830  10.5100310  21.6969850
  16.1026020   9.8238050  21.0530770  15.2295400  11.0347360  21.3046520
   3.7701480  10.8995150  19.2505160   4.5020300  10.6154430  18.7029050
   4.0295150  10.6608430  20.1404540   2.9316270   7.0159880  19.2551490
   2.3025150   7.4844980  19.8037320   3.0464100   6.1709100  19.6897680
  14.2606330  10.1944600  34.5236640  15.0531650   9.6993830  34.3162600
  14.5539480  10.8734740  35.1312250   8.5184030   2.8444560   7.2861960
   7.7426130   2.3645000   7.5760530   9.1696960   2.1650210   7.1118120
   2.5349860   3.1564370   8.1637720   1.7034740   2.9013080   8.5634230
   3.1430840   3.2275140   8.8995640  12.5391460   7.2504750   6.0661090
  12.0772990   6.4791990   6.3948260  13.3517010   7.2770820   6.5713540
   2.5151120   7.1904460   8.3595740   2.8179160   6.3002200   8.1805960
   3.2594710   7.7474680   8.1317990   8.7654770   9.5362760   5.6865080
   8.1466210   9.9920260   5.1159520   9.6206550   9.6914220   5.2854780
   7.9593020   5.5201750   7.2932120   7.8901300   4.5791690   7.1321250
   8.7212880   5.6103160   7.8654690   9.6318120   4.4202000   3.0796990
   9.0135390   4.8851450   2.5159710  10.1441370   5.1129480   3.4966500
   4.4949880   3.9477870   9.7580590   4.1619260   4.5746790  10.4001660
   4.6716560   4.4739750   8.9782260   3.7068980   5.9158670  11.5729770
   4.3242980   6.5909750  11.2914220   2.8462100   6.3246650  11.4817270
  14.6246570   7.3798080   9.4884410  13.9410090   8.0497190   9.4801080
  15.1640860   7.5778730   8.7229270  12.1605310   9.2242210   8.2029590
  12.1732470   8.8204500   7.3351850  11.6080530   9.9989500   8.0991020
  13.4550730   5.9458430   3.2919760  13.3447060   5.0032760   3.4169180
  13.4518980   6.3074070   4.1782520  11.5590750   4.1272050   9.5312200
  11.9759540   3.9132160   8.6965660  12.2830570   4.3844840  10.1020820
  15.5052850   2.5259270   9.6228440  14.6771480   2.5952360   9.1478570
  16.1003330   3.1113580   9.1544270  13.0268300   3.1344050   3.1517500
  12.4080720   2.7963600   2.5043800  13.0092750   2.4903810   3.8596690
   5.0709350   5.7856050   7.5941190   4.7737640   5.1801520   6.9148970
   6.0209170   5.8233360   7.4830550  13.1594960   9.3587920  11.2564290
  12.6825520  10.1660110  11.0636900  12.4756750   8.7066250  11.4090500
   4.1627780   5.5237740  14.2448990   3.2656310   5.7477710  14.4922390
   4.1880650   5.6472680  13.2960390   2.9899000   2.3951060  12.8206360
   2.8506770   3.2673860  13.1893760   2.1080360   2.0523870  12.6754300
   9.3128380   7.3126930   4.1271490   9.7524290   8.0551260   3.7126880
   9.2515270   7.5553500   5.0510450   4.7879350   8.3372760  15.0291510
   4.7594780   8.7415710  14.1619940   4.6244320   7.4083120  14.8663110
  16.7394170   9.1199860  16.3255680  17.2153890   9.5982750  17.0044760
  17.3601330   9.0517350  15.6001180  16.1427420   6.3112710  13.4855690
  16.2690480   6.0724590  12.5672870  16.1848800   5.4797250  13.9577770
  10.0044160  10.0140710  12.0550500  10.5188830   9.9248720  12.8572930
   9.1613240  10.3600410  12.3478410   4.4586940  10.0794580   3.2606120
   4.2829420   9.1630120   3.0473920   3.6042680  10.4381870   3.5003920
  11.2474620   9.4346320   4.1180990  11.7031570   8.6535700   4.4319610
  11.5867140  10.1453140   4.6622170   3.0394450   4.6760380   1.8327220
   2.2656710   4.1358000   1.6725940   3.7689080   4.1566990   1.4944980
  13.7982430   3.6725740   7.6253610  14.5181550   4.1681030   7.2349720
  13.5964250   2.9943630   6.9807480   9.1801230   3.7434800  13.5122610
   9.1138540   2.8230470  13.2580200   8.5506370   3.8410240  14.2267250
   3.0831850   4.3440760   5.4706030   3.6010520   3.5409020   5.4162920
   2.6315870   4.2819900   6.3122860   9.1117960   6.5655370  13.2626410
   9.1262500   5.6336330  13.0445320   8.4043060   6.6515130  13.9016180
  15.3229170   3.2062710  12.6094990  14.5977360   3.7991490  12.4124380
  15.8504630   3.1986250  11.8108360  15.2742280   7.6037450   2.2607150
  14.6318440   6.9493070   2.5350870  14.8872940   8.0092540   1.4847820
  10.8528760   4.9322880   6.1078840  11.2052580   4.3351010   5.4480210
   9.9691090   4.6067110   6.2787090   6.9392040   5.6920570   3.5149250
   7.6263170   6.2389780   3.8956840   6.1524460   6.2361300   3.5498860
   6.2419250   2.6966600   3.1274610   6.6982030   3.5071850   3.3534800
   5.8907460   2.3789740   3.9593100   8.5451860   8.2072940  10.3566910
   9.1894080   8.4132320  11.0340330   8.9081300   7.4461340   9.9037760
   9.8183940   6.2105290   9.0744360  10.4606170   5.5098450   9.1876530
  10.3433290   6.9903730   8.8941250  11.5921560   7.0100190  12.2780420
  11.9277800   7.5966880  12.9558340  10.6721900   6.8792900  12.5078210
   7.4210140   7.0591520  15.4468480   7.1007010   6.3400760  15.9914170
   6.7468500   7.7346590  15.5204540   7.0902020  10.4866530   3.7474490
   7.3443520  10.4487920   2.8253860   6.1414500  10.3599860   3.7402740
  15.0980180   8.5767260   6.9987260  15.2227600   9.3998430   7.4711070
  15.9645740   8.3657990   6.6511410   2.5697710  10.6698470   6.6704390
   3.3060190  10.1213930   6.9412960   2.9538630  11.5354480   6.5310380
  10.4120620   5.9624410  15.8065380   9.8058780   5.9856010  15.0661130
  10.1074730   5.2307450  16.3432630  11.8420990   9.6904700  14.4174790
  12.7942740   9.6062720  14.3675030  11.6949210  10.3546410  15.0908580
   6.3491740   3.7488990  14.3361540   5.5837410   4.3173990  14.2516210
   6.5307700   3.4565200  13.4429770  13.4915090   5.4794320  14.8936560
  14.2324560   5.8170080  14.3904020  12.7287770   5.6486380  14.3406330
  12.1660750   3.5309150  13.4291770  12.5801770   3.6854230  14.2782190
  11.2311750   3.6564370  13.5917550   6.9275980   3.4829630  11.3987700
   7.3464090   4.3262360  11.2263940   6.0084610   3.6201670  11.1694480
  11.6027780   1.7683000  11.3588050  11.0763000   2.2925620  10.7553190
  11.9459120   2.4010390  11.9897780   4.7783400   9.7882640  12.5145430
   4.2404490  10.5128700  12.1954130   5.0317360   9.3112980  11.7242770
   7.6345610  11.0233850  12.7732080   7.5604310  11.9268990  13.0804450
   6.7324450  10.7045750  12.7454150   3.6334820   6.6817450   3.7367670
   3.3330360   6.5582420   4.6371580   3.5272310   5.8226040   3.3283400
  15.1625290   8.7196030  13.1024640  14.5627280   8.7788590  12.3588560
  15.2919190   7.7801010  13.2321490  16.8643170   4.0611430   5.7870480
  17.2352000   3.2778750   5.3806450  17.5045100   4.7500530   5.6087780
  13.8476930   5.4448010  11.2000800  13.0336770   5.8745170  11.4626590
  14.2551130   6.0566420  10.5869850  13.9052980  10.1966610   4.7269070
  14.5012050   9.8751180   4.0503490  14.1631130   9.7238430   5.5182340
   1.8115550   6.6284520  14.8759700   1.7685180   6.2577430  15.7574160
   1.9426560   7.5662090  15.0161520   5.5121580   8.1844110  10.4769420
   5.2712940   8.4518670   9.5899940   6.4524220   8.3549840  10.5320280
  16.7725740  10.2038490  11.2780060  16.2784020  10.6007360  10.5607190
  16.1639030   9.5787700  11.6717340  14.4565190  10.8461910   8.5566800
  13.9968160  11.5977720   8.1824820  13.8277650  10.1268380   8.4981600
   4.8860910   9.1550150   7.7314930   5.4025930   8.5437510   7.2063190
   5.5358290   9.6578930   8.2225940   7.6256410  10.0458640   8.5583910
   7.9134220   9.7912940   7.6816920   8.1379630   9.4936000   9.1489480
   7.6928770  10.9674740  15.9252110   8.6196080  10.7319010  15.9688070
   7.6779200  11.7946740  15.4438140  15.9273830  10.5100310   2.9226360
  16.1026020   9.8238050   2.2787280  15.2295400  11.0347360   2.5303030
  14.2606330  10.1944600  15.7493150  15.0531650   9.6993830  15.5419110
  14.5539480  10.8734740  16.3568760
  90.3207690  97.7552280 108.3670470  90.0000000  90.0000000  90.0000000
```
