## Supplementary material for "How a pathogenic mutation impairs Hsp60 functional dynamics from monomeric to fully assembled states": Input scripts and videos: S_V72I.rst (part 3 of 12)

```
  68.3740747  34.8325983  84.4859829  69.4410747  34.6365983  86.2699829
  69.2740747  33.9635983  87.1109829  70.9260747  34.7165983  86.0059829
  71.4310747  35.0845983  86.8989829  71.3110747  33.7155983  85.8119829
  71.2560747  35.6055983  84.8499829  70.6900747  36.6955983  84.7179829
  72.1520747  35.1765983  84.0129829  72.4130747  35.7465983  83.2089829
  72.5950747  34.2695983  84.1599829  68.8550747  35.9855983  86.6779829
  67.9370747  36.4795983  86.0219829  69.4020747  36.6075983  87.7239829
  70.2150747  36.2755983  88.2419829  68.8270747  37.8625983  88.1989829
  67.7660747  37.6615983  88.3469829  69.4890747  38.2895983  89.5009829
  69.4590747  37.4525983  90.1989829  70.5400747  38.5035983  89.3049829
  68.8540747  39.5145983  90.1739829  69.4720747  39.8215983  91.0179829
  68.8420747  40.3455983  89.4689829  67.4510747  39.2505983  90.6549829
  67.0890747  38.1015983  90.7539829  66.7500747  40.1855983  90.9549829
  68.9420747  39.0045983  87.2009829  68.0020747  39.7815983  87.0619829
  70.0400747  39.1285983  86.4749829  70.8500747  38.5085983  86.4929829
  70.1050747  40.2595983  85.5579829  69.7670747  41.1505983  86.0879829
  71.5270747  40.5235983  85.1269829  71.9840747  39.5905983  84.7989829
  71.5260747  41.1965983  84.2699829  72.3740747  41.1375983  86.2569829
  71.8320747  41.6475983  87.1949829  73.5740747  41.0995983  86.1669829
  69.1540747  40.0775983  84.3819829  68.5760747  41.0525983  83.8939829
  68.9430747  38.8475983  83.9339829  69.4160747  38.0045983  84.2589829
  67.9570747  38.6645983  82.8909829  68.1990747  39.3585983  82.0859829
  67.9850747  37.2805983  82.2739829  67.9400747  36.5365983  83.0689829
  67.0930747  37.1465983  81.6619829  69.1940747  37.0225983  81.4339829
  69.2370747  37.7515983  80.6249829  70.0920747  37.1615983  82.0369829
  69.1880747  35.6555983  80.8659829  68.1130747  35.0325983  80.7699829
  70.3580747  35.1585983  80.5059829  71.2040747  35.7195983  80.6089829
  70.4150747  34.2145983  80.1249829  66.5800747  38.9595983  83.4589829
  65.7340747  39.5045983  82.7699829  66.3260747  38.6165983  84.7189829
  66.9770747  38.1435983  85.3459829  65.0250747  38.9265983  85.2769829
  64.2910747  38.4255983  84.6459829  64.8620747  38.4145983  86.6859829
  65.0640747  37.3435983  86.7029829  65.6040747  38.8895983  87.3279829
  63.4850747  38.6685983  87.2489829  63.3080747  39.7425983  87.3139829
  62.7320747  38.2615983  86.5739829  63.3340747  38.0515983  88.6019829
  63.4950747  36.9755983  88.5349829  64.0960747  38.4465983  89.2729829
  61.9620747  38.3275983  89.1699829  61.8020747  39.4045983  89.2289829
  61.2020747  37.9285983  88.4979829  61.7990747  37.7275983  90.5139829
  60.8460747  37.9365983  90.8739829  61.9280747  36.6975983  90.4519829
  62.5090747  38.1265983  91.1609829  64.7950747  40.4205983  85.2739829
  63.7090747  40.8745983  84.9249829  65.8150747  41.2015983  85.6069829
  66.7420747  40.8645983  85.8659829  65.6600747  42.6475983  85.6219829
  64.8600747  42.8905983  86.3209829  66.9220747  43.3605983  86.0999829
  67.7860747  42.9945983  85.5449829  66.7780747  44.8575983  85.8559829
  67.6780747  45.3695983  86.1959829  66.6370747  45.0405983  84.7909829
  65.9160747  45.2345983  86.4059829  67.1440747  43.0775983  87.5729829
  66.3830747  43.6025983  88.1509829  67.0020747  42.0115983  87.7519829
  68.5270747  43.4865983  88.0879829  68.6040747  43.2505983  89.1489829
  69.2950747  42.9425983  87.5379829  68.6670747  44.5575983  87.9429829
  65.3230747  43.1185983  84.2219829  64.4310747  43.9455983  84.0379829
  65.9810747  42.5705983  83.2239829  66.7100747  41.8655983  83.3299829
  65.6960747  42.9535983  81.8569829  65.8830747  44.0205983  81.7379829
  66.3830747  42.4335983  81.1889829  64.2460747  42.6435983  81.4339829
  63.7670747  43.1915983  80.4529829  63.5280747  41.7845983  82.1559829
  63.8820747  41.2805983  82.9689829  62.1490747  41.5015983  81.8209829
  62.0500747  41.5715983  80.7379829  61.6920747  40.0725983  82.1549829
  61.9060747  39.8475983  83.1999829  60.1830747  39.9545983  81.9369829
  59.8590747  38.9405983  82.1739829  59.6650747  40.6615983  82.5849829
  59.9470747  40.1765983  80.8959829  62.4660747  39.0605983  81.2689829
  62.1450747  39.1855983  80.2349829  63.5280747  39.3055983  81.3049829
  62.2880747  37.5935983  81.6639829  62.8660747  36.9625983  80.9889829
  62.6380747  37.4465983  82.6859829  61.2340747  37.3245983  81.5989829
  61.2880747  42.5185983  82.5219829  60.3500747  43.0355983  81.9239829
  61.6540747  42.8395983  83.7659829  62.4720747  42.4575983  84.2399829
  60.8660747  43.8085983  84.5709829  59.8220747  43.4955983  84.5779829
  61.3520747  43.8295983  86.0219829  62.3660747  44.2285983  86.0489829
  60.7250747  44.5125983  86.5949829  61.3410747  42.4685983  86.6969829
  62.2520747  41.9405983  86.4169829  61.3800747  42.6215983  87.7759829
  60.1540747  41.5715983  86.3839829  59.0280747  41.9135983  86.7999829
  60.3600747  40.5265983  85.7329829  60.9500747  45.2025983  83.9389829
  59.9800747  45.9655983  84.1129829  62.0460747  45.5305983  83.2379829
  62.8690747  44.9435983  83.1009829  62.0760747  46.8385983  82.6109829
  61.9220747  47.5735983  83.4009829  63.4180747  47.1545983  81.9479829
  63.7080747  46.3415983  81.2819829  63.2950747  48.4315983  81.1019829
  64.2540747  48.6505983  80.6329829  62.5390747  48.2855983  80.3309829
  63.0050747  49.2655983  81.7419829  64.4740747  47.2995983  83.0149829
  64.2840747  48.2185983  83.5699829  64.3720747  46.4745983  83.7199829
  65.8930747  47.3275983  82.5089829  66.5770747  47.4345983  83.3509829
  66.1090747  46.3985983  81.9809829  66.0200747  48.1695983  81.8289829
  60.9810747  46.9165983  81.5639829  60.2260747  47.8755983  81.5599829
  60.8430747  45.9105983  80.7059829  61.4360747  45.0805983  80.6759829
  59.7780747  45.9535983  79.7159829  59.8600747  46.9165983  79.2129829
  59.9350747  44.8765983  78.6509829  60.0580747  43.9185983  79.1569829
  58.7040747  44.7605983  77.7849829  58.8570747  43.9815983  77.0379829
  57.8450747  44.5045983  78.4059829  58.5200747  45.7115983  77.2849829
  61.1740747  45.1455983  77.8119829  62.0430747  45.1275983  78.4699829
  61.2930747  44.3245983  77.1049829  61.1940747  46.4625983  77.0259829
  62.1270747  46.5395983  76.4679829  60.3540747  46.4845983  76.3319829
  61.1150747  47.3005983  77.7179829  58.4220747  45.8825983  80.3599829
  57.5180747  46.6195983  79.9829829  58.2440747  45.0715983  81.3639829
  58.9430747  44.4465983  81.7659829  56.9330747  45.0495983  81.9719829
  56.2350747  44.6515983  81.2349829  56.9250747  44.1685983  83.1839829
  57.3120747  43.1885983  82.9059829  57.6100747  44.5835983  83.9229829
  55.5760747  43.9915983  83.8229829  55.1490747  44.9645983  84.0659829
  54.8940747  43.5095983  83.1229829  55.7000747  43.1675983  85.0609829
  56.5880747  43.4775983  85.6119829  54.8420747  43.3565983  85.7059829
  55.7870747  41.6825983  84.7649829  54.8510747  41.3415983  84.3219829
  56.5720747  41.5005983  84.0299829  56.0680747  40.9045983  85.9969829
  56.0380747  39.8875983  85.7799829  57.0110747  41.1535983  86.3579829
  55.3520747  41.1255983  86.7179829  56.4920747  46.4475983  82.3619829
  55.3170747  46.7655983  82.2639829  57.3970747  47.2785983  82.8419829
  58.3800747  47.0525983  82.9909829  57.0090747  48.6225983  83.1969829
  56.0210747  48.5225983  83.6469829  58.0010747  49.2185983  84.1419829
  58.9960747  49.1305983  83.7049829  57.7910747  50.2835983  84.2429829
  58.0200747  48.6125983  85.4829829  57.0590747  48.7645983  85.9749829
  58.1710747  47.5355983  85.4039829  59.0760747  49.2025983  86.2699829
  60.0230747  49.0975983  85.7409829  58.8900747  50.2705983  86.3819829
  59.1850747  48.6045983  87.5569829  58.4840747  47.9145983  87.8279829
  60.1510747  48.8945983  88.4289829  61.0600747  49.7905983  88.1089829
  61.0210747  50.2555983  87.2019829  61.8040747  50.0205983  88.7679829
  60.1880747  48.2855983  89.6029829  59.4770747  47.5935983  89.8409829
  60.9270747  48.5075983  90.2699829  56.9110747  49.5655983  82.0079829
  55.9880747  50.3645983  81.9529829  57.8030747  49.4935983  81.0189829
  58.5360747  48.7925983  80.9099829  57.7170747  50.5215983  79.9939829
  57.6120747  51.4345983  80.5799829  58.9350747  50.6735983  79.1179829
  58.7820747  51.5215983  78.4499829  60.1170747  50.8975983  79.9579829
  60.9980747  51.0075983  79.3249829  59.9780747  51.8035983  80.5469829
  60.2550747  50.0475983  80.6269829  59.1320747  49.5295983  78.3709829
  59.9240747  49.6405983  77.8049829  56.5440747  50.3005983  79.0809829
  56.0940747  51.2345983  78.4389829  55.9520747  49.1255983  79.0749829
  56.2630747  48.3155983  79.6119829  54.7640747  48.9085983  78.2619829
  55.0260747  49.1805983  77.2389829  54.3370747  47.4455983  78.3049829
  54.2420747  47.1525983  79.3499829  53.3440747  47.3705983  77.8609829
  55.2420747  46.4345983  77.6119829  56.2700747  46.5875983  77.9389829
  54.7620747  45.0695983  77.9739829  55.3920747  44.3225983  77.4909829
  54.8110747  44.9415983  79.0549829  53.7320747  44.9455983  77.6399829
  55.2210747  46.6065983  76.1069829  55.8780747  45.8685983  75.6469829
  54.2050747  46.4665983  75.7389829  55.5650747  47.6085983  75.8499829
  53.5980747  49.7885983  78.7169829  52.6690747  50.0185983  77.9589829
  53.6200747  50.3075983  79.9339829  54.3660747  50.1645983  80.6139829
  52.5290747  51.1485983  80.3839829  51.6550747  50.7645983  79.8579829
  52.3380747  51.0715983  81.8779829  53.2780747  51.3365983  82.3629829
  51.6040747  51.8215983  82.1739829  51.9040747  49.7685983  82.3829829
  50.9930747  49.4585983  81.8709829  52.6630747  49.0165983  82.1669829
  51.6610747  49.8345983  83.8519829  52.5860747  50.0995983  84.3639829
  50.9400747  50.6235983  84.0679829  51.1510747  48.5305983  84.3819829
  50.2230747  48.2685983  83.8739829  51.8690747  47.7405983  84.1609829
  50.9150747  48.5935983  85.8519829  50.5620747  47.6745983  86.1869829
  51.8070747  48.8195983  86.3369829  50.2110747  49.3305983  86.0589829
  52.7330747  52.6095983  80.0469829  51.8800747  53.4305983  80.3669829
  53.8970747  53.0195983  79.5429829  54.6770747  52.4165983  79.2809829
  54.1040747  54.4945983  79.3329829  53.8300747  54.9935983  80.2619829
  55.5890747  54.8435983  79.0909829  55.8410747  54.5215983  78.0809829
  55.8140747  56.3445983  79.1819829  56.8670747  56.5655983  79.0079829
  55.2080747  56.8495983  78.4299829  55.5280747  56.6955983  80.1739829
  56.5110747  54.0915983  80.0519829  56.1730747  53.0585983  80.1289829
  57.5160747  54.0675983  79.6299829  56.5780747  54.6865983  81.4369829
  57.2530747  54.0945983  82.0549829  56.9470747  55.7105983  81.3759829
  55.5830747  54.6855983  81.8819829  53.1500747  55.0715983  78.2489829
  52.5370747  56.1025983  78.5729829  52.9550747  54.5235983  77.0019829
  53.5660747  53.3145983  76.5219829  53.0890747  52.4225983  76.9279829
  54.6230747  53.2565983  76.7799829  53.3500747  53.4505983  75.0439829
  53.3290747  52.4775983  74.5539829  54.1490747  54.0255983  74.5759829
  52.0510747  54.1405983  74.9269829  51.2180747  53.4465983  75.0389829
  51.9380747  54.6185983  73.9539829  52.0800747  55.1585983  76.0459829
  52.4250747  56.1505983  75.7529829  50.6810747  55.3975983  76.5929829
  50.0690747  56.4255983  76.3319829  50.1780747  54.4725983  77.3979829
  50.6610747  53.6225983  77.6869829  48.8450747  54.6405983  77.9309829
  48.1740747  54.9085983  77.1149829  48.3790747  53.3445983  78.5429829
  47.3740747  53.4725983  78.9449829  48.3690747  52.5655983  77.7809829
  49.0570747  53.0575983  79.3469829  48.7920747  55.7655983  78.9369829
  47.8440747  56.5485983  78.9299829  49.8110747  55.8875983  79.7829829
  50.6190747  55.2665983  79.8279829  49.8040747  56.9805983  80.7309829
  48.8100747  56.9575983  81.1779829  50.8340747  56.8255983  81.8119829
  51.7970747  56.6075983  81.3509829  50.9390747  57.7755983  82.3359829
  50.5310747  55.7775983  82.7899829  49.5080747  55.9045983  83.1439829
  50.5800747  54.8055983  82.2989829  51.6210747  55.7815983  84.1659829
  53.0110747  54.9835983  83.4329829  53.8110747  54.8975983  84.1679829
  52.7220747  53.9885983  83.0929829  53.3610747  55.5695983  82.5829829
  50.0480747  58.2895983  80.0609829  49.4950747  59.2915983  80.4799829
  50.8610747  58.3115983  79.0249829  51.3180747  57.4935983  78.6219829
  51.1570747  59.5655983  78.3779829  51.5220747  60.2465983  79.1469829
  52.2570747  59.4315983  77.3459829  51.9530747  58.7095983  76.5889829
  52.5200747  60.7505983  76.6769829  53.3140747  60.6325983  75.9389829
  51.6120747  61.0945983  76.1819829  52.8250747  61.4825983  77.4239829
  53.4270747  59.0145983  77.9999829  53.3340747  58.0775983  78.2709829
  49.9220747  60.1505983  77.7679829  49.6950747  61.3465983  77.8939829
  49.1000747  59.3465983  77.1169829  49.2290747  58.3435983  76.9849829
  47.9050747  59.9145983  76.5309829  48.2220747  60.7495983  75.9059829
  47.1850747  58.9355983  75.6309829  46.9970747  57.9885983  76.1369829
  45.8510747  59.5305983  75.2369829  45.3200747  58.8345983  74.5869829
  45.2570747  59.7165983  76.1319829  46.0130747  60.4695983  74.7079829
  48.0640747  58.6695983  74.4159829  48.0770747  59.5635983  73.7919829
  49.0860747  58.5035983  74.7549829  47.6410747  57.4985983  73.5699829
  48.3270747  57.3895983  72.7299829  47.6570747  56.5895983  74.1719829
  46.6320747  57.6665983  73.1939829  46.9770747  60.4355983  77.6059829
  46.4100747  61.5105983  77.4429829  46.7690747  59.6825983  78.6869829
  47.1790747  58.7615983  78.8449829  45.9000747  60.1675983  79.7479829
  44.9140747  60.3645983  79.3269829  45.7890747  59.1215983  80.8259829
  45.1380747  59.4855983  81.6209829  45.3710747  58.2075983  80.4039829
  46.7780747  58.9135983  81.2339829  46.4320747  61.4685983  80.3369829
  45.6560747  62.3755983  80.6469829  47.7430747  61.5895983  80.4659829
  48.4190747  60.8715983  80.2059829  48.3160747  62.7985983  81.0059829
  47.8200747  62.9825983  81.9589829  49.7990747  62.6345983  81.2389829
  49.9610747  61.7695983  81.8819829  50.2840747  62.4195983  80.2869829
  50.4550747  63.8265983  81.8579829  50.3780747  64.6795983  81.1839829
  49.9330747  64.0975983  82.7759829  51.9090747  63.5495983  82.1629829
  51.9870747  62.7045983  82.8469829  52.4300747  63.2675983  81.2479829
  52.5720747  64.7635983  82.7739829  52.5030747  65.6015983  82.0799829
  52.0350747  65.0525983  83.6779829  53.9910747  64.5155983  83.1039829
  54.4060747  65.3735983  83.5199829  54.0570747  63.7335983  83.7859829
  54.5100747  64.2645983  82.2379829  48.0690747  63.9935983  80.1139829
  47.7390747  65.0595983  80.6129829  48.2080747  63.8475983  78.7949829
  48.4820747  62.9855983  78.3229829  47.9560747  64.9915983  77.9249829
  48.5350747  65.8365983  78.2989829  48.4210747  64.7365983  76.4949829
  48.0560747  63.7655983  76.1609829  47.9870747  65.4855983  75.8319829
  49.9030747  64.7745983  76.3829829  50.5450747  65.3505983  77.2499829
  50.4640747  64.1945983  75.3769829  51.4800747  64.2055983  75.2829829
  49.8920747  63.7245983  74.6749829  46.4770747  65.3365983  77.9569829
  46.1040747  66.5025983  77.9039829  45.6090747  64.3345983  78.0709829
  45.8640747  63.3465983  78.0619829  44.1860747  64.5985983  78.2209829
  43.8740747  65.1745983  77.3499829  43.4070747  63.3125983  78.2689829
  42.3460747  63.5335983  78.3809829  43.5660747  62.7565983  77.3449829
  43.7440747  62.7145983  79.1149829  43.8960747  65.4155983  79.4519829
  42.9850747  66.2345983  79.4489829  44.6700747  65.2235983  80.5059829
  45.4430747  64.5595983  80.5499829  44.4430747  65.9875983  81.7089829
  45.3920747  66.4035983  82.0469829  43.7920747  66.8295983  81.4739829
  43.8290747  65.1955983  82.8359829  43.2030747  65.7735983  83.7189829
  43.9760747  63.8845983  82.8229829  44.4620747  63.3595983  82.0959829
  43.4250747  63.0855983  83.8969829  42.9490747  63.7215983  84.6429829
  42.3400747  62.1465983  83.3669829  41.9530747  61.5525983  84.1949829
  41.2310747  62.9465983  82.7649829  40.4600747  62.2745983  82.3889829
  40.8020747  63.6025983  83.5229829  41.6210747  63.5475983  81.9439829
  42.9100747  61.2365983  82.3379829  42.1290747  60.5725983  81.9669829
  43.3080747  61.8255983  81.5119829  43.7110747  60.6435983  82.7799829
  44.5600747  62.3245983  84.5369829  45.6160747  62.1775983  83.9349829
  44.3700747  61.8355983  85.7509829  43.5070747  61.9035983  86.2909829
  45.4700747  61.1365983  86.3939829  46.3240747  61.8105983  86.4589829
  45.0440747  60.7175983  87.7939829  44.6970747  61.6015983  88.3289829
  44.1930747  60.0415983  87.7089829  46.1100747  60.0455983  88.6199829
  45.6790747  59.7075983  89.5619829  46.4690747  59.1585983  88.0969829
  47.2560747  60.9545983  88.8969829  47.0410747  62.1335983  88.9099829
  48.3470747  60.4775983  89.0989829  45.9160747  59.9275983  85.5799829
  45.1250747  59.0155983  85.3169829  47.2040747  59.8895983  85.2439829
  47.8870747  60.5885983  85.5349829  47.7510747  58.8265983  84.4189829
  47.2210747  58.7955983  83.4669829  48.7960747  59.0405983  84.1949829
  47.6470747  57.4875983  85.0939829  47.1590747  56.5125983  84.5219829
  48.0820747  57.4285983  86.3349829  48.4330747  58.2265983  86.8639829
  48.0860747  56.1725983  87.0479829  48.6850747  55.4805983  86.4559829
  48.6770747  56.3645983  88.4109829  49.6970747  56.7375983  88.3229829
  48.1090747  57.1165983  88.9579829  48.6720747  55.1665983  89.1129829
  49.0620747  55.3065983  90.0009829  46.7090747  55.5755983  87.1969829
  46.5240747  54.3745983  86.9989829  45.7230747  56.3825983  87.5369829
  45.8040747  57.3885983  87.6849829  44.4060747  55.8215983  87.7229829
  44.5190747  54.9555983  88.3759829  43.4880747  56.8405983  88.3779829
  43.5170747  57.7565983  87.7869829  42.4670747  56.4615983  88.3299829
  43.8010747  57.2005983  89.8429829  44.8520747  57.4765983  89.9329829
  42.9220747  58.3625983  90.2559829  43.1330747  58.6285983  91.2919829
  43.1250747  59.2185983  89.6129829  41.8740747  58.0775983  90.1609829
  43.5400747  56.0055983  90.7519829  43.7660747  56.2765983  91.7829829
  42.4930747  55.7115983  90.6749829  44.1740747  55.1725983  90.4489829
  43.7940747  55.3275983  86.4299829  43.1510747  54.2805983  86.4219829
  43.9950747  56.0235983  85.3199829  44.5330747  56.8845983  85.2269829
  43.3830747  55.4975983  84.1229829  42.3260747  55.3665983  84.3559829
  43.5130747  56.4515983  82.9389829  44.5670747  56.7095983  82.8309829
  43.0630747  55.7805983  81.6519829  43.1650747  56.4795983  80.8219829
  43.6810747  54.9025983  81.4639829  42.0200747  55.4775983  81.7449829
  42.7520747  57.7505983  83.1849829  43.2050747  58.2515983  84.0409829
  42.9000747  58.3985983  82.3209829  41.2630747  57.6385983  83.4389829
  40.8450747  58.6325983  83.5979829  40.7810747  57.1755983  82.5779829
  41.0900747  57.0265983  84.3239829  43.9970747  54.1825983  83.7389829
  43.2840747  53.2455983  83.3839829  45.3100747  54.0865983  83.7949829
  45.9460747  54.8195983  84.1089829  45.9250747  52.8545983  83.3839829
  45.5130747  52.5835983  82.4119829  47.4160747  53.0395983  83.2029829
  47.8570747  53.4835983  84.0949829  48.0890747  51.7355983  82.9679829
  49.1600747  51.8965983  82.8409829  47.9190747  51.0795983  83.8219829
  47.6820747  51.2735983  82.0689829  47.5870747  53.9055983  81.9959829
  48.6490747  54.0735983  81.8159829  47.1460747  53.4135983  81.1289829
  47.0910747  54.8625983  82.1609829  45.5750747  51.7005983  84.2869829
  45.3070747  50.6025983  83.7949829  45.5560747  51.9085983  85.5919829
  45.7650747  52.7905983  86.0599829  45.2100747  50.7995983  86.4479829
  45.8630747  49.9605983  86.2059829  45.4140747  51.1785983  87.9029829
  46.4340747  51.5395983  88.0319829  44.7500747  52.0075983  88.1459829
  45.1690747  50.0595983  88.8769829  45.2290747  50.4515983  89.8919829
  44.1550747  49.6845983  88.7399829  46.1530747  48.9015983  88.7309829
  47.2050747  49.0995983  88.1589829  45.8490747  47.8195983  89.1959829
  43.7640747  50.3695983  86.2139829  43.4730747  49.1735983  86.2119829
  42.8520747  51.3185983  85.9989829  43.0500747  52.3195983  85.9849829
  41.4610747  50.9635983  85.7619829  41.1410747  50.3055983  86.5699829
  40.5950747  52.2075983  85.7839829  41.0250747  52.9605983  85.1229829
  39.6060747  51.9675983  85.3939829  40.4600747  52.7835983  87.1889829
  39.9920747  52.0435983  87.8379829  41.4530747  52.9805983  87.5939829
  39.6470747  54.0575983  87.2189829  40.1030747  54.8025983  86.5669829
  38.6460747  53.8665983  86.8319829  39.5570747  54.6015983  88.6459829
  39.0940747  53.8535983  89.2889829  40.5620747  54.7745983  89.0309829
  38.7750747  55.8685983  88.7199829  38.7410747  56.1985983  89.7059829
  39.2300747  56.5925983  88.1279829  37.8070747  55.6995983  88.3779829
  41.2780747  50.1685983  84.4729829  40.4600747  49.2535983  84.4259829
  42.0430747  50.4815983  83.4289829  42.7280747  51.2365983  83.4079829
  41.9230747  49.7095983  82.2029829  40.8780747  49.7605983  81.8969829
  42.7900747  50.2475983  81.0579829  43.8220747  50.3485983  81.3949829
  42.7180747  49.2395983  79.8599829  43.3300747  49.6085983  79.0369829
  43.0890747  48.2665983  80.1809829  41.6840747  49.1425983  79.5279829
  42.3110747  51.5985983  80.6299829  41.3600747  51.4905983  80.1089829
  42.1230747  52.2065983  81.5149829  43.2780747  52.3175983  79.7389829
  42.8680747  53.2895983  79.4659829  44.2230747  52.4565983  80.2649829
  43.4480747  51.7295983  78.8369829  42.4070747  48.3045983  82.4849829
  41.7700747  47.3225983  82.1189829  43.5410747  48.1945983  83.1609829
  44.0580747  48.9875983  83.5399829  44.1470747  46.9055983  83.4189829
  44.2930747  46.4245983  82.4519829  45.4670747  47.1115983  84.1369829
  46.0520747  47.8515983  83.5919829  45.2690747  47.5265983  85.1249829
  46.2820747  45.8695983  84.2899829  47.1730747  46.0905983  84.8769829
  45.7100747  45.1265983  84.8459829  46.7580747  45.1985983  82.7329829
  48.1200747  46.2265983  82.3089829  48.5230747  45.9175983  81.3449829
  47.7880747  47.2635983  82.2479829  48.8940747  46.1375983  83.0709829
  43.2670747  45.9775983  84.2429829  43.2790747  44.7665983  84.0379829
  42.4760747  46.5325983  85.1469829  42.4160747  47.5385983  85.3059829
  41.6080747  45.7395983  86.0069829  42.1530747  44.8045983  86.1389829
  41.3550747  46.4585983  87.3219829  40.9490747  47.4465983  87.1029829
  40.5880747  45.9135983  87.8719829  42.5400747  46.6215983  88.2029829
  42.9420747  45.6435983  88.4669829  43.3260747  47.1565983  87.6699829
  42.1710747  47.3665983  89.4399829  40.9890747  47.6515983  89.6749829
  43.1540747  47.6915983  90.2469829  44.1130747  47.4355983  90.0119829
  42.9590747  48.2005983  91.1089829  40.2440747  45.4095983  85.4169829
  39.4370747  44.7595983  86.0819829  39.9540747  45.8815983  84.2189829
  40.6050747  46.4075983  83.6359829  38.6450747  45.6765983  83.6329829
  37.9630747  45.3565983  84.4209829  38.1580747  46.9755983  83.0309829
  38.2910747  47.7835983  83.7509829  38.7630747  47.2225983  82.1589829
  36.8030747  46.8955983  82.6569829  36.5190747  47.7515983  82.2729829
  38.6630747  44.5795983  82.5819829  39.5410747  43.7145983  82.5739829
  37.6390747  44.5645983  81.7409829  36.8740747  45.2385983  81.7719829
  37.5140747  43.5795983  80.6909829  37.7300747  42.5875983  81.0879829
  36.1170747  43.5495983  80.1549829  36.0060747  42.7195983  79.4569829
  35.4120747  43.3775983  80.9679829  35.8200747  44.7385983  79.5209829
  35.0880747  44.5965983  78.8849829  38.5030747  43.9155983  79.5999829
  39.0750747  45.0155983  79.6019829  38.7230747  42.9635983  78.6869829
  38.2400747  42.0655983  78.6889829  39.6740747  43.1145983  77.5989829
  40.5530747  43.5625983  78.0619829  39.9300747  41.7665983  76.9929829
  40.7270747  41.8365983  76.2519829  40.2690747  41.0715983  77.7609829
  38.7710747  41.2865983  76.3979829  38.9460747  40.4065983  76.0029829
  39.2760747  44.0615983  76.4779829  40.1410747  44.6615983  75.8439829
  37.9910747  44.2545983  76.2509829  37.2360747  43.8275983  76.7869829
  37.5630747  45.1305983  75.1689829  38.3500747  45.0885983  74.4159829
  36.2400747  44.6315983  74.5929829  36.0730747  45.1145983  73.6299829
  36.3230747  43.5615983  74.4019829  35.0350747  44.8765983  75.4759829
  35.1060747  45.8755983  75.9059829  34.1340747  44.8565983  74.8629829
  34.8950747  43.8705983  76.5899829  35.6690747  42.9395983  76.6329829
  34.0480747  44.0635983  77.4299829  37.4420747  46.6065983  75.5629829
  37.2700747  47.4605983  74.6839829  37.5110747  46.8955983  76.8649829
  37.7060747  46.2065983  77.5919829  37.3080747  48.2505983  77.3589829
  36.8120747  48.7645983  76.5359829  36.4490747  48.2505983  78.6239829
  36.9290747  47.6335983  79.3839829  36.3000747  49.6705983  79.1709829
  35.6860747  49.6515983  80.0709829  37.2840747  50.0725983  79.4119829
  35.8240747  50.3015983  78.4199829  35.1010747  47.7065983  78.2869829
  34.4770747  47.7005983  79.1809829  34.6370747  48.3315983  77.5239829
  35.2030747  46.6895983  77.9089829  38.5690747  48.9905983  77.6729829
  39.3260747  48.6075983  78.5529829  38.7420747  50.1085983  77.0029829
  38.0710747  50.4635983  76.3219829  39.9090747  50.9505983  77.1679829
  40.5680747  50.5375983  77.9319829  40.4810747  50.9905983  76.2409829
  39.4530747  52.3345983  77.5619829  38.3030747  52.5275983  77.9449829
  40.3390747  53.3065983  77.4849829  41.3020747  53.1975983  77.1669829
  39.9600747  54.6505983  77.8709829  38.9320747  54.6165983  78.2319829
  40.8240747  55.1755983  78.9809829  40.7290747  54.5175983  79.8449829
  41.8670747  55.1385983  78.6649829  40.4930747  56.5675983  79.3949829
  39.3680747  56.8065983  80.1079829  38.6990747  55.9945983  80.3509829
  39.0810747  58.0695983  80.5169829  38.1820747  58.2655983  81.0829829
  39.9390747  59.0965983  80.2079829  39.6590747  60.3535983  80.6269829
  40.3650747  60.9635983  80.3269829  41.0580747  58.8635983  79.4909829
  41.7250747  59.6765983  79.2459829  41.3400747  57.6015983  79.0799829
  42.2330747  57.4095983  78.5039829  40.0620747  55.5555983  76.6929829
  41.0930747  55.6285983  76.0309829  38.9800747  56.2155983  76.4169829
  38.1170747  56.1235983  76.9529829  38.8870747  57.1395983  75.3329829
  39.6280747  56.8975983  74.5709829  37.5330747  57.0375983  74.6609829
  37.3840747  56.0175983  74.3079829  36.7530747  57.2375983  75.3949829
  37.3830747  57.9705983  73.5259829  38.1170747  58.9315983  73.4889829
  36.5120747  57.8075983  72.7329829  39.1810747  58.5255983  75.8379829
  38.3930747  59.1155983  76.5819829  40.3650747  59.0155983  75.5029829
  41.0190747  58.5265983  74.8909829  40.8530747  60.2965983  75.9719829
  40.7100747  60.3295983  77.0519829  42.3090747  60.4305983  75.6379829
  42.6760747  61.3945983  75.9909829  42.8680747  59.6295983  76.1219829
  42.4420747  60.3645983  74.5579829  40.0800747  61.4585983  75.3769829
  40.1440747  62.5665983  75.8999829  39.4090747  61.2375983  74.2459829
  39.3830747  60.3425983  73.7579829  38.6440747  62.2985983  73.6129829
  39.1930747  63.2335983  73.7229829  38.4620747  62.0405983  72.1259829
  39.4430747  61.9255983  71.6649829  37.9340747  61.0965983  71.9929829
  37.7010747  63.1365983  71.3969829  37.5620747  62.8395983  70.3569829
  36.7080747  63.2305983  71.8369829  38.5070747  64.7285983  71.4419829
  39.6720747  64.6145983  70.1069829  40.2340747  65.5455983  70.0339829
  40.3590747  63.7895983  70.2929829  39.1390747  64.4385983  69.1729829
  37.3020747  62.4055983  74.2819829  36.8020747  63.4935983  74.5639829
  36.7090747  61.2495983  74.5279829  37.1160747  60.3425983  74.2999829
  35.4050747  61.1765983  75.1549829  34.7970747  61.9675983  74.7149829
  34.7640747  59.8315983  74.8959829  33.7860747  59.7965983  75.3749829
  34.6480747  59.6845983  73.8219829  35.3960747  59.0425983  75.3039829
  35.4860747  61.4045983  76.6539829  34.5280747  61.8735983  77.2609829
  36.6170747  61.0635983  77.2629829  37.4450747  60.7105983  76.7829829
  36.7520747  61.1755983  78.6959829  37.8080747  61.1755983  78.9659829
  36.3370747  62.1265983  79.0309829  36.0430747  60.0315983  79.4009829
  35.5210747  60.2125983  80.4989829  35.9830747  58.8655983  78.7549829
  36.4080747  58.6795983  77.8469829  35.2650747  57.7385983  79.3519829
  35.3630747  57.8265983  80.4339829  33.8090747  57.8185983  78.8709829
  33.5420747  58.8675983  78.7469829  33.7430747  57.3545983  77.8869829
  32.7830747  57.1615983  79.7869829  33.1870747  56.5715983  80.7609829
  31.6150747  57.2415983  79.5009829  35.8350747  56.3585983  79.0009829
  36.7480747  56.2305983  78.1909829  35.2330747  55.3205983  79.5609829
  34.4420747  55.4095983  80.1989829  35.6420747  53.9425983  79.3199829
  36.6330747  53.9175983  78.8669829  35.7550747  53.1895983  80.6289829
  34.8300747  53.3075983  81.1939829  35.8700747  52.1255983  80.4249829
  36.9160747  53.6665983  81.4649829  36.7880747  54.7255983  82.3329829
  35.8390747  55.2335983  82.4199829  37.8560747  55.1445983  83.0909829
  37.7420747  55.9785983  83.7669829  39.0590747  54.5095983  82.9909829
  39.8960747  54.8395983  83.5879829  39.2030747  53.4645983  82.1419829
  40.1550747  52.9605983  82.0649829  38.1430747  53.0435983  81.3789829
  38.2720747  52.2125983  80.7009829  34.6870747  53.2975983  78.3419829
  33.4840747  53.2185983  78.5689829  35.2350747  52.9325983  77.2009829
  36.2400747  52.9495983  77.0249829  34.4420747  52.4665983  76.0749829
  33.4530747  52.2535983  76.4799829  34.4570747  53.5485983  75.0019829
  33.8220747  53.2405983  74.1709829  33.9060747  54.8515983  75.5639829
  33.9210747  55.6175983  74.7889829  32.8810747  54.6975983  75.9019829
  34.5200747  55.1735983  76.4049829  35.8710747  53.7395983  74.4849829
  35.8760747  54.5145983  73.7179829  36.5220747  54.0385983  75.3069829
  36.2320747  52.8035983  74.0579829  34.9380747  51.1915983  75.4209829
  36.0990747  50.8155983  75.5659829  34.0820747  50.5655983  74.6209829
  33.0950747  50.8045983  74.5209829  34.5380747  49.4485983  73.8059829
  35.2180747  48.8325983  74.3939829  33.4270747  48.5305983  73.3879829
  32.8950747  48.1795983  74.2719829  32.7090747  49.0835983  72.7829829
  33.9440747  47.3225983  72.5899829  35.0160747  47.3445983  71.9209829
  33.1810747  46.2565983  72.6429829  33.4470747  45.4135983  72.1349829
  32.3220747  46.2715983  73.1919829  35.2200747  50.0385983  72.5939829
  34.5870747  50.6585983  71.7369829  36.5490747  49.8925983  72.5709829
  37.0770747  49.3605983  73.2629829  37.3790747  50.5125983  71.5059829
  37.2450747  51.5915983  71.5879829  38.8360747  50.0865983  71.7009829
  38.8750747  49.3085983  72.4639829  39.1990747  49.6425983  70.7739829
  39.7640747  51.2055983  72.0999829  40.7420747  50.7895983  72.3399829
  39.9020747  51.8745983  71.2509829  39.1660747  52.1565983  73.5089829
  40.6050747  53.1775983  73.8149829  40.4110747  53.8355983  74.6619829
  41.4620747  52.5415983  74.0379829  40.8200747  53.7785983  72.9309829
  36.9660747  50.0745983  70.1059829  36.9960747  50.9355983  69.2079829
  36.6090747  48.7995983  69.9119829  36.4780747  48.0925983  70.6359829
  36.3850747  48.3755983  68.5469829  37.2200747  48.7035983  67.9269829
  36.3470747  46.8535983  68.4419829  35.6060747  46.4465983  69.1299829
  35.9530747  46.4315983  67.0379829  35.9300747  45.3435983  66.9779829
  34.9660747  46.8285983  66.8019829  36.6800747  46.8185983  66.3239829
  37.7370747  46.3185983  68.7949829  37.7360747  45.2305983  68.7269829
  38.4710747  46.7245983  68.0989829  37.9950747  46.6185983  69.8109829
  35.1310747  49.0225983  68.0129829  35.0990747  49.4875983  66.8769829
  34.1000747  49.0545983  68.8459829  34.1380747  48.6775983  69.7929829
  32.8110747  49.6285983  68.4999829  32.4520747  49.1255983  67.6019829
  31.8410747  49.4265983  69.6489829  32.2920747  49.8185983  70.5609829
  30.9440747  50.0165983  69.4579829  31.4380747  47.9965983  69.8849829
  30.9060747  47.6205983  69.0109829  32.3310747  47.3825983  70.0029829
  30.5710747  47.8525983  71.0969829  30.3700747  48.8325983  71.7699829
  30.1290747  46.7635983  71.3679829  32.9230747  51.1155983  68.2109829
  32.2700747  51.6275983  67.3039829  33.7790747  51.8045983  68.9579829
  34.3470747  51.4035983  69.7049829  33.9650747  53.2285983  68.7469829
  32.9750747  53.6385983  68.5479829  34.5440747  53.9095983  69.9799829
  35.4930747  53.4325983  70.2219829  34.7640747  54.9475983  69.7279829
  33.6670747  53.8925983  71.2229829  33.4690747  52.8585983  71.5049829
  34.2120747  54.3495983  72.0489829  32.3450747  54.6175983  71.0409829
  32.5260747  55.6335983  70.6899829  31.7520747  54.1165983  70.2759829
  31.5700747  54.6555983  72.3509829  31.4460747  53.6395983  72.7269829
  32.1470747  55.2025983  73.0969829  30.2340747  55.2915983  72.1959829
  29.7430747  55.2955983  73.1129829  30.3520747  56.2695983  71.8619829
  29.6720747  54.7555983  71.5039829  34.8630747  53.5095983  67.5529829
  34.8010747  54.5945983  66.9799829  35.6990747  52.5555983  67.1569829
  35.7790747  51.6325983  67.5839829  36.5810747  52.8005983  66.0389829
  36.7220747  51.8765983  65.4779829  36.1180747  53.5175983  65.3609829
  37.9240747  53.3275983  66.4889829  38.6570747  53.9705983  65.7369829
  38.2680747  53.1115983  67.7349829  37.7110747  52.6215983  68.4349829
  39.5360747  53.6015983  68.1639829  39.8610747  54.4785983  67.6039829
  39.4270747  54.0005983  69.6129829  39.1460747  53.1435983  70.2249829
  40.7730747  54.4725983  70.1529829  40.6660747  54.7545983  71.1999829
  41.5020747  53.6675983  70.0669829  41.1140747  55.3335983  69.5779829
  38.3360747  55.0745983  69.7299829  38.7000747  55.9895983  69.2639829
  37.4670747  54.7485983  69.1579829  37.8930747  55.3955983  71.1259829
  37.1210747  56.1645983  71.0949829  37.4920747  54.4975983  71.5959829
  38.7440747  55.7575983  71.7029829  40.5220747  52.4925983  67.9579829
  40.7150747  51.6505983  68.8319829  41.1330747  52.4955983  66.7919829
  41.0190747  53.2335983  66.0969829  42.0350747  51.4345983  66.3869829
  42.2560747  50.8365983  67.2709829  41.3640747  50.5545983  65.3259829
  42.0310747  49.7495983  65.0189829  40.0910747  49.9195983  65.9329829
  39.6060747  49.2915983  65.1859829  40.3630747  49.3125983  66.7959829
  39.4050747  50.7065983  66.2449829  41.0520747  51.3995983  64.0609829
  40.2950747  52.1405983  64.3179829  41.9520747  51.9475983  63.7809829
  40.5710747  50.6215983  62.8589829  40.3830747  51.3075983  62.0329829
  41.3320747  49.8995983  62.5649829  39.6500747  50.0955983  63.1109829
  43.3500747  51.9675983  65.8709829  43.4150747  53.1055983  65.4199829
  44.3640747  51.1085983  65.8779829  44.2860747  50.1665983  66.2619829
  45.6880747  51.4065983  65.3459829  45.6170747  52.2805983  64.6979829
  46.6840747  51.7405983  66.4639829  46.6760747  50.9315983  67.1939829
  47.6880747  51.7775983  66.0399829  46.3960747  53.1055983  67.2129829
  46.4190747  54.1165983  66.5729829  46.2650747  53.1115983  68.4419829
  46.1810747  50.1905983  64.5589829  45.9630747  49.0725983  65.0059829
  46.7910747  50.3275983  63.3739829  46.9690747  51.6175983  62.7439829
  47.7590747  52.1995983  63.2189829  46.0620747  52.2205983  62.7829829
  47.3280747  51.2235983  61.3289829  47.9730747  51.9695983  60.8639829
  46.4380747  51.1395983  60.7059829  48.0150747  49.9295983  61.4519829
  49.0760747  50.0625983  61.6649829  47.9450747  49.3535983  60.5289829
  47.3040747  49.2265983  62.5979829  46.5520747  48.5155983  62.2549829
  48.2830747  48.4795983  63.4409829  49.1180747  49.1095983  64.0849829
  48.2680747  47.1605983  63.3799829  47.6490747  46.6045983  62.7899829
  49.1890747  46.4105983  64.2009829  49.1020747  46.7485983  65.2339829
  48.8540747  44.9265983  64.2089829  47.7770747  44.8355983  64.3479829
  49.2230747  44.2875983  62.9659829  48.9680747  43.2285983  63.0109829
  48.6840747  44.7555983  62.1419829  50.2960747  44.3955983  62.8059829
  49.5550747  44.2945983  65.2449829  49.3380747  43.3385983  65.2509829
  50.5840747  46.6605983  63.7219829  51.5090747  46.7445983  64.5079829
  50.7600747  46.8915983  62.4359829  50.0140747  46.9175983  61.7409829
  52.0870747  47.1315983  61.9239829  52.6470747  46.2185983  62.1289829
  52.0860747  47.3885983  60.4329829  51.6180747  46.5475983  59.9219829
  51.4800747  48.2685983  60.2189829  53.4750747  47.5945983  59.8859829
  53.8670747  48.5405983  60.2599829  54.1260747  46.8065983  60.2649829
  53.5360747  47.5995983  58.3639829  54.5630747  47.4225983  58.0459829
  52.9370747  46.7745983  57.9779829  53.0450747  48.8945983  57.7619829
  51.9700747  48.9825983  57.9179829  53.5120747  49.7345983  58.2759829
  53.3470747  48.9775983  56.2889829  53.1190747  49.9305983  55.9409829
  54.3560747  48.7835983  56.1299829  52.7750747  48.2755983  55.7769829
  52.7620747  48.2935983  62.6149829  53.9770747  48.2755983  62.7889829
  52.0210747  49.3395983  62.9529829  51.0140747  49.4095983  62.8049829
  52.6270747  50.4855983  63.5759829  53.5460747  50.6995983  63.0289829
  51.7550747  51.7145983  63.4879829  50.7660747  51.5035983  63.8939829
  52.3680747  52.8475983  64.2969829  51.7320747  53.7295983  64.2269829
  52.4550747  52.5445983  65.3399829  53.3570747  53.0815983  63.9039829
  51.6420747  52.1095983  62.0429829  51.0150747  52.9965983  61.9559829
  52.6340747  52.3255983  61.6459829  51.1950747  51.2925983  61.4759829
  52.9550747  50.1895983  64.9999829  54.0020747  50.5975983  65.4839829
  52.0680747  49.5145983  65.7019829  51.1790747  49.1575983  65.3529829
  52.3590747  49.2435983  67.0919829  52.5200747  50.1965983  67.5949829
  51.1940747  48.5205983  67.7609829  50.9380747  47.6295983  67.1879829
  51.5820747  48.0855983  69.1479829  50.7430747  47.5705983  69.6159829
  52.4360747  47.4105983  69.0919829  51.8480747  48.9595983  69.7419829
  50.0080747  49.4285983  67.7999829  49.1730747  48.9155983  68.2769829
  50.2550747  50.3255983  68.3669829  49.7300747  49.7075983  66.7839829
  53.6010747  48.3855983  67.2019829  54.4340747  48.6145983  68.0739829
  53.7050747  47.3755983  66.3589829  53.0070747  47.1625983  65.6459829
  54.8310747  46.4695983  66.3699829  54.9310747  46.0905983  67.3869829
  54.5770747  45.3415983  65.4089829  53.6220747  44.8805983  65.6599829
  54.4770747  45.7555983  64.4059829  55.6020747  44.3035983  65.3829829
  56.5490747  44.7405983  65.0659829  55.7500747  43.9185983  66.3919829
  55.2480747  43.1705983  64.4669829  55.9680747  42.3645983  64.6089829
  54.2710747  42.7795983  64.7509829  55.2190747  43.5325983  63.0599829
  54.3100747  43.6655983  62.6159829  56.3230747  43.7025983  62.3099829
  57.5060747  43.5855983  62.8629829  57.5850747  43.3665983  63.8559829
  58.3470747  43.7135983  62.2999829  56.2230747  43.9715983  61.0159829
  55.3040747  44.0515983  60.5809829  57.0650747  44.0985983  60.4549829
  56.1350747  47.1525983  66.0189829  57.1330747  46.9475983  66.6989829
  56.1570747  47.9815983  64.9959829  55.3620747  48.2075983  64.3979829
  57.4010747  48.6415983  64.6699829  58.1410747  47.8475983  64.5649829
  57.3330747  49.3975983  63.3529829  56.5350747  50.1385983  63.4049829
  58.6360747  50.0975983  63.0879829  58.5740747  50.6355983  62.1419829
  58.8410747  50.8025983  63.8939829  59.4400747  49.3625983  63.0359829
  57.0850747  48.4785983  62.3129829  56.1280747  48.2675983  62.2839829
  57.8340747  49.5795983  65.7679829  59.0030747  49.6155983  66.1229829
  56.9320747  50.3505983  66.3469829  55.9330747  50.3635983  66.1419829
  57.3890747  51.2655983  67.3679829  58.1300747  51.9225983  66.9119829
  56.2520747  52.0925983  67.8869829  56.6190747  52.7745983  68.6539829
  55.8170747  52.6665983  67.0689829  55.4920747  51.4385983  68.3149829
  58.0360747  50.5225983  68.5129829  59.0400747  50.9805983  69.0449829
  57.5190747  49.3575983  68.8839829  56.7010747  48.9155983  68.4649829
  58.1400747  48.6255983  69.9679829  58.2370747  49.3085983  70.8119829
  57.2750747  47.4455983  70.3729829  56.2900747  47.8265983  70.6429829
  57.1410747  46.8095983  69.4979829  57.7680747  46.5785983  71.5089829
  58.7480747  46.1765983  71.2529829  57.9290747  47.3725983  72.7849829
  58.2850747  46.7165983  73.5789829  58.6500747  48.1745983  72.6259829
  56.9680747  47.8005983  73.0709829  56.7820747  45.4785983  71.7139829
  57.1160747  44.8375983  72.5299829  55.8090747  45.9035983  71.9609829
  56.6990747  44.8895983  70.8009829  59.5300747  48.1405983  69.5899829
  60.4500747  48.2475983  70.3969829  59.7210747  47.6295983  68.3699829
  59.0010747  47.5265983  67.6549829  61.0580747  47.1705983  67.9949829
  61.3160747  46.4705983  68.7899829  61.0750747  46.4995983  66.6349829
  60.5940747  47.1715983  65.9239829  62.1150747  46.3985983  66.3249829
  60.4290747  45.1655983  66.5119829  59.4230747  45.2065983  66.9289829
  60.3800747  44.7965983  65.0659829  59.9090747  43.8195983  64.9559829
  59.8020747  45.5415983  64.5199829  61.3930747  44.7585983  64.6659829
  61.2220747  44.1275983  67.2699829  60.7380747  43.1565983  67.1709829
  62.2320747  44.0725983  66.8629829  61.2700747  44.4035983  68.3229829
  62.0860747  48.2755983  67.9279829  63.2190747  48.0665983  68.3449829
  61.6670747  49.4365983  67.4119829  60.7210747  49.5995983  67.0679829
  62.5730747  50.6075983  67.2979829  63.4380747  50.3285983  66.6969829
  61.8640747  51.7755983  66.6119829  60.7890747  51.5965983  66.6239829
  62.0420747  52.6865983  67.1839829  62.3150747  51.9915983  65.1819829
  63.2170747  52.8245983  64.9769829  61.7650747  51.3235983  64.2869829
  63.0190747  51.0305983  68.6959829  64.2150747  51.3465983  68.8559829
  62.0950747  51.0405983  69.6639829  61.1230747  50.7515983  69.5519829
  62.4580747  51.4825983  70.9679829  62.9140747  52.4685983  70.8779829
  61.2560747  51.5715983  71.8349829  61.5480747  51.9105983  72.8289829
  60.5480747  52.2795983  71.4039829  60.7880747  50.5905983  71.9099829
  63.4390747  50.5385983  71.5839829  64.4130747  50.9635983  72.1889829
  63.2290747  49.2435983  71.4029829  62.4510747  48.8485983  70.8749829
  64.1380747  48.2755983  71.9729829  64.2450747  48.4725983  73.0399829
  63.5770747  46.8955983  71.7789829  64.2600747  46.1615983  72.2079829
  62.6090747  46.8235983  72.2749829  63.4550747  46.6985983  70.7139829
  65.5170747  48.3915983  71.3519829  66.5210747  48.3215983  72.0479829
  65.5670747  48.6405983  70.0519829  64.7340747  48.7615983  69.4759829
  66.8120747  48.7675983  69.3109829  67.3720747  47.8365983  69.3969829
  66.5830747  48.9055983  68.2539829  67.6920747  49.9185983  69.7809829
  68.8950747  49.7385983  69.9869829  67.1260747  51.1095983  69.8859829
  66.1460747  51.3075983  69.6839829  67.9080747  52.2465983  70.3139829
  68.8250747  52.2085983  69.7269829  67.2390747  53.5705983  70.0299829
  66.2360747  53.5705983  70.4569829  68.0360747  54.7115983  70.6569829
  67.5420747  55.6595983  70.4439829  68.0930747  54.5655983  71.7359829
  69.0430747  54.7245983  70.2389829  67.1720747  53.7615983  68.5699829
  66.6910747  54.7145983  68.3489829  68.1800747  53.7595983  68.1559829
  66.5950747  52.9515983  68.1229829  68.2350747  52.1595983  71.7649829
  69.3360747  52.5035983  72.1489829  67.3050747  51.7815983  72.6129829
  66.3490747  51.5185983  72.3729829  67.6450747  51.7265983  74.0109829
  67.9670747  52.7205983  74.3219829  66.4600747  51.3325983  74.8249829
  66.7380747  51.2965983  75.8779829  65.6630747  52.0625983  74.6849829
  66.1110747  50.3495983  74.5079829  68.7750747  50.7545983  74.2409829
  69.6180747  50.9945983  75.0909829  68.8190747  49.6585983  73.4989829
  68.1290747  49.4205983  72.7869829  69.8850747  48.6925983  73.6539829
  69.9220747  48.3735983  74.6959829  69.6060747  47.5415983  72.7459829
  68.6400747  47.1035983  72.9979829  69.5360747  47.8965983  71.7179829
  70.5740747  46.5895983  72.8339829  70.5490747  46.0225983  72.0349829
  71.2370747  49.2895983  73.3059829  72.2010747  49.1615983  74.0579829
  71.3150747  49.9895983  72.1909829  70.5340747  50.1415983  71.5529829
  72.5590747  50.6105983  71.7839829  73.3280747  49.8445983  71.6819829
  72.3320747  51.3225983  70.4589829  71.9040747  50.5965983  69.7679829
  71.5750747  52.0885983  70.6259829  73.4910747  51.9795983  69.7619829
  74.4060747  51.4285983  69.9789829  73.1870747  51.9965983  68.2849829
  74.0110747  52.4685983  67.7489829  73.0600747  50.9745983  67.9279829
  72.2700747  52.5595983  68.1089829  73.6590747  53.4015983  70.2319829
  74.5030747  53.8585983  69.7149829  72.7520747  53.9655983  70.0149829
  73.8440747  53.4105983  71.3059829  73.0110747  51.6065983  72.8079829
  74.1740747  51.6625983  73.1779829  72.0990747  52.4205983  73.2479829
  71.1160747  52.3665983  72.9809829  72.4010747  53.4775983  74.1579829
  73.2430747  54.0545983  73.7759829  71.1730747  54.3715983  74.2609829
  70.9170747  54.6935983  73.2519829  70.3480747  53.7545983  74.6169829
  71.2250747  55.5915983  75.1219829  71.4330747  55.3015983  76.1519829
  72.3030747  56.5125983  74.6849829  72.3150747  57.3905983  75.3309829
  73.2640747  56.0025983  74.7469829  72.1220747  56.8215983  73.6559829
  69.8960747  56.2875983  75.0049829  69.9000747  57.1855983  75.6229829
  69.7200747  56.5635983  73.9649829  69.1040747  55.6185983  75.3419829
  72.8730747  52.9755983  75.5089829  73.7810747  53.5735983  76.0629829
  72.3150747  51.8905983  76.0619829  71.5700747  51.3255983  75.6549829
  72.8090747  51.4675983  77.3649829  73.0500747  52.4235983  77.8299829
  71.7770747  50.7345983  78.2249829  72.2320747  50.4955983  79.1859829
  70.5930747  51.6045983  78.4399829  69.8610747  51.0785983  79.0529829
  70.9010747  52.5185983  78.9469829  70.1470747  51.8565983  77.4779829
  71.3780747  49.5355983  77.6029829  70.7190747  49.0785983  78.1659829
  74.0620747  50.6035983  77.3119829  74.6790747  50.4175983  78.3509829
  74.4680747  50.0385983  76.1679829  73.9610747  50.0305983  75.2829829
  75.7710747  49.3645983  76.1879829  75.9450747  49.2655983  77.2589829
  75.7690747  47.9835983  75.5159829  76.7480747  47.5235983  75.6549829
  74.6860747  47.1115983  76.1539829  74.6820747  46.1305983  75.6789829
  74.8900747  46.9985983  77.2189829  73.7130747  47.5835983  76.0199829
  75.5150747  48.1065983  74.1249829  75.5190747  47.2175983  73.7119829
  76.9080747  50.1525983  75.5669829  78.0550747  49.7795983  75.7479829
  76.6630747  51.2425983  74.8579829  75.7410747  51.6325983  74.6619829
  77.7960747  51.9655983  74.2979829  78.2790747  51.3615983  73.5299829
  77.3510747  53.2525983  73.6429829  78.2180747  53.7715983  73.2339829
  76.6500747  53.0285983  72.8389829  76.8640747  53.8875983  74.3829829
  78.7440747  52.2615983  75.4249829  78.3130747  52.7135983  76.4799829
  80.0340747  52.0105983  75.2009829  80.3980747  51.6785983  74.3079829
  81.0500747  52.1915983  76.2269829  80.5010747  52.3755983  77.1499829
  81.8990747  50.9425983  76.2689829  81.2400747  50.0795983  76.3689829
  82.4140747  50.8415983  75.3139829  82.8940747  50.8935983  77.3399829
  83.5540747  50.0415983  77.1749829  83.5130747  51.7895983  77.2929829
  82.3050747  50.7905983  78.6669829  81.2460747  50.2325983  78.8109829
  82.9170747  51.2675983  79.5909829  81.9550747  53.4005983  76.0809829
  82.3930747  53.9625983  77.0679829  82.3350747  53.7755983  74.8829829
  82.0330747  53.3455983  74.0089829  83.2610747  54.8895983  74.7469829
  83.3830747  55.3435983  75.7309829  84.6190747  54.4215983  74.2629829
  84.5180747  53.9425983  73.2889829  85.5470747  55.5865983  74.1119829
  86.5180747  55.2355983  73.7639829  85.1340747  56.2885983  73.3879829
  85.6650747  56.0845983  75.0739829  85.1550747  53.4655983  75.2289829
  86.1330747  53.1195983  74.8939829  85.2540747  53.9475983  76.2009829
  84.4780747  52.6155983  75.3129829  82.7150747  55.8935983  73.7949829
  82.2940747  55.5335983  72.7119829  82.7140747  57.1415983  74.1619829
  83.0500747  57.4915983  75.0589829  82.2050747  58.1375983  73.2559829
  81.8660747  57.6445983  72.3449829  81.0290747  58.8525983  73.8889829
  81.3510747  59.3195983  74.8199829  80.5180747  59.9135983  72.9959829
  79.6740747  60.4135983  73.4709829  81.3080747  60.6395983  72.8039829
  80.1940747  59.4715983  72.0539829  79.9540747  57.8575983  74.1589829
  79.1000747  58.3585983  74.6149829  79.6440747  57.3935983  73.2229829
  80.3300747  57.0915983  74.8369829  83.2770747  59.1075983  72.8739829
  83.9020747  59.7055983  73.7319829  83.5030747  59.2685983  71.5889829
  82.9850747  58.7965983  70.8479829  84.5460747  60.1635983  71.1299829
  85.0820747  60.5095983  72.0139829  85.4520747  59.4225983  70.1619829
  84.8860747  59.0995983  69.2879829  86.5340747  60.3295983  69.6699829
  87.1770747  59.7865983  68.9769829  86.0890747  61.1835983  69.1589829
  87.1260747  60.6805983  70.5149829  85.9940747  58.2175983  70.8329829
  86.6460747  57.6795983  70.1439829  86.5630747  58.5165983  71.7129829
  85.1720747  57.5685983  71.1359829  83.9900747  61.3435983  70.3899829
  83.4000747  61.1715983  69.3369829  84.2390747  62.5435983  70.8779829
  84.7880747  62.7165983  71.7199829  83.7330747  63.7425983  70.2289829
  83.2090747  63.4185983  69.3299829  82.7710747  64.5065983  71.1199829
  82.3570747  65.3435983  70.5579829  81.6870747  63.6335983  71.5569829
  81.0040747  64.1935983  72.1959829  81.1470747  63.2605983  70.6869829
  82.0990747  62.7935983  72.1159829  83.4620747  64.9675983  72.2529829
  82.9720747  64.7105983  73.0619829  84.8660747  64.6585983  69.8929829
  85.9590747  64.5085983  70.4159829  84.5890747  65.6435983  69.0339829
  83.6680747  65.8125983  68.6289829  85.6470747  66.5925983  68.5979829
  86.6150747  66.0965983  68.6709829  85.4270747  67.0035983  67.1429829
  84.5550747  67.6555983  67.0849829  86.2840747  67.5855983  66.8039829
  85.2280747  65.8255983  66.2099829  85.7510747  64.9605983  66.6179829
  84.1680747  65.5735983  66.1829829  85.7110747  66.0655983  64.7909829
  85.6950747  67.2325983  64.3529829  86.1040747  65.0865983  64.1269829
  85.6600747  67.8215983  69.5079829  84.5700747  68.2415983  69.9419829
  86.8460747  68.3645983  69.7869829  87.7320747  67.9785983  69.4609829
  86.9850747  69.5685983  70.5889829  86.4630747  69.4315983  71.5359829
  88.4690747  69.8715983  70.8829829  88.9780747  69.9525983  69.9229829
  88.6260747  71.1845983  71.6049829  89.6830747  71.3695983  71.7979829
  88.2230747  71.9885983  70.9889829  88.0860747  71.1465983  72.5509829
  89.1260747  68.7475983  71.6539829  89.0420747  67.8325983  71.0669829
  90.1890747  68.9695983  71.7469829  88.5860747  68.4865983  73.0009829
  89.1320747  67.6615983  73.4579829  88.6950747  69.3795983  73.6159829
  87.5310747  68.2245983  72.9249829  86.4160747  70.7205983  69.7879829
  86.8010747  70.8785983  68.6339829  85.4740747  71.5135983  70.3169829
  85.0070747  71.3425983  71.6949829  85.8360747  71.2495983  72.3969829
  84.3920747  70.4505983  71.8079829  84.2150747  72.6055983  71.9229829
  84.8250747  73.3705983  72.4029829  83.3620747  72.4215983  72.5769829
  83.7630747  73.0505983  70.5479829  83.6020747  74.1285983  70.5129829
  82.8210747  72.5785983  70.2679829  84.8920747  72.6285983  69.6159829
  84.5490747  72.3995983  68.6069829  85.9230747  73.7295983  69.4839829
  86.5830747  74.0355983  70.4809829  85.9450747  74.4255983  68.3289829
  85.3310747  74.1955983  67.5479829  86.8200747  75.5685983  68.0409829
  87.1110747  76.0335983  68.9829829  88.1540747  75.1465983  67.3299829
  87.8940747  74.6625983  66.3889829  88.7030747  76.0545983  67.0799829
  89.1480747  74.1735983  68.1259829  88.5910747  73.3055983  68.4779829
  89.9120747  73.8055983  67.4409829  89.8600747  74.8805983  69.3739829
  90.3290747  75.8075983  69.0429829  89.1060747  75.1515983  70.1129829
  90.9490747  73.9585983  70.0539829  90.5080747  72.9885983  70.2829829
  91.7620747  73.7815983  69.3499829  91.5060747  74.5655983  71.3189829
  92.2160747  73.9245983  71.7279829  91.9510747  75.4795983  71.0989829
  90.7360747  74.7105983  72.0029829  86.0410747  76.5345983  67.1609829
  85.2550747  76.1135983  66.3039829  86.1650747  77.7485983  67.3059829
  40.6523770   8.1528380  94.7297050 129.6059780  36.7068540  57.9824610
 106.2446190  92.2102290  38.7106780  24.4070620  72.4149560  87.8706040
 169.1103960  16.8832980  59.9227600  67.8127080 160.7427480  33.6680050
  31.9692340   5.6521450  12.7270020 156.1630790 104.5509730  94.6150780
  12.8014110  76.3284430  11.8771640 141.1010640  31.6512340  37.5919480
 158.6383280  76.3127650  26.9524690 170.0876130   1.7683000  40.5305470
  42.6370520  15.5551770  41.2961470  45.9019060  36.9219080  13.8718220
  38.5862950 159.9393540  58.1557690  20.3335170 135.9491780  97.9131000
  38.5367500 120.1097240  12.8206360  73.2455170  95.0658960 103.4906190
  37.3695600  10.6304650  36.1732420 143.0825610 180.5330560  17.5726990
  63.5851870 175.2522460  50.3312520 155.8858210 109.9077430  15.9252110
  86.1525740  97.3648700  69.3694750 175.5124790 107.1475630 104.2284360
   2.8842430 145.6439820  26.5058420  13.9932950   3.4330410  33.2248920
  11.6336920 113.5238820  71.8280190  58.8161870  84.1137070 103.6298040
 132.3448310 151.2825810   9.5877540  60.0012010  14.9114020  92.3647410
 106.4945540 162.6431240  28.2627900  21.2311950  90.2453780  97.1323570
  90.0590040 170.1951710  19.5074170  34.4886150 103.1051300 102.6094720
  54.5085820 130.5785990  57.9824610 174.6018540  34.8662580  69.0962550
 134.2065300  69.7288470  15.0291510   4.8836280 111.6725420  19.9681620
 106.6029160 164.3332070  75.0140660 154.7145870 131.0764970  67.1005730
  42.2681790   6.4975990  27.6919650 107.1292030 111.8333360  42.7425310
  13.0800190  79.8281380   6.3937740 142.1908260  38.4394790  42.0016370
 151.4376470 149.5715850  86.6781050  18.9156040 110.7550430  22.3740620
  22.7734380 136.8477360  71.0304290   5.0883540  34.3295260  78.8448450
 124.6468230 132.7364290  95.4910290  22.7734380  80.5246890  14.7073820
  99.8400320 104.5509730  57.0663800 104.5081890  81.0364510  52.9817900
  54.7731170 167.3385900   7.9681190 157.8247560 159.6835160  21.8540480
 162.5676660 129.7589270  76.2593760 146.2829120  27.9040160  24.5613970
  88.8080747  47.8395983  79.5829829  89.7650747  47.8395983  79.5829829
  88.5680747  48.7665983  79.5829829 121.2770747  46.4545983  84.7829829
 122.2340747  46.4545983  84.7829829 121.0370747  47.3815983  84.7829829
  89.4760747  50.6435983  78.5129829  90.4330747  50.6435983  78.5129829
  89.2360747  51.5705983  78.5129829  99.0470747  40.6035983  64.1779829
 100.0040747  40.6035983  64.1779829  98.8070747  41.5305983  64.1779829
  95.9200747  65.3275983  75.7669829  96.8770747  65.3275983  75.7669829
  95.6800747  66.2545983  75.7669829 106.8400747  53.9825983  67.4769829
 107.7970747  53.9825983  67.4769829 106.6000747  54.9095983  67.4769829
  84.5990747  42.4275983  84.6599829  85.5560747  42.4275983  84.6599829
  84.3590747  43.3545983  84.6599829 100.2510747  67.8135983  67.7199829
 101.2080747  67.8135983  67.7199829 100.0110747  68.7405983  67.7199829
  79.8480747  48.4705983  77.3249829  80.8050747  48.4705983  77.3249829
  79.6080747  49.3975983  77.3249829 107.8850747  52.3745983  89.3229829
 108.8420747  52.3745983  89.3229829 107.6450747  53.3015983  89.3229829
 111.2260747  33.6545983  83.2519829 112.1830747  33.6545983  83.2519829
 110.9860747  34.5815983  83.2519829  90.2720747  48.3035983  82.2509829
  91.2290747  48.3035983  82.2509829  90.0320747  49.2305983  82.2509829
  96.1390747  57.5235983  82.5099829  97.0960747  57.5235983  82.5099829
  95.8990747  58.4505983  82.5099829  79.4790747  43.7845983  84.0939829
  80.4360747  43.7845983  84.0939829  79.2390747  44.7115983  84.0939829
  76.5620747  45.3355983  70.9999829  77.5190747  45.3355983  70.9999829
  76.3220747  46.2625983  70.9999829  93.9770747  41.5395983  84.9089829
  94.9340747  41.5395983  84.9089829  93.7370747  42.4665983  84.9089829
 118.4050747  40.1355983  73.7069829 119.3620747  40.1355983  73.7069829
 118.1650747  41.0625983  73.7069829  81.3640747  25.4035983  72.4149829
  82.3210747  25.4035983  72.4149829  81.1240747  26.3305983  72.4149829
 100.9610747  43.4775983  82.8489829 101.9180747  43.4775983  82.8489829
 100.7210747  44.4045983  82.8489829  93.4620747  50.0275983  81.6719829
  94.4190747  50.0275983  81.6719829  93.2220747  50.9545983  81.6719829
 111.9770747  45.4855983  72.4209829 112.9340747  45.4855983  72.4209829
 111.7370747  46.4125983  72.4209829 110.7170747  25.8815983  67.0579829
 111.6740747  25.8815983  67.0579829 110.4770747  26.8085983  67.0579829
 117.8840747  43.4145983  72.3169829 118.8410747  43.4145983  72.3169829
 117.6440747  44.3415983  72.3169829  82.7140747  47.0275983  63.8879829
  83.6710747  47.0275983  63.8879829  82.4740747  47.9545983  63.8879829
  81.1430747  44.9795983  81.9639829  82.1000747  44.9795983  81.9639829
  80.9030747  45.9065983  81.9639829  77.9750747  47.8185983  66.0989829
  78.9320747  47.8185983  66.0989829  77.7350747  48.7455983  66.0989829
 109.7720747  44.0445983  64.2609829 110.7290747  44.0445983  64.2609829
 109.5320747  44.9715983  64.2609829 104.5950747  22.5765983  65.4079829
 105.5520747  22.5765983  65.4079829 104.3550747  23.5035983  65.4079829
  85.0330747  36.4085983  92.7709829  85.9900747  36.4085983  92.7709829
  84.7930747  37.3355983  92.7709829  88.3660747  31.0115983  65.7209829
  89.3230747  31.0115983  65.7209829  88.1260747  31.9385983  65.7209829
  89.9890747  39.6885983  88.4159829  90.9460747  39.6885983  88.4159829
  89.7490747  40.6155983  88.4159829  81.2850747  25.8555983  75.3539829
  82.2420747  25.8555983  75.3539829  81.0450747  26.7825983  75.3539829
 109.5380747  71.1125983  79.6389829 110.4950747  71.1125983  79.6389829
 109.2980747  72.0395983  79.6389829  92.5140747  35.3875983  64.7909829
  93.4710747  35.3875983  64.7909829  92.2740747  36.3145983  64.7909829
 121.3040747  47.6825983  75.0719829 122.2610747  47.6825983  75.0719829
 121.0640747  48.6095983  75.0719829  98.1860747  50.9695983  81.6149829
  99.1430747  50.9695983  81.6149829  97.9460747  51.8965983  81.6149829
 116.9440747  62.8355983  81.3209829 117.9010747  62.8355983  81.3209829
 116.7040747  63.7625983  81.3209829  98.8860747  41.4045983  81.8659829
  99.8430747  41.4045983  81.8659829  98.6460747  42.3315983  81.8659829
  93.4310747  56.2705983  79.9029829  94.3880747  56.2705983  79.9029829
  93.1910747  57.1975983  79.9029829  88.7970747  53.5295983  81.4929829
  89.7540747  53.5295983  81.4929829  88.5570747  54.4565983  81.4929829
  79.1230747  36.4715983  72.0499829  80.0800747  36.4715983  72.0499829
  78.8830747  37.3985983  72.0499829  85.3420747  54.7955983  60.8449829
  86.2990747  54.7955983  60.8449829  85.1020747  55.7225983  60.8449829
  90.5610747  46.5845983  63.4269829  91.5180747  46.5845983  63.4269829
  90.3210747  47.5115983  63.4269829 101.3560747  43.2065983  86.3639829
 102.3130747  43.2065983  86.3639829 101.1160747  44.1335983  86.3639829
 111.1300747  57.0795983  90.6829829 112.0870747  57.0795983  90.6829829
 110.8900747  58.0065983  90.6829829  91.1250747  57.7925983  80.5529829
  92.0820747  57.7925983  80.5529829  90.8850747  58.7195983  80.5529829
  84.7570747  58.2115983  61.9929829  85.7140747  58.2115983  61.9929829
  84.5170747  59.1385983  61.9929829  77.0490747  34.3605983  72.4639829
  78.0060747  34.3605983  72.4639829  76.8090747  35.2875983  72.4639829
  95.7030747  53.6975983  62.5699829  96.6600747  53.6975983  62.5699829
  95.4630747  54.6245983  62.5699829 107.4950747  57.6705983  84.9189829
 108.4520747  57.6705983  84.9189829 107.2550747  58.5975983  84.9189829
  92.3240747  41.6425983  87.6119829  93.2810747  41.6425983  87.6119829
  92.0840747  42.5695983  87.6119829 111.2830747  42.0225983  70.6799829
 112.2400747  42.0225983  70.6799829 111.0430747  42.9495983  70.6799829
 112.2740747  67.4095983  81.7269829 113.2310747  67.4095983  81.7269829
 112.0340747  68.3365983  81.7269829 112.2320747  28.5635983  66.1969829
 113.1890747  28.5635983  66.1969829 111.9920747  29.4905983  66.1969829
  79.9820747  46.0505983  64.6089829  80.9390747  46.0505983  64.6089829
  79.7420747  46.9775983  64.6089829  85.8310747  32.4195983  66.0629829
  86.7880747  32.4195983  66.0629829  85.5910747  33.3465983  66.0629829
  93.0250747  23.0725983  61.6069829  93.9820747  23.0725983  61.6069829
  92.7850747  23.9995983  61.6069829  98.8090747  56.9825983  82.9419829
  99.7660747  56.9825983  82.9419829  98.5690747  57.9095983  82.9419829
  95.2270747  19.9375983  74.7039829  96.1840747  19.9375983  74.7039829
  94.9870747  20.8645983  74.7039829 116.9150747  29.5165983  86.6669829
 117.8720747  29.5165983  86.6669829 116.6750747  30.4435983  86.6669829
  78.9810747  40.9835983  84.9649829  79.9380747  40.9835983  84.9649829
  78.7410747  41.9105983  84.9649829  98.2160747  62.2985983  63.2719829
  99.1730747  62.2985983  63.2719829  97.9760747  63.2255983  63.2719829
  96.1050747  48.3855983  81.1789829  97.0620747  48.3855983  81.1789829
  95.8650747  49.3125983  81.1789829 109.7990747  35.1655983  62.6909829
 110.7560747  35.1655983  62.6909829 109.5590747  36.0925983  62.6909829
 116.0190747  53.8575983  85.5979829 116.9760747  53.8575983  85.5979829
 115.7790747  54.7845983  85.5979829 100.2140747  58.9805983  63.5069829
 101.1710747  58.9805983  63.5069829  99.9740747  59.9075983  63.5069829
  78.1910747  38.1375983  84.6239829  79.1480747  38.1375983  84.6239829
  77.9510747  39.0645983  84.6239829 100.5130747  25.3815983  57.8089829
 101.4700747  25.3815983  57.8089829 100.2730747  26.3085983  57.8089829
  75.9780747  45.7195983  68.0869829  76.9350747  45.7195983  68.0869829
  75.7380747  46.6465983  68.0869829 112.8160747  39.5375983  69.9369829
 113.7730747  39.5375983  69.9369829 112.5760747  40.4645983  69.9369829
  80.3680747  47.8305983  82.3449829  81.3250747  47.8305983  82.3449829
  80.1280747  48.7575983  82.3449829  96.9540747  51.8975983  64.4529829
  97.9110747  51.8975983  64.4529829  96.7140747  52.8245983  64.4529829
  90.5630747  51.2775983  81.5719829  91.5200747  51.2775983  81.5719829
  90.3230747  52.2045983  81.5719829  96.5050747  42.7155983  83.1019829
  97.4620747  42.7155983  83.1019829  96.2650747  43.6425983  83.1019829
  92.0740747  42.7695983  82.9689829  93.0310747  42.7695983  82.9689829
  91.8340747  43.6965983  82.9689829 119.5990747  62.3235983  80.4109829
 120.5560747  62.3235983  80.4109829 119.3590747  63.2505983  80.4109829
 102.6660747  24.4885983  62.2409829 103.6230747  24.4885983  62.2409829
 102.4260747  25.4155983  62.2409829 101.3260747  56.1365983  64.0799829
 102.2830747  56.1365983  64.0799829 101.0860747  57.0635983  64.0799829
  92.2180747  46.2775983  81.9029829  93.1750747  46.2775983  81.9029829
  91.9780747  47.2045983  81.9029829 112.7440747  74.0045983  77.3499829
 113.7010747  74.0045983  77.3499829 112.5040747  74.9315983  77.3499829
  94.8640747  52.8415983  82.0309829  95.8210747  52.8415983  82.0309829
  94.6240747  53.7685983  82.0309829 103.0170747  25.4085983  59.4699829
 103.9740747  25.4085983  59.4699829 102.7770747  26.3355983  59.4699829
 124.5320747  44.5885983  79.6239829 125.4890747  44.5885983  79.6239829
 124.2920747  45.5155983  79.6239829  84.0150747  44.3815983  82.6999829
  84.9720747  44.3815983  82.6999829  83.7750747  45.3085983  82.6999829
  97.8190747  45.8215983  80.6949829  98.7760747  45.8215983  80.6949829
  97.5790747  46.7485983  80.6949829  82.8980747  32.4175983  83.6049829
  83.8550747  32.4175983  83.6049829  82.6580747  33.3445983  83.6049829
  96.5010747  30.7805983  48.3129829  97.4580747  30.7805983  48.3129829
  96.2610747  31.7075983  48.3129829 113.8380747  55.6055983  79.1459829
 114.7950747  55.6055983  79.1459829 113.5980747  56.5325983  79.1459829
 116.6360747  51.2465983  71.5469829 117.5930747  51.2465983  71.5469829
 116.3960747  52.1735983  71.5469829  84.8580747  38.0375983  68.3579829
  85.8150747  38.0375983  68.3579829  84.6180747  38.9645983  68.3579829
  93.5980747  20.8275983  81.2749829  94.5550747  20.8275983  81.2749829
  93.3580747  21.7545983  81.2749829 103.3330747  70.0755983  79.4289829
 104.2900747  70.0755983  79.4289829 103.0930747  71.0025983  79.4289829
  91.3000747  31.1385983  61.6989829  92.2570747  31.1385983  61.6989829
  91.0600747  32.0655983  61.6989829  92.7460747  35.9885983  61.1589829
  93.7030747  35.9885983  61.1589829  92.5060747  36.9155983  61.1589829
 111.8310747  71.9655983  63.7349829 112.7880747  71.9655983  63.7349829
 111.5910747  72.8925983  63.7349829 100.5470747  59.2925983  82.8149829
 101.5040747  59.2925983  82.8149829 100.3070747  60.2195983  82.8149829
 120.1310747  38.9895983  76.1639829 121.0880747  38.9895983  76.1639829
 119.8910747  39.9165983  76.1639829 109.3770747  44.3015983  89.1529829
 110.3340747  44.3015983  89.1529829 109.1370747  45.2285983  89.1529829
 105.8560747  54.3935983  88.9289829 106.8130747  54.3935983  88.9289829
 105.6160747  55.3205983  88.9289829  96.6860747  42.3515983  44.1689829
  97.6430747  42.3515983  44.1689829  96.4460747  43.2785983  44.1689829
  78.5310747  38.5725983  78.6509829  79.4880747  38.5725983  78.6509829
  78.2910747  39.4995983  78.6509829  99.8400747  34.1095983  46.2029829
 100.7970747  34.1095983  46.2029829  99.6000747  35.0365983  46.2029829
  91.3440747  54.8175983  81.3809829  92.3010747  54.8175983  81.3809829
  91.1040747  55.7445983  81.3809829 104.6650747  45.3555983  59.1059829
 105.6220747  45.3555983  59.1059829 104.4250747  46.2825983  59.1059829
  99.9540747  50.2195983  86.9859829 100.9110747  50.2195983  86.9859829
  99.7140747  51.1465983  86.9859829 117.2360747  38.4395983  88.9749829
 118.1930747  38.4395983  88.9749829 116.9960747  39.3665983  88.9749829
 108.9210747  45.2015983  59.7699829 109.8780747  45.2015983  59.7699829
 108.6810747  46.1285983  59.7699829 101.5350747  70.3435983  74.8809829
 102.4920747  70.3435983  74.8809829 101.2950747  71.2705983  74.8809829
  92.4070747  18.9685983  69.5669829  93.3640747  18.9685983  69.5669829
  92.1670747  19.8955983  69.5669829 121.2630747  35.9385983  77.9189829
 122.2200747  35.9385983  77.9189829 121.0230747  36.8655983  77.9189829
  99.3520747  61.9445983  83.2459829 100.3090747  61.9445983  83.2459829
  99.1120747  62.8715983  83.2459829 114.3860747  57.1065983  87.7279829
 115.3430747  57.1065983  87.7279829 114.1460747  58.0335983  87.7279829
 102.6620747  52.2855983  84.4129829 103.6190747  52.2855983  84.4129829
 102.4220747  53.2125983  84.4129829  90.3160747  16.5125983  71.3609829
  91.2730747  16.5125983  71.3609829  90.0760747  17.4395983  71.3609829
  92.7790747  63.0845983  64.0669829  93.7360747  63.0845983  64.0669829
  92.5390747  64.0115983  64.0669829  80.3710747  38.5985983  87.5309829
  81.3280747  38.5985983  87.5309829  80.1310747  39.5255983  87.5309829
  81.9320747  28.9525983  83.6699829  82.8890747  28.9525983  83.6699829
  81.6920747  29.8795983  83.6699829  94.6520747  62.9165983  78.3049829
  95.6090747  62.9165983  78.3049829  94.4120747  63.8435983  78.3049829
 120.7160747  36.1365983  86.0439829 121.6730747  36.1365983  86.0439829
 120.4760747  37.0635983  86.0439829 104.6210747  28.2305983  62.8299829
 105.5780747  28.2305983  62.8299829 104.3810747  29.1575983  62.8299829
  96.9560747  46.1775983  77.8499829  97.9130747  46.1775983  77.8499829
  96.7160747  47.1045983  77.8499829  90.2860747  31.7955983  76.4129829
  91.2430747  31.7955983  76.4129829  90.0460747  32.7225983  76.4129829
  99.5010747  31.3165983  60.6279829 100.4580747  31.3165983  60.6279829
  99.2610747  32.2435983  60.6279829  99.4060747  24.0545983  83.7979829
 100.3630747  24.0545983  83.7979829  99.1660747  24.9815983  83.7979829
 116.5960747  38.1945983  71.5139829 117.5530747  38.1945983  71.5139829
 116.3560747  39.1215983  71.5139829 122.2570747  46.1625983  78.1069829
 123.2140747  46.1625983  78.1069829 122.0170747  47.0895983  78.1069829
 102.6870747  35.1075983  82.6409829 103.6440747  35.1075983  82.6409829
 102.4470747  36.0345983  82.6409829  87.9060747  55.6835983  61.9849829
  88.8630747  55.6835983  61.9849829  87.6660747  56.6105983  61.9849829
  98.8680747  63.7505983  65.8319829  99.8250747  63.7505983  65.8319829
  98.6280747  64.6775983  65.8319829 103.8410747  43.3905983  81.5169829
 104.7980747  43.3905983  81.5169829 103.6010747  44.3175983  81.5169829
 110.2140747  31.8985983  87.7839829 111.1710747  31.8985983  87.7839829
 109.9740747  32.8255983  87.7839829  85.6650747  40.3405983  66.0149829
  86.6220747  40.3405983  66.0149829  85.4250747  41.2675983  66.0149829
  86.8950747  37.7885983  66.4299829  87.8520747  37.7885983  66.4299829
  86.6550747  38.7155983  66.4299829  93.8480747  38.0175983  71.4079829
  94.8050747  38.0175983  71.4079829  93.6080747  38.9445983  71.4079829
  96.3440747  36.3955983  71.6119829  97.3010747  36.3955983  71.6119829
  96.1040747  37.3225983  71.6119829  96.3240747  35.8925983  68.7489829
  97.2810747  35.8925983  68.7489829  96.0840747  36.8195983  68.7489829
  94.9440747  38.0685983  67.9889829  95.9010747  38.0685983  67.9889829
  94.7040747  38.9955983  67.9889829  93.0080747  38.0855983  65.9699829
  93.9650747  38.0855983  65.9699829  92.7680747  39.0125983  65.9699829
  97.6000747  33.7645983  72.4699829  98.5570747  33.7645983  72.4699829
  97.3600747  34.6915983  72.4699829  94.9420747  33.3835983  70.9409829
  95.8990747  33.3835983  70.9409829  94.7020747  34.3105983  70.9409829
  96.6450747  36.0285983  76.5229829  97.6020747  36.0285983  76.5229829
  96.4050747  36.9555983  76.5229829  85.4690747  39.6595983  74.2139829
  86.4260747  39.6595983  74.2139829  85.2290747  40.5865983  74.2139829
  80.8770747  42.1265983  70.6939829  81.8340747  42.1265983  70.6939829
  80.6370747  43.0535983  70.6939829 109.5720747  56.1945983  83.6359829
 110.5290747  56.1945983  83.6359829 109.3320747  57.1215983  83.6359829
  90.6560747  22.6405983  63.3179829  91.6130747  22.6405983  63.3179829
  90.4160747  23.5675983  63.3179829 106.1200747  56.0815983  82.8409829
 107.0770747  56.0815983  82.8409829 105.8800747  57.0085983  82.8409829
 110.8920747  57.4205983  80.8699829 111.8490747  57.4205983  80.8699829
 110.6520747  58.3475983  80.8699829 109.8730747  42.3935983  68.1479829
 110.8300747  42.3935983  68.1479829 109.6330747  43.3205983  68.1479829
 105.6310747  55.0835983  85.7979829 106.5880747  55.0835983  85.7979829
 105.3910747  56.0105983  85.7979829  78.8160747  65.6425983  68.7309829
  79.7730747  65.6425983  68.7309829  78.5760747  66.5695983  68.7309829
  89.9950747  38.0715983  64.1789829  90.9520747  38.0715983  64.1789829
  89.7550747  38.9985983  64.1789829  88.3700747  40.6275983  63.4959829
  89.3270747  40.6275983  63.4959829  88.1300747  41.5545983  63.4959829
  88.7900747  45.0475983  67.8229829  89.7470747  45.0475983  67.8229829
  88.5500747  45.9745983  67.8229829  84.6190747  43.1305983  65.7639829
  85.5760747  43.1305983  65.7639829  84.3790747  44.0575983  65.7639829
  84.8040747  42.0565983  68.4819829  85.7610747  42.0565983  68.4819829
  84.5640747  42.9835983  68.4819829  87.6710747  43.6535983  65.0129829
  88.6280747  43.6535983  65.0129829  87.4310747  44.5805983  65.0129829
 123.5970747  63.3435983  79.5829829 124.5540747  63.3435983  79.5829829
 123.3570747  64.2705983  79.5829829 144.9250747  87.8635983  84.7829829
 145.8820747  87.8635983  84.7829829 144.6850747  88.7905983  84.7829829
 121.8230747  65.6135983  78.5129829 122.7800747  65.6135983  78.5129829
 121.5830747  66.5405983  78.5129829 135.6390747  66.8365983  64.1779829
 136.5960747  66.8365983  64.1779829 135.3990747  67.7635983  64.1779829
 114.3600747  79.8065983  75.7669829 115.3170747  79.8065983  75.7669829
 114.1200747  80.7335983  75.7669829 130.0380747  81.2695983  67.4769829
 130.9950747  81.2695983  67.4769829 129.7980747  82.1965983  67.4769829
 125.2050747  56.6775983  84.6599829 126.1620747  56.6775983  84.6599829
 124.9650747  57.6045983  84.6599829 115.1170747  84.7425983  67.7199829
 116.0740747  84.7425983  67.7199829 114.8770747  85.6695983  67.7199829
 117.5180747  56.7305983  77.3249829 118.4750747  56.7305983  77.3249829
 117.2780747  57.6575983  77.3249829 131.9470747  81.0855983  89.3229829
 132.9040747  81.0855983  89.3229829 131.7070747  82.0125983  89.3229829
 148.6650747  72.0255983  83.2519829 149.6220747  72.0255983  83.2519829
 148.4250747  72.9525983  83.2519829 124.1480747  64.7765983  82.2509829
 125.1050747  64.7765983  82.2509829 123.9080747  65.7035983  82.2509829
 120.5970747  75.1125983  82.5099829 121.5540747  75.1125983  82.5099829
 120.3570747  76.0395983  82.5099829 120.9510747  53.5215983  84.0939829
 121.9080747  53.5215983  84.0939829 120.7110747  54.4485983  84.0939829
 117.9190747  52.2075983  70.9999829 118.8760747  52.2075983  70.9999829
 117.6790747  53.1345983  70.9999829 131.7460747  63.4555983  84.9089829
 132.7030747  63.4555983  84.9089829 131.5060747  64.3825983  84.9089829
 148.0750747  81.6785983  73.7069829 149.0320747  81.6785983  73.7069829
 147.8350747  82.6055983  73.7069829 136.4970747  43.5335983  72.4149829
 137.4540747  43.5335983  72.4149829 136.2570747  44.4605983  72.4149829
 134.5850747  70.1245983  82.8489829 135.5420747  70.1245983  82.8489829
 134.3450747  71.0515983  82.8489829 124.7890747  68.3455983  81.6719829
 125.7460747  68.3455983  81.6719829 124.5490747  69.2725983  81.6719829
 139.8840747  79.9885983  72.4209829 140.8410747  79.9885983  72.4209829
 139.6440747  80.9155983  72.4209829 154.4250747  66.7805983  67.0579829
 155.3820747  66.7805983  67.0579829 154.1850747  67.7075983  67.0579829
 145.1860747  83.3155983  72.3169829 146.1430747  83.3155983  72.3169829
 144.9460747  84.2425983  72.3169829 120.4330747  58.0715983  63.8879829
 121.3900747  58.0715983  63.8879829 120.1930747  58.9985983  63.8879829
 121.0550747  55.5665983  81.9639829 122.0120747  55.5665983  81.9639829
 120.8150747  56.4935983  81.9639829 116.8590747  54.8605983  66.0989829
 117.8160747  54.8605983  66.0989829 116.6190747  55.7875983  66.0989829
 139.6360747  77.3655983  64.2609829 140.5930747  77.3655983  64.2609829
 139.3960747  78.2925983  64.2609829 153.1920747  59.9335983  65.4079829
 154.1490747  59.9335983  65.4079829 152.9520747  60.8605983  65.4079829
 130.1810747  53.2635983  92.7709829 131.1380747  53.2635983  92.7709829
 129.9410747  54.1905983  92.7709829 136.4790747  52.5045983  65.7209829
 137.4360747  52.5045983  65.7209829 136.2390747  53.4315983  65.7209829
 130.7060747  59.1835983  88.4159829 131.6630747  59.1835983  88.4159829
 130.4660747  60.1105983  88.4159829 136.0940747  43.7545983  75.3539829
 137.0510747  43.7545983  75.3539829 135.8540747  44.6815983  75.3539829
 118.3280747  94.0605983  79.6389829 119.2850747  94.0605983  79.6389829
 118.0880747  94.9875983  79.6389829 135.6440747  58.4755983  64.7909829
 136.6010747  58.4755983  64.7909829 135.4040747  59.4025983  64.7909829
 143.9820747  88.6505983  75.0719829 144.9390747  88.6505983  75.0719829
 143.7420747  89.5775983  75.0719829 126.9980747  72.6265983  81.6139829
 127.9550747  72.6265983  81.6139829 126.7580747  73.5535983  81.6139829
 129.4160747  94.6895983  81.3209829 130.3730747  94.6895983  81.3209829
 129.1760747  95.6165983  81.3209829 134.9120747  67.2085983  81.8659829
 135.8690747  67.2085983  81.8659829 134.6720747  68.1355983  81.8659829
 119.8880747  72.2145983  79.9029829 120.8450747  72.2145983  79.9029829
 119.6480747  73.1415983  79.9029829 119.1420747  66.8815983  81.4929829
 120.0990747  66.8815983  81.4929829 118.9020747  67.8085983  81.4929829
 126.4470747  48.6825983  72.0499829 127.4040747  48.6825983  72.0499829
 126.2070747  49.6095983  72.0499829 115.9980747  64.9695983  60.8449829
 116.9550747  64.9695983  60.8449829 115.7580747  65.8965983  60.8449829
 125.6720747  63.9305983  63.4269829 126.6290747  63.9305983  63.4269829
 125.4320747  64.8575983  63.4269829 135.0440747  70.2635983  86.3639829
 136.0010747  70.2635983  86.3639829 134.8040747  71.1905983  86.3639829
 130.2920747  86.5555983  90.6829829 131.2490747  86.5555983  90.6829829
 130.0520747  87.4825983  90.6829829 117.2610747  71.3605983  80.5529829
 118.2180747  71.3605983  80.5529829 117.0210747  72.2875983  80.5529829
 112.9630747  66.6425983  61.9929829 113.9200747  66.6425983  61.9929829
 112.7230747  67.5695983  61.9929829 126.8040747  45.7455983  72.4649829
 127.7610747  45.7455983  72.4649829 126.5640747  46.6725983  72.4649829
 123.3170747  72.3855983  62.5699829 124.2740747  72.3855983  62.5699829
 123.0770747  73.3125983  62.5699829 127.5630747  84.0825983  84.9189829
 128.5200747  84.0825983  84.9189829 127.3230747  85.0095983  84.9189829
 130.6350747  62.2275983  87.6119829 131.5920747  62.2275983  87.6119829
 130.3950747  63.1545983  87.6119829 142.1590747  77.2875983  70.6789829
 143.1160747  77.2875983  70.6789829 141.9190747  78.2145983  70.6789829
 122.9280747  93.8915983  81.7269829 123.8850747  93.8915983  81.7269829
 122.6880747  94.8185983  81.7269829 153.2730747  69.6365983  66.1969829
 154.2300747  69.6365983  66.1969829 153.0330747  70.5635983  66.1969829
 119.4930747  55.3265983  64.6089829 120.4500747  55.3265983  64.6089829
 119.2530747  56.2535983  64.6089829 133.7970747  51.4005983  66.0629829
 134.7540747  51.4005983  66.0629829 133.5570747  52.3275983  66.0629829
 145.5900747  51.1975983  61.6069829 146.5470747  51.1975983  61.6069829
 145.3500747  52.1245983  61.6069829 122.6850747  76.8625983  82.9419829
 123.6420747  76.8625983  82.9419829 122.4450747  77.7895983  82.9419829
 149.4140747  50.9635983  74.7049829 150.3710747  50.9635983  74.7049829
 149.1740747  51.8905983  74.7049829 155.4480747  73.8925983  86.6669829
 156.4050747  73.8925983  86.6669829 155.2080747  74.8195983  86.6669829
 122.8310747  51.3845983  84.9649829 123.7880747  51.3845983  84.9649829
 122.5910747  52.3115983  84.9649829 118.1600747  79.7135983  63.2719829
 119.1170747  79.7135983  63.2719829 117.9200747  80.6405983  63.2719829
 127.7210747  69.3875983  81.1789829 128.6780747  69.3875983  81.1789829
 127.4810747  70.3145983  81.1789829 146.5950747  71.8515983  62.6909829
 147.5520747  71.8515983  62.6909829 146.3550747  72.7785983  62.6909829
 135.8590747  88.3695983  85.5979829 136.8160747  88.3695983  85.5979829
 135.6190747  89.2965983  85.5979829 122.0000747  79.2065983  63.5069829
 122.9570747  79.2065983  63.5069829 121.7600747  80.1335983  63.5069829
 124.5630747  48.9935983  84.6239829 125.5200747  48.9935983  84.6239829
 124.3230747  49.9205983  84.6239829 148.4540747  58.4915983  57.8089829
 149.4110747  58.4915983  57.8089829 148.2140747  59.4185983  57.8089829
 117.2550747  51.9895983  68.0869829 118.2120747  51.9895983  68.0869829
 117.0150747  52.9165983  68.0869829 145.0570747  76.9365983  69.9369829
 146.0140747  76.9365983  69.9369829 144.8170747  77.8635983  69.9369829
 118.3420747  56.7385983  82.3449829 119.2990747  56.7385983  82.3449829
 118.1020747  57.6655983  82.3449829 125.5040747  72.2415983  64.4529829
 126.4610747  72.2415983  64.4529829 125.2640747  73.1685983  64.4529829
 122.0040747  66.8585983  81.5719829 122.9610747  66.8585983  81.5719829
 121.7640747  67.7855983  81.5719829 132.4030747  66.1655983  83.1019829
 133.3600747  66.1655983  83.1019829 132.1630747  67.0925983  83.1019829
 129.5980747  62.7345983  82.9689829 130.5550747  62.7345983  82.9689829
 129.3580747  63.6615983  82.9689829 131.4720747  96.4465983  80.4109829
 132.4290747  96.4465983  80.4109829 131.2320747  97.3735983  80.4109829
 150.4940747  59.6165983  62.2409829 151.4510747  59.6165983  62.2409829
 150.2540747  60.5435983  62.2409829 124.9160747  78.3025983  64.0799829
 125.8730747  78.3025983  64.0799829 124.6760747  79.2295983  64.0799829
 126.9450747  65.0345983  81.9029829 127.9020747  65.0345983  81.9029829
 126.7050747  65.9615983  81.9029829 118.0660747  98.3705983  77.3499829
 119.0230747  98.3705983  77.3499829 117.8260747  99.2975983  77.3499829
 123.4630747  71.1965983  82.0309829 124.4200747  71.1965983  82.0309829
 123.2230747  72.1235983  82.0309829 149.9950747  60.4655983  59.4699829
 150.9520747  60.4655983  59.4699829 149.7550747  61.3925983  59.4699829
 148.4140747  89.2455983  79.6229829 149.3710747  89.2455983  79.6229829
 148.1740747  90.1725983  79.6229829 123.3130747  57.4395983  82.6999829
 124.2700747  57.4395983  82.6999829 123.0730747  58.3665983  82.6999829
 130.7940747  69.1295983  80.6949829 131.7510747  69.1295983  80.6949829
 130.5540747  70.0565983  80.6949829 131.9700747  49.1065983  83.6049829
 132.9270747  49.1065983  83.6049829 131.7300747  50.0335983  83.6049829
 141.7320747  58.7205983  48.3129829 142.6890747  58.7205983  48.3129829
 141.4920747  59.6475983  48.3129829 133.1330747  87.7535983  79.1459829
 134.0900747  87.7535983  79.1459829 132.8930747  88.6805983  79.1459829
 138.2850747  87.2235983  71.5469829 139.2420747  87.2235983  71.5469829
 138.0450747  88.1505983  71.5469829 128.7980747  54.1435983  68.3579829
 129.7550747  54.1435983  68.3579829 128.5580747  55.0705983  68.3579829
 147.7030747  50.2455983  81.2749829 148.6600747  50.2455983  81.2749829
 147.4630747  51.1725983  81.2749829 115.2700747  88.5625983  79.4289829
 116.2270747  88.5625983  79.4289829 115.0300747  89.4895983  79.4289829
 138.2090747  54.8775983  61.6989829 139.1660747  54.8775983  61.6989829
 137.9690747  55.8045983  61.6989829 135.3180747  59.0325983  61.1589829
 136.2750747  59.0325983  61.1589829 135.0780747  59.9595983  61.1589829
 119.0910747  96.3855983  63.7349829 120.0480747  96.3855983  63.7349829
 118.8510747  97.3125983  63.7349829 121.9630747  79.6615983  82.8149829
 122.9200747  79.6615983  82.8149829 121.7230747  80.5885983  82.8149829
 150.0470747  82.3135983  76.1639829 151.0040747  82.3135983  76.1639829
 149.8070747  83.2405983  76.1639829 139.1890747  77.2185983  89.1529829
 140.1460747  77.2185983  89.1529829 138.9490747  78.1455983  89.1529829
 129.1030747  80.7575983  88.9289829 130.0600747  80.7575983  88.9289829
 128.8630747  81.6845983  88.9289829 132.8000747  66.0805983  44.1689829
 133.7570747  66.0805983  44.1689829 132.5600747  67.0075983  44.1689829
 124.4350747  49.5295983  78.6509829 125.3920747  49.5295983  78.6509829
 124.1950747  50.4565983  78.6509829 141.2110747  63.4065983  46.2029829
 142.1680747  63.4065983  46.2029829 140.9710747  64.3335983  46.2029829
 119.7230747  69.6765983  81.3809829 120.6800747  69.6765983  81.3809829
 119.4830747  70.6035983  81.3809829 135.4270747  74.1905983  59.1059829
 136.3840747  74.1905983  59.1059829 135.1870747  75.1175983  59.1059829
 128.6870747  73.5405983  86.9859829 129.6440747  73.5405983  86.9859829
 128.4470747  74.4675983  86.9859829 148.6720747  79.7075983  88.9749829
 149.6290747  79.7075983  88.9749829 148.4320747  80.6345983  88.9749829
 138.2010747  77.4225983  59.7699829 139.1580747  77.4225983  59.7699829
 137.9610747  78.3495983  59.7699829 113.9400747  87.3245983  74.8799829
 114.8970747  87.3245983  74.8799829 113.7000747  88.2515983  74.8799829
 148.4130747  48.1555983  69.5669829 149.3700747  48.1555983  69.5669829
 148.1730747  49.0825983  69.5669829 153.1380747  81.2955983  77.9189829
 154.0950747  81.2955983  77.9189829 152.8980747  82.2225983  77.9189829
 119.1450747  80.3805983  83.2459829 120.1020747  80.3805983  83.2459829
 118.9050747  81.3075983  83.2459829 132.3010747  89.1175983  87.7279829
 133.2580747  89.1175983  87.7279829 132.0610747  90.0445983  87.7279829
 128.7600747  76.9465983  84.4129829 129.7170747  76.9465983  84.4129829
 128.5200747  77.8735983  84.4129829 149.0300747  44.9885983  71.3609829
 149.9870747  44.9885983  71.3609829 148.7900747  45.9155983  71.3609829
 114.1550747  75.9525983  64.0669829 115.1120747  75.9525983  64.0669829
 113.9150747  76.8795983  64.0669829 125.5620747  50.9845983  87.5309829
 126.5190747  50.9845983  87.5309829 125.3220747  51.9115983  87.5309829
 134.0770747  46.1905983  83.6699829 135.0340747  46.1905983  83.6699829
 133.8370747  47.1175983  83.6699829 115.4540747  77.3115983  78.3049829
 116.4110747  77.3115983  78.3049829 115.2140747  78.2385983  78.3049829
 152.6420747  80.9915983  86.0439829 153.5990747  80.9915983  86.0439829
 152.4020747  81.9185983  86.0439829 148.7880747  63.4785983  62.8299829
 149.7450747  63.4785983  62.8299829 148.5480747  64.4055983  62.8299829
 129.9770747  68.6765983  77.8499829 130.9340747  68.6765983  77.8499829
 129.7370747  69.6035983  77.8499829 137.0630747  54.4945983  76.4129829
 138.0200747  54.4945983  76.4129829 136.8230747  55.4215983  76.4129829
 143.1830747  61.4005983  60.6279829 144.1400747  61.4005983  60.6279829
 142.9430747  62.3275983  60.6279829 148.8010747  56.7985983  83.7979829
 149.7580747  56.7985983  83.7979829 148.5610747  57.7255983  83.7979829
 148.4640747  79.0545983  71.5139829 149.4210747  79.0545983  71.5139829
 148.2240747  79.9815983  71.5139829 145.7640747  88.4485983  78.1069829
 146.7210747  88.4485983  78.1069829 145.5240747  89.3755983  78.1069829
 142.2050747  66.2555983  82.6409829 143.1620747  66.2555983  82.6409829
 141.9650747  67.1825983  82.6409829 116.9020747  67.5275983  61.9849829
 117.8590747  67.5275983  61.9849829 116.6620747  68.4545983  61.9849829
 117.4300747  81.1285983  65.8319829 118.3870747  81.1285983  65.8319829
 117.1900747  82.0555983  65.8319829 136.4490747  72.3215983  81.5169829
 137.4060747  72.3215983  81.5169829 136.2090747  73.2485983  81.5169829
 149.4070747  70.1385983  87.7829829 150.3640747  70.1385983  87.7829829
 149.1670747  71.0655983  87.7829829 127.5010747  56.2095983  66.0149829
 128.4580747  56.2095983  66.0149829 127.2610747  57.1365983  66.0149829
 130.2630747  55.5795983  66.4299829 131.2200747  55.5795983  66.4299829
 130.0230747  56.5065983  66.4299829 134.4190747  61.1585983  71.4079829
 135.3760747  61.1585983  71.4079829 134.1790747  62.0855983  71.4079829
 137.2430747  62.0985983  71.6119829 138.2000747  62.0985983  71.6119829
 137.0030747  63.0255983  71.6119829 137.6240747  61.7685983  68.7489829
 138.5810747  61.7685983  68.7489829 137.3840747  62.6955983  68.7489829
 135.0630747  62.0475983  67.9889829 136.0200747  62.0475983  67.9889829
 134.8230747  62.9745983  67.9889829 133.8420747  60.5435983  65.9699829
 134.7990747  60.5435983  65.9699829 133.6020747  61.4705983  65.9699829
 140.0830747  61.4405983  72.4699829 141.0400747  61.4405983  72.4699829
 139.8430747  62.3675983  72.4699829 138.7240747  59.1245983  70.9419829
 139.6810747  59.1245983  70.9419829 138.4840747  60.0515983  70.9419829
 137.7180747  62.1055983  76.5229829 138.6750747  62.1055983  76.5229829
 137.4780747  63.0325983  76.5229829 127.9110747  55.6315983  74.2139829
 128.8680747  55.6315983  74.2139829 127.6710747  56.5585983  74.2139829
 123.1190747  53.5805983  70.6939829 124.0760747  53.5805983  70.6939829
 122.8790747  54.5075983  70.6939829 130.0120747  84.7855983  83.6359829
 130.9690747  84.7855983  83.6359829 129.7720747  85.7125983  83.6359829
 144.4510747  49.0755983  63.3179829 145.4080747  49.0755983  63.3179829
 144.2110747  50.0025983  63.3179829 127.9480747  82.0165983  82.8409829
 128.9050747  82.0165983  82.8409829 127.7080747  82.9435983  82.8409829
 129.8760747  86.5825983  80.8699829 130.8330747  86.5825983  80.8699829
 129.6360747  87.5095983  80.8699829 140.9890747  76.4165983  68.1479829
 141.9460747  76.4165983  68.1479829 140.7490747  77.3435983  68.1479829
 128.4230747  81.0115983  85.7979829 129.3800747  81.0115983  85.7979829
 128.1830747  81.9385983  85.7979829 103.4490747  66.6305983  68.7309829
 104.4060747  66.6305983  68.7309829 103.2090747  67.5575983  68.7309829
 131.9740747  58.1805983  64.1789829 132.9310747  58.1805983  64.1789829
 131.7340747  59.1075983  64.1789829 128.9630747  58.5035983  63.4969829
 129.9200747  58.5035983  63.4969829 128.7230747  59.4305983  63.4969829
 125.7700747  61.5875983  67.8229829 126.7270747  61.5875983  67.8229829
 125.5300747  62.5145983  67.8229829 124.6670747  57.1315983  65.7639829
 125.6240747  57.1315983  65.7639829 124.4270747  58.0585983  65.7639829
 125.6220747  56.6065983  68.4829829 126.5790747  56.6065983  68.4829829
 125.3820747  57.5335983  68.4829829 126.1610747  59.8435983  65.0129829
 127.1180747  59.8435983  65.0129829 125.9210747  60.7705983  65.0129829
 133.1620747 100.2105983  79.5829829 134.1190747 100.2105983  79.5829829
 132.9220747 101.1375983  79.5829829 127.2880747 132.1725983  84.7829829
 128.2450747 132.1725983  84.7829829 127.0480747 133.0995983  84.7829829
 130.2810747 100.2375983  78.5129829 131.2380747 100.2375983  78.5129829
 130.0410747 101.1645983  78.5129829 137.9390747 111.8025983  64.1779829
 138.8960747 111.8025983  64.1779829 137.6990747 112.7295983  64.1779829
 114.5310747 103.2525983  75.7669829 115.4880747 103.2525983  75.7669829
 114.2910747 104.1795983  75.7669829 123.1620747 116.4225983  67.4769829
 124.1190747 116.4225983  67.4769829 122.9220747 117.3495983  67.4769829
 139.3750747  97.3115983  84.6599829 140.3320747  97.3115983  84.6599829
 139.1350747  98.2385983  84.6599829 111.1440747 106.9225983  67.7199829
 112.1010747 106.9225983  67.7199829 110.9040747 107.8495983  67.7199829
 134.5410747  91.3345983  77.3249829 135.4980747  91.3345983  77.3249829
 134.3010747  92.2615983  77.3249829 124.4960747 117.7995983  89.3229829
 125.4530747 117.7995983  89.3229829 124.2560747 118.7265983  89.3229829
 142.0030747 125.2225983  83.2519829 142.9600747 125.2225983  83.2519829
 141.7630747 126.1495983  83.2519829 132.3850747 101.5345983  82.2509829
 133.3420747 101.5345983  82.2509829 132.1450747 102.4615983  82.2509829
 122.0900747 105.2025983  82.5099829 123.0470747 105.2025983  82.5099829
 121.8500747 106.1295983  82.5099829 139.1910747  92.0175983  84.0939829
 140.1480747  92.0175983  84.0939829 138.9510747  92.9445983  84.0939829
 138.3280747  88.8285983  70.9999829 139.2850747  88.8285983  70.9999829
 138.0880747  89.7555983  70.9999829 138.1540747 106.6515983  84.9089829
 139.1110747 106.6515983  84.9089829 137.9140747 107.5785983  84.9089829
 134.0880747 130.7795983  73.7069829 135.0450747 130.7795983  73.7069829
 133.8480747 131.7065983  73.7069829 156.6930747  97.9455983  72.4149829
 157.6500747  97.9455983  72.4149829 156.4530747  98.8725983  72.4149829
 134.7110747 113.0295983  82.8489829 135.6680747 113.0295983  82.8489829
 134.4710747 113.9565983  82.8489829 129.9930747 104.2605983  81.6719829
 130.9500747 104.2605983  81.6719829 129.7530747 105.1875983  81.6719829
 130.3020747 123.3215983  72.4209829 131.2590747 123.3215983  72.4209829
 130.0620747 124.2485983  72.4209829 149.6950747 126.4555983  67.0579829
 150.6520747 126.4555983  67.0579829 149.4550747 127.3825983  67.0579829
 131.0070747 129.5415983  72.3169829 131.9640747 129.5415983  72.3169829
 130.7670747 130.4685983  72.3169829 135.3100747  94.4495983  63.8879829
 136.2670747  94.4495983  63.8879829 135.0700747  95.3765983  63.8879829
 137.6560747  93.3735983  81.9639829 138.6130747  93.3735983  81.9639829
 137.4160747  94.3005983  81.9639829 135.5930747  89.6535983  66.0989829
 136.5500747  89.6535983  66.0989829 135.3530747  90.5805983  66.0989829
 132.1980747 121.4925983  64.2609829 133.1550747 121.4925983  64.2609829
 131.9580747 122.4195983  64.2609829 154.2800747 121.2225983  65.4079829
 155.2370747 121.2225983  65.4079829 154.0400747 122.1495983  65.4079829
 145.1470747  99.0725983  92.7709829 146.1040747  99.0725983  92.7709829
 144.9070747  99.9995983  92.7709829 149.6670747 103.5235983  65.7209829
 150.6240747 103.5235983  65.7209829 149.4270747 104.4505983  65.7209829
 140.8460747 103.1755983  88.4159829 141.8030747 103.1755983  88.4159829
 140.6060747 104.1025983  88.4159829 156.2690747  97.7675983  75.3549829
 157.2260747  97.7675983  75.3549829 156.0290747  98.6945983  75.3549829
 105.8610747 115.2415983  79.6389829 106.8180747 115.2415983  79.6389829
 105.6210747 116.1685983  79.6389829 144.4780747 106.5935983  64.7909829
 145.4350747 106.5935983  64.7909829 144.2380747 107.5205983  64.7909829
 126.0850747 131.9265983  75.0709829 127.0420747 131.9265983  75.0709829
 125.8450747 132.8535983  75.0709829 128.0240747 108.6565983  81.6139829
 128.9810747 108.6565983  81.6139829 127.7840747 109.5835983  81.6139829
 112.2820747 124.3035983  81.3209829 113.2390747 124.3035983  81.3209829
 112.0420747 125.2305983  81.3209829 137.1940747 111.4675983  81.8659829
 138.1510747 111.4675983  81.8659829 136.9540747 112.3945983  81.8659829
 123.9140747 102.8415983  79.9029829 124.8710747 102.8415983  79.9029829
 123.6740747 103.7685983  79.9029829 127.6180747  98.9335983  81.4929829
 128.5750747  98.9335983  81.4929829 127.3780747  99.8605983  81.4929829
 146.4000747  93.2975983  72.0509829 147.3570747  93.2975983  72.0509829
 146.1600747  94.2245983  72.0509829 127.1520747  95.2835983  60.8449829
 128.1090747  95.2835983  60.8449829 126.9120747  96.2105983  60.8449829
 133.9960747 102.1985983  63.4269829 134.9530747 102.1985983  63.4269829
 133.7560747 103.1255983  63.4269829 134.8880747 113.4745983  86.3639829
 135.8450747 113.4745983  86.3639829 134.6480747 114.4015983  86.3639829
 119.1870747 119.9165983  90.6829829 120.1440747 119.9165983  90.6829829
 118.9470747 120.8435983  90.6829829 122.9430747 100.2545983  80.5529829
 123.9000747 100.2545983  80.5529829 122.7030747 101.1815983  80.5529829
 123.9520747  93.9525983  61.9929829 124.9090747  93.9525983  61.9929829
 123.7120747  94.8795983  61.9929829 148.9200747  91.7455983  72.4649829
 149.8770747  91.7455983  72.4649829 148.6800747  92.6725983  72.4649829
 125.9170747 105.6285983  62.5699829 126.8740747 105.6285983  62.5699829
 125.6770747 106.5555983  62.5699829 119.4200747 116.2415983  84.9189829
 120.3770747 116.2415983  84.9189829 119.1800747 117.1685983  84.9189829
 138.4220747 105.0175983  87.6119829 139.3790747 105.0175983  87.6119829
 138.1820747 105.9445983  87.6119829 133.8330747 123.4165983  70.6789829
 134.7900747 123.4165983  70.6789829 133.5930747 124.3435983  70.6789829
 108.8610747 118.7335983  81.7269829 109.8180747 118.7335983  81.7269829
 108.6210747 119.6605983  81.7269829 146.7430747 127.3355983  66.1969829
 147.7000747 127.3355983  66.1969829 146.5030747 128.2625983  66.1969829
 136.8710747  92.0025983  64.6089829 137.8280747  92.0025983  64.6089829
 136.6310747  92.9295983  64.6089829 148.8580747 100.7385983  66.0629829
 149.8150747 100.7385983  66.0629829 148.6180747 101.6655983  66.0629829
 156.3700747 109.8325983  61.6069829 157.3270747 109.8325983  61.6069829
 156.1300747 110.7595983  61.6069829 122.0230747 107.9255983  82.9419829
 122.9800747 107.9255983  82.9419829 121.7830747 108.8525983  82.9419829
 158.9370747 112.6765983  74.7049829 159.8940747 112.6765983  74.7049829
 158.6970747 113.6035983  74.7049829 144.7720747 131.6895983  86.6669829
 145.7290747 131.6895983  86.6669829 144.5320747 132.6165983  86.6669829
 142.0340747  92.1555983  84.9649829 142.9910747  92.1555983  84.9649829
 141.7940747  93.0825983  84.9649829 116.9730747 106.1655983  63.2719829
 117.9300747 106.1655983  63.2719829 116.7330747 107.0925983  63.2719829
 131.0070747 107.2035983  81.1789829 131.9640747 107.2035983  81.1789829
 130.7670747 108.1305983  81.1789829 140.8480747 123.4955983  62.6909829
 141.8050747 123.4955983  62.6909829 140.6080747 124.4225983  62.6909829
 121.2400747 125.4005983  85.5979829 122.1970747 125.4005983  85.5979829
 121.0000747 126.3275983  85.5979829 119.7630747 108.8515983  63.5069829
 120.7200747 108.8515983  63.5069829 119.5230747 109.7785983  63.5069829
 144.9830747  92.0185983  84.6239829 145.9400747  92.0185983  84.6239829
 144.7430747  92.9455983  84.6239829 152.4530747 116.6195983  57.8089829
 153.4100747 116.6195983  57.8089829 152.2130747 117.5465983  57.8089829
 138.0840747  88.1735983  68.0869829 139.0410747  88.1735983  68.0869829
 137.8440747  89.1005983  68.0869829 135.9140747 125.4635983  69.9369829
 136.8710747 125.4635983  69.9369829 135.6740747 126.3905983  69.9369829
 135.0490747  91.9835983  82.3449829 136.0060747  91.9835983  82.3449829
 134.8090747  92.9105983  82.3449829 127.3940747 107.2485983  64.4529829
 128.3510747 107.2485983  64.4529829 127.1540747 108.1755983  64.4529829
 129.4200747 101.1555983  81.5719829 130.3770747 101.1555983  81.5719829
 129.1800747 102.0825983  81.5719829 136.4450747 108.8545983  83.1019829
 137.4020747 108.8545983  83.1019829 136.2050747 109.7815983  83.1019829
 137.3790747 104.5225983  82.9689829 138.3360747 104.5225983  82.9689829
 137.1390747 105.4495983  82.9689829 112.1900747 127.0065983  80.4109829
 113.1470747 127.0065983  80.4109829 111.9500747 127.9335983  80.4109829
 152.8450747 118.9165983  62.2409829 153.8020747 118.9165983  62.2409829
 152.6050747 119.8435983  62.2409829 122.2880747 110.5685983  64.0799829
 123.2450747 110.5685983  64.0799829 122.0480747 111.4955983  64.0799829
 133.9270747 103.8825983  81.9029829 134.8840747 103.8825983  81.9029829
 133.6870747 104.8095983  81.9029829 102.3270747 117.7245983  77.3489829
 103.2840747 117.7245983  77.3489829 102.0870747 118.6515983  77.3489829
 126.9390747 105.0015983  82.0309829 127.8960747 105.0015983  82.0309829
 126.6990747 105.9285983  82.0309829 151.8700747 119.0545983  59.4699829
 152.8270747 119.0545983  59.4699829 151.6300747 119.9815983  59.4699829
 128.3830747 135.7625983  79.6229829 129.3400747 135.7625983  79.6229829
 128.1430747 136.6895983  79.6229829 137.6010747  96.3075983  82.6999829
 138.5580747  96.3075983  82.6999829 137.3610747  97.2345983  82.6999829
 133.1250747 109.4445983  80.6949829 134.0820747 109.4445983  80.6949829
 132.8850747 110.3715983  80.6949829 149.5130747  97.8795983  83.6049829
 150.4700747  97.8795983  83.6049829 149.2730747  98.8065983  83.6049829
 148.0830747 111.5055983  48.3129829 149.0400747 111.5055983  48.3129829
 147.8430747 112.4325983  48.3129829 120.0220747 122.8845983  79.1459829
 120.9790747 122.8845983  79.1459829 119.7820747 123.8115983  79.1459829
 123.6490747 126.5825983  71.5469829 124.6060747 126.5825983  71.5469829
 123.4090747 127.5095983  71.5469829 143.5970747  98.5405983  68.3579829
 144.5540747  98.5405983  68.3579829 143.3570747  99.4675983  68.3579829
 158.4310747 110.8905983  81.2759829 159.3880747 110.8905983  81.2759829
 158.1910747 111.8175983  81.2759829 108.2520747 109.4235983  79.4289829
 109.2090747 109.4235983  79.4289829 108.0120747 110.3505983  79.4289829
 148.8910747 106.3565983  61.6989829 149.8480747 106.3565983  61.6989829
 148.6510747 107.2835983  61.6989829 143.8400747 106.6855983  61.1589829
 144.7970747 106.6855983  61.1589829 143.6000747 107.6125983  61.1589829
 104.5180747 117.2875983  63.7349829 105.4750747 117.2875983  63.7349829
 104.2780747 118.2145983  63.7349829 119.3850747 109.1075983  82.8149829
 120.3420747 109.1075983  82.8149829 119.1450747 110.0345983  82.8149829
 134.8210747 132.7175983  76.1629829 135.7780747 132.7175983  76.1629829
 134.5810747 133.6445983  76.1629829 132.0350747 121.0515983  89.1529829
 132.9920747 121.0515983  89.1529829 131.7950747 121.9785983  89.1529829
 122.9800747 115.3725983  88.9289829 123.9370747 115.3725983  88.9289829
 122.7400747 116.2995983  88.9289829 136.7600747 109.1115983  44.1689829
 137.7170747 109.1115983  44.1689829 136.5200747 110.0385983  44.1689829
 144.4840747  92.2525983  78.6509829 145.4410747  92.2525983  78.6509829
 144.2440747  93.1795983  78.6509829 144.0940747 114.0205983  46.2029829
 145.0510747 114.0205983  46.2029829 143.8540747 114.9475983  46.2029829
 125.7950747 101.1295983  81.3809829 126.7520747 101.1295983  81.3809829
 125.5550747 102.0565983  81.3809829 132.0560747 116.2225983  59.1059829
 133.0130747 116.2225983  59.1059829 131.8160747 117.1495983  59.1059829
 128.3620747 110.5475983  86.9859829 129.3190747 110.5475983  86.9859829
 128.1220747 111.4745983  86.9859829 136.0010747 130.0175983  88.9749829
 136.9580747 130.0175983  88.9749829 135.7610747 130.9445983  88.9749829
 131.2590747 120.4055983  59.7699829 132.2160747 120.4055983  59.7699829
 131.0190747 121.3325983  59.7699829 108.3910747 107.6115983  74.8799829
 109.3480747 107.6115983  74.8799829 108.1510747 108.5385983  74.8799829
 160.5090747 110.1425983  69.5669829 161.4660747 110.1425983  69.5669829
 160.2690747 111.0695983  69.5669829 137.5440747 134.4995983  77.9189829
 138.5010747 134.4995983  77.9189829 137.3040747 135.4265983  77.9189829
 117.0650747 107.3515983  83.2459829 118.0220747 107.3515983  83.2459829
 116.8250747 108.2785983  83.2459829 118.4370747 123.0855983  87.7279829
 119.3940747 123.0855983  87.7279829 118.1970747 124.0125983  87.7279829
 125.7450747 112.7275983  84.4129829 126.7020747 112.7275983  84.4129829
 125.5050747 113.6545983  84.4129829 163.3690747 108.6505983  71.3609829
 164.3260747 108.6505983  71.3609829 163.1290747 109.5775983  71.3609829
 117.4170747 100.6895983  64.0669829 118.3740747 100.6895983  64.0669829
 117.1770747 101.6165983  64.0669829 144.0490747  94.0405983  87.5309829
 145.0060747  94.0405983  87.5309829 143.8090747  94.9675983  87.5309829
 153.1060747  97.7095983  83.6699829 154.0630747  97.7095983  83.6699829
 152.8660747  98.6365983  83.6699829 117.1630747 102.5525983  78.3049829
 118.1200747 102.5525983  78.3049829 116.9230747 103.4795983  78.3049829
 137.4720747 133.9225983  86.0439829 138.4290747 133.9225983  86.0439829
 137.2320747 134.8495983  86.0439829 148.7620747 119.9895983  62.8299829
 149.7190747 119.9895983  62.8299829 148.5220747 120.9165983  62.8299829
 132.9700747 108.5235983  77.8499829 133.9270747 108.5235983  77.8499829
 132.7300747 109.4505983  77.8499829 148.4760747 105.2205983  76.4129829
 149.4330747 105.2205983  76.4129829 148.2360747 106.1475983  76.4129829
 146.8920747 114.3115983  60.6279829 147.8490747 114.3115983  60.6279829
 146.6520747 115.2385983  60.6279829 153.9930747 115.8355983  83.7979829
 154.9500747 115.8355983  83.7979829 153.7530747 116.7625983  83.7979829
 136.3820747 129.4475983  71.5139829 137.3390747 129.4475983  71.5139829
 136.1420747 130.3745983  71.5139829 127.3540747 133.1945983  78.1069829
 128.3110747 133.1945983  78.1069829 127.1140747 134.1215983  78.1069829
 142.4870747 116.5745983  82.6409829 143.4440747 116.5745983  82.6409829
 142.2470747 117.5015983  82.6409829 125.7160747  97.5845983  61.9849829
 126.6730747  97.5845983  61.9849829 125.4760747  98.5115983  61.9849829
 115.4120747 106.4775983  65.8319829 116.3690747 106.4775983  65.8319829
 115.1720747 107.4045983  65.8319829 134.1550747 115.8565983  81.5169829
 135.1120747 115.8565983  81.5169829 133.9150747 116.7835983  81.5169829
 143.9410747 124.6265983  87.7829829 144.8980747 124.6265983  87.7829829
 143.7010747 125.5535983  87.7829829 141.1730747  98.8145983  66.0149829
 142.1300747  98.8145983  66.0149829 140.9330747  99.7415983  66.0149829
 143.3880747 100.5815983  66.4299829 144.3450747 100.5815983  66.4299829
 143.1480747 101.5085983  66.4299829 141.6170747 107.3085983  71.4079829
 142.5740747 107.3085983  71.4079829 141.3770747 108.2355983  71.4079829
 142.6430747 110.1035983  71.6119829 143.6000747 110.1035983  71.6119829
 142.4030747 111.0305983  71.6119829 143.1380747 110.1955983  68.7489829
 144.0950747 110.1955983  68.7489829 142.8980747 111.1225983  68.7489829
 141.3240747 108.3665983  67.9889829 142.2810747 108.3665983  67.9889829
 141.0840747 109.2935983  67.9889829 141.7380747 106.4745983  65.9699829
 142.6950747 106.4745983  65.9699829 141.4980747 107.4015983  65.9699829
 144.9280747 111.9135983  72.4699829 145.8850747 111.9135983  72.4699829
 144.6880747 112.8405983  72.4699829 145.8910747 109.4065983  70.9419829
 146.8480747 109.4065983  70.9419829 145.6510747 110.3335983  70.9419829
 142.9340747 110.4795983  76.5229829 143.8910747 110.4795983  76.5229829
 142.6940747 111.4065983  76.5229829 141.8810747  98.7745983  74.2139829
 142.8380747  98.7745983  74.2139829 141.6410747  99.7015983  74.2139829
 140.4970747  93.7495983  70.6939829 141.4540747  93.7495983  70.6939829
 140.2570747  94.6765983  70.6939829 120.3970747 118.5945983  83.6359829
 121.3540747 118.5945983  83.6359829 120.1570747 119.5215983  83.6359829
 157.3190747 107.6195983  63.3179829 158.2760747 107.6195983  63.3179829
 157.0790747 108.5465983  63.3179829 121.2750747 115.2535983  82.8409829
 122.2320747 115.2535983  82.8409829 121.0350747 116.1805983  82.8409829
 118.9070747 119.6085983  80.8699829 119.8640747 119.6085983  80.8699829
 118.6670747 120.5355983  80.8699829 133.7850747 121.9585983  68.1479829
 134.7420747 121.9585983  68.1479829 133.5450747 122.8855983  68.1479829
 122.3560747 114.9995983  85.7979829 123.3130747 114.9995983  85.7979829
 122.1160747 115.9265983  85.7979829 118.0290747  86.5075983  68.7309829
 118.9860747  86.5075983  68.7309829 117.7890747  87.4345983  68.7309829
 142.4220747 103.5405983  64.1789829 143.3790747 103.5405983  64.1789829
 142.1820747 104.4675983  64.1789829 140.2910747 101.3875983  63.4969829
 141.2480747 101.3875983  63.4969829 140.0510747 102.3145983  63.4969829
 135.8890747 100.8145983  67.8229829 136.8460747 100.8145983  67.8229829
 135.6490747 101.7415983  67.8229829 138.6860747  97.1745983  65.7639829
 139.6430747  97.1745983  65.7639829 138.4460747  98.1015983  65.7639829
 139.6910747  97.5935983  68.4829829 140.6480747  97.5935983  68.4829829
 139.4510747  98.5205983  68.4829829 137.4970747 100.0325983  65.0129829
 138.4540747 100.0325983  65.0129829 137.2570747 100.9595983  65.0129829
  88.0320747  69.7925983  33.5839829  88.9890747  69.7925983  33.5839829
  87.7920747  70.7195983  33.5839829 114.1380747  35.2005983  36.4719829
 115.0950747  35.2005983  36.4719829 113.8980747  36.1275983  36.4719829
 106.2030747  36.8115983  34.3349829 107.1600747  36.8115983  34.3349829
 105.9630747  37.7385983  34.3349829 104.1920747  50.1575983  25.8199829
 105.1490747  50.1575983  25.8199829 103.9520747  51.0845983  25.8199829
  96.5610747  43.8395983  42.7579829  97.5180747  43.8395983  42.7579829
  96.3210747  44.7665983  42.7579829 113.8460747  39.6345983  28.0779829
 114.8030747  39.6345983  28.0779829 113.6060747  40.5615983  28.0779829
  95.6540747  36.5055983  25.2759829  96.6110747  36.5055983  25.2759829
  95.4140747  37.4325983  25.2759829 105.1240747  26.9905983  25.9169829
 106.0810747  26.9905983  25.9169829 104.8840747  27.9175983  25.9169829
 106.1410747  24.6095983  32.9269829 107.0980747  24.6095983  32.9269829
 105.9010747  25.5365983  32.9269829 109.0050747  44.7295983  23.8529829
 109.9620747  44.7295983  23.8529829 108.7650747  45.6565983  23.8529829
 110.8790747  46.4695983  23.0369829 111.8360747  46.4695983  23.0369829
 110.6390747  47.3965983  23.0369829 112.2350747  43.9035983  26.2199829
 113.1920747  43.9035983  26.2199829 111.9950747  44.8305983  26.2199829
 100.5030747  61.7975983  44.8439829 101.4600747  61.7975983  44.8439829
 100.2630747  62.7245983  44.8439829  86.4020747  60.8315983  36.1399829
  87.3590747  60.8315983  36.1399829  86.1620747  61.7585983  36.1399829
 104.5980747  29.0975983  20.5209829 105.5550747  29.0975983  20.5209829
 104.3580747  30.0245983  20.5209829  91.5730747  33.9945983  32.3599829
  92.5300747  33.9945983  32.3599829  91.3330747  34.9215983  32.3599829
  93.9920747  36.5145983  33.7599829  94.9490747  36.5145983  33.7599829
  93.7520747  37.4415983  33.7599829  88.0010747  51.9775983  34.1239829
  88.9580747  51.9775983  34.1239829  87.7610747  52.9045983  34.1239829
 104.9820747  51.1755983  42.3709829 105.9390747  51.1755983  42.3709829
 104.7420747  52.1025983  42.3709829  94.8260747  51.7105983  49.5009829
  95.7830747  51.7105983  49.5009829  94.5860747  52.6375983  49.5009829
 108.0490747  43.1725983  41.9759829 109.0060747  43.1725983  41.9759829
 107.8090747  44.0995983  41.9759829  93.4670747  58.4995983  48.2979829
  94.4240747  58.4995983  48.2979829  93.2270747  59.4265983  48.2979829
  92.8410747  56.0885983  38.3679829  93.7980747  56.0885983  38.3679829
  92.6010747  57.0155983  38.3679829 108.7340747  24.3595983  26.4659829
 109.6910747  24.3595983  26.4659829 108.4940747  25.2865983  26.4659829
  90.7810747  57.5995983  29.6169829  91.7380747  57.5995983  29.6169829
  90.5410747  58.5265983  29.6169829 102.9170747  46.1725983  20.6939829
 103.8740747  46.1725983  20.6939829 102.6770747  47.0995983  20.6939829
  93.2390747  33.1965983  24.8749829  94.1960747  33.1965983  24.8749829
  92.9990747  34.1235983  24.8749829 101.7070747  52.3425983  46.9509829
 102.6640747  52.3425983  46.9509829 101.4670747  53.2695983  46.9509829
 115.1240747  54.0665983  15.8189829 116.0810747  54.0665983  15.8189829
 114.8840747  54.9935983  15.8189829  99.2370747  30.9935983  37.5939829
 100.1940747  30.9935983  37.5939829  98.9970747  31.9205983  37.5939829
 112.1470747  44.9355983  28.8959829 113.1040747  44.9355983  28.8959829
 111.9070747  45.8625983  28.8959829  99.1340747  46.4935983  21.1299829
 100.0910747  46.4935983  21.1299829  98.8940747  47.4205983  21.1299829
  90.4040747  54.7915983  49.6679829  91.3610747  54.7915983  49.6679829
  90.1640747  55.7185983  49.6679829 108.3180747  65.3645983  36.8669829
 109.2750747  65.3645983  36.8669829 108.0780747  66.2915983  36.8669829
  97.5470747  44.8555983  22.7299829  98.5040747  44.8555983  22.7299829
  97.3070747  45.7825983  22.7299829  91.2310747  60.2555983  40.5039829
  92.1880747  60.2555983  40.5039829  90.9910747  61.1825983  40.5039829
  98.7230747  67.0435983  41.3129829  99.6800747  67.0435983  41.3129829
  98.4830747  67.9705983  41.3129829  97.2140747  66.2355983  48.2439829
  98.1710747  66.2355983  48.2439829  96.9740747  67.1625983  48.2439829
 110.6520747  29.7595983  22.6509829 111.6090747  29.7595983  22.6509829
 110.4120747  30.6865983  22.6509829  96.5460747  55.4335983  50.3629829
  97.5030747  55.4335983  50.3629829  96.3060747  56.3605983  50.3629829
 117.7770747  41.0835983  38.6869829 118.7340747  41.0835983  38.6869829
 117.5370747  42.0105983  38.6869829 116.5550747  47.2525983  35.4019829
 117.5120747  47.2525983  35.4019829 116.3150747  48.1795983  35.4019829
 102.4910747  39.6605983  22.5229829 103.4480747  39.6605983  22.5229829
 102.2510747  40.5875983  22.5229829 100.4960747  39.9805983  20.6839829
 101.4530747  39.9805983  20.6839829 100.2560747  40.9075983  20.6839829
 115.5040747  57.0915983  33.4799829 116.4610747  57.0915983  33.4799829
 115.2640747  58.0185983  33.4799829 116.1500747  48.9535983  37.5239829
 117.1070747  48.9535983  37.5239829 115.9100747  49.8805983  37.5239829
  94.8980747  32.2585983  33.4479829  95.8550747  32.2585983  33.4479829
  94.6580747  33.1855983  33.4479829 106.4450747  40.3245983  37.6069829
 107.4020747  40.3245983  37.6069829 106.2050747  41.2515983  37.6069829
  94.0040747  32.6825983  35.9849829  94.9610747  32.6825983  35.9849829
  93.7640747  33.6095983  35.9849829  97.0470747  48.1685983  21.2599829
  98.0040747  48.1685983  21.2599829  96.8070747  49.0955983  21.2599829
 125.6540747  24.7335983  39.9619829 126.6110747  24.7335983  39.9619829
 125.4140747  25.6605983  39.9619829 108.2940747  25.6235983  34.1529829
 109.2510747  25.6235983  34.1529829 108.0540747  26.5505983  34.1529829
 116.1150747  33.5625983  37.7459829 117.0720747  33.5625983  37.7459829
 115.8750747  34.4895983  37.7459829  89.0980747  34.7025983  30.0719829
  90.0550747  34.7025983  30.0719829  88.8580747  35.6295983  30.0719829
 111.1060747  49.9405983  34.0599829 112.0630747  49.9405983  34.0599829
 110.8660747  50.8675983  34.0599829 120.5070747  42.2925983  38.0599829
 121.4640747  42.2925983  38.0599829 120.2670747  43.2195983  38.0599829
 112.2700747  23.4455983  32.2329829 113.2270747  23.4455983  32.2329829
 112.0300747  24.3725983  32.2329829 111.3840747  25.0825983  26.4539829
 112.3410747  25.0825983  26.4539829 111.1440747  26.0095983  26.4539829
 110.0230747  35.4735983  45.0659829 110.9800747  35.4735983  45.0659829
 109.7830747  36.4005983  45.0659829 108.8600747  26.3295983  42.3929829
 109.8170747  26.3295983  42.3929829 108.6200747  27.2565983  42.3929829
 103.6080747  64.4465983  42.6209829 104.5650747  64.4465983  42.6209829
 103.3680747  65.3735983  42.6209829  88.4270747  57.7305983  38.8319829
  89.3840747  57.7305983  38.8319829  88.1870747  58.6575983  38.8319829
  88.5750747  56.7745983  45.4559829  89.5320747  56.7745983  45.4559829
  88.3350747  57.7015983  45.4559829 114.1020747  48.0855983  41.5649829
 115.0590747  48.0855983  41.5649829 113.8620747  49.0125983  41.5649829
  91.3210747  46.1085983  26.7119829  92.2780747  46.1085983  26.7119829
  91.0810747  47.0355983  26.7119829 106.7100747  42.7585983  23.0709829
 107.6670747  42.7585983  23.0709829 106.4700747  43.6855983  23.0709829
 112.8180747  52.1825983  39.9399829 113.7750747  52.1825983  39.9399829
 112.5780747  53.1095983  39.9399829 111.5910747  57.3625983  25.6339829
 112.5480747  57.3625983  25.6339829 111.3510747  58.2895983  25.6339829
 117.1940747  40.8495983  31.1969829 118.1510747  40.8495983  31.1969829
 116.9540747  41.7765983  31.1969829  92.5400747  38.5245983  41.0099829
  93.4970747  38.5245983  41.0099829  92.3000747  39.4515983  41.0099829
 111.7230747  54.9675983  27.0449829 112.6800747  54.9675983  27.0449829
 111.4830747  55.8945983  27.0449829 105.2460747  57.9585983  44.4409829
 106.2030747  57.9585983  44.4409829 105.0060747  58.8855983  44.4409829
  86.9810747  51.3745983  29.8869829  87.9380747  51.3745983  29.8869829
  86.7410747  52.3015983  29.8869829 100.7230747  36.0555983  39.4419829
 101.6800747  36.0555983  39.4419829 100.4830747  36.9825983  39.4419829
 107.3700747  35.3605983  22.4859829 108.3270747  35.3605983  22.4859829
 107.1300747  36.2875983  22.4859829  86.6810747  65.8855983  31.5729829
  87.6380747  65.8855983  31.5729829  86.4410747  66.8125983  31.5729829
  96.2850747  37.5335983  41.5219829  97.2420747  37.5335983  41.5219829
  96.0450747  38.4605983  41.5219829 115.2920747  46.9925983  25.5939829
 116.2490747  46.9925983  25.5939829 115.0520747  47.9195983  25.5939829
 112.9760747  23.2415983  27.7439829 113.9330747  23.2415983  27.7439829
 112.7360747  24.1685983  27.7439829  89.4330747  59.4005983  27.9289829
  90.3900747  59.4005983  27.9289829  89.1930747  60.3275983  27.9289829
  88.9400747  38.2985983  28.7509829  89.8970747  38.2985983  28.7509829
  88.7000747  39.2255983  28.7509829  91.6290747  32.8415983  29.0569829
  92.5860747  32.8415983  29.0569829  91.3890747  33.7685983  29.0569829
  90.2620747  55.7295983  37.2949829  91.2190747  55.7295983  37.2949829
  90.0220747  56.6565983  37.2949829 105.3270747  47.9625983  18.3809829
 106.2840747  47.9625983  18.3809829 105.0870747  48.8895983  18.3809829
 107.0180747  53.6175983  18.3819829 107.9750747  53.6175983  18.3819829
 106.7780747  54.5445983  18.3819829 103.8260747  59.2945983  22.5919829
 104.7830747  59.2945983  22.5919829 103.5860747  60.2215983  22.5919829
 110.5830747  63.3205983  41.8809829 111.5400747  63.3205983  41.8809829
 110.3430747  64.2475983  41.8809829 102.5230747  60.0025983  45.4899829
 103.4800747  60.0025983  45.4899829 102.2830747  60.9295983  45.4899829
 115.7530747  36.4475983  31.5349829 116.7100747  36.4475983  31.5349829
 115.5130747  37.3745983  31.5349829 117.2300747  38.3775983  43.6919829
 118.1870747  38.3775983  43.6919829 116.9900747  39.3045983  43.6919829
  88.1140747  43.9595983  27.6279829  89.0710747  43.9595983  27.6279829
  87.8740747  44.8865983  27.6279829  92.4280747  57.4035983  19.6219829
  93.3850747  57.4035983  19.6219829  92.1880747  58.3305983  19.6219829
  88.6660747  47.8025983  24.0179829  89.6230747  47.8025983  24.0179829
  88.4260747  48.7295983  24.0179829 110.5460747  24.8225983  37.9729829
 111.5030747  24.8225983  37.9729829 110.3060747  25.7495983  37.9729829
  97.4310747  42.3495983  46.9219829  98.3880747  42.3495983  46.9219829
  97.1910747  43.2765983  46.9219829  92.0310747  35.8555983  28.1939829
  92.9880747  35.8555983  28.1939829  91.7910747  36.7825983  28.1939829
  88.5380747  55.8185983  29.9209829  89.4950747  55.8185983  29.9209829
  88.2980747  56.7455983  29.9209829 105.7550747  39.7905983  22.3369829
 106.7120747  39.7905983  22.3369829 105.5150747  40.7175983  22.3369829
  86.5240747  50.7955983  37.7309829  87.4810747  50.7955983  37.7309829
  86.2840747  51.7225983  37.7309829 107.0560747  44.2435983  19.9699829
 108.0130747  44.2435983  19.9699829 106.8160747  45.1705983  19.9699829
  96.1910747  40.2015983  20.2669829  97.1480747  40.2015983  20.2669829
  95.9510747  41.1285983  20.2669829 117.5300747  26.0225983  47.5539829
 118.4870747  26.0225983  47.5539829 117.2900747  26.9495983  47.5539829
 103.5240747  42.1435983  21.8279829 104.4810747  42.1435983  21.8279829
 103.2840747  43.0705983  21.8279829 108.8360747  54.9605983  19.8529829
 109.7930747  54.9605983  19.8529829 108.5960747  55.8875983  19.8529829
  90.7660747  34.5325983  40.3279829  91.7230747  34.5325983  40.3279829
  90.5260747  35.4595983  40.3279829 113.5020747  35.5975983  29.5509829
 114.4590747  35.5975983  29.5509829 113.2620747  36.5245983  29.5509829
  93.9410747  73.8695983  34.2589829  94.8980747  73.8695983  34.2589829
  93.7010747  74.7965983  34.2589829  98.8360747  61.5235983  19.3619829
  99.7930747  61.5235983  19.3619829  98.5960747  62.4505983  19.3619829
 114.0820747  32.2265983  44.3919829 115.0390747  32.2265983  44.3919829
 113.8420747  33.1535983  44.3919829 107.6870747  57.8055983  43.1599829
 108.6440747  57.8055983  43.1599829 107.4470747  58.7325983  43.1599829
 117.0990747  34.9665983  40.3859829 118.0560747  34.9665983  40.3859829
 116.8590747  35.8935983  40.3859829  94.9520747  26.8195983  44.2339829
  95.9090747  26.8195983  44.2339829  94.7120747  27.7465983  44.2339829
 103.5860747  59.2645983  18.6859829 104.5430747  59.2645983  18.6859829
 103.3460747  60.1915983  18.6859829 106.2660747  51.3155983  17.0919829
 107.2230747  51.3155983  17.0919829 106.0260747  52.2425983  17.0919829
 105.0140747  46.6785983  47.2089829 105.9710747  46.6785983  47.2089829
 104.7740747  47.6055983  47.2089829  88.1980747  46.9835983  52.1359829
  89.1550747  46.9835983  52.1359829  87.9580747  47.9105983  52.1359829
 119.2870747  30.2435983  32.7039829 120.2440747  30.2435983  32.7039829
 119.0470747  31.1705983  32.7039829 101.4270747  43.7805983  19.5269829
 102.3840747  43.7805983  19.5269829 101.1870747  44.7075983  19.5269829
 111.6120747  25.9115983  41.5689829 112.5690747  25.9115983  41.5689829
 111.3720747  26.8385983  41.5689829 104.7620747  49.7095983  45.7979829
 105.7190747  49.7095983  45.7979829 104.5220747  50.6365983  45.7979829
 104.1650747  49.2955983  48.6129829 105.1220747  49.2955983  48.6129829
 103.9250747  50.2225983  48.6129829 104.8320747  67.2395983  33.7109829
 105.7890747  67.2395983  33.7109829 104.5920747  68.1665983  33.7109829
 110.2900747 130.6595983  79.5829829 111.2470747 130.6595983  79.5829829
 110.0500747 131.5865983  79.5829829  81.6380747 145.9955983  84.7829829
  82.5950747 145.9955983  84.7829829  81.3980747 146.9225983  84.7829829
 108.4720747 128.4235983  78.5129829 109.4290747 128.4235983  78.5129829
 108.2320747 129.3505983  78.5129829 104.2050747 141.6215983  64.1779829
 105.1620747 141.6215983  64.1779829 103.9650747 142.5485983  64.1779829
  96.2950747 117.9895983  75.7669829  97.2520747 117.9895983  75.7669829
  96.0550747 118.9165983  75.7669829  91.3790747 132.9485983  67.4769829
  92.3360747 132.9485983  67.4769829  91.1390747 133.8755983  67.4769829
 116.4310747 133.7095983  84.6599829 117.3880747 133.7095983  84.6599829
 116.1910747 134.6365983  84.6599829  91.3140747 117.6285983  67.7209829
  92.2710747 117.6285983  67.7209829  91.0740747 118.5555983  67.7209829
 118.0900747 126.2035983  77.3249829 119.0470747 126.2035983  77.3249829
 117.8500747 127.1305983  77.3249829  91.1350747 134.8505983  89.3239829
  92.0920747 134.8505983  89.3239829  90.8950747 135.7775983  89.3239829
  96.2470747 153.1665983  83.2519829  97.2040747 153.1665983  83.2519829
  96.0070747 154.0935983  83.2519829 108.7700747 130.8765983  82.2509829
 109.7270747 130.8765983  82.2509829 108.5300747 131.8035983  82.2509829
  99.4840747 125.1155983  82.5099829 100.4410747 125.1155983  82.5099829
  99.2440747 126.0425983  82.5099829 120.4550747 130.2655983  84.0929829
 121.4120747 130.2655983  84.0929829 120.2150747 131.1925983  84.0929829
 122.4100747 127.6015983  70.9999829 123.3670747 127.6015983  70.9999829
 122.1700747 128.5285983  70.9999829 108.3670747 138.5785983  84.9089829
 109.3240747 138.5785983  84.9089829 108.1270747 139.5055983  84.9089829
  86.9670747 150.4425983  73.7069829  87.9240747 150.4425983  73.7069829
  86.7270747 151.3695983  73.7069829 126.7320747 147.6445983  72.4149829
 127.6890747 147.6445983  72.4149829 126.4920747 148.5715983  72.4149829
 101.2330747 139.8625983  82.8489829 102.1900747 139.8625983  82.8489829
 100.9930747 140.7895983  82.8489829 105.1480747 130.7075983  81.6719829
 106.1050747 130.7075983  81.6719829 104.9080747 131.6345983  81.6719829
  90.4380747 142.8335983  72.4209829  91.3950747 142.8335983  72.4209829
  90.1980747 143.7605983  72.4209829 100.0790747 159.9485983  67.0579829
 101.0360747 159.9485983  67.0579829  99.8390747 160.8755983  67.0579829
  86.0140747 147.2615983  72.3169829  86.9710747 147.2615983  72.3169829
  85.7740747 148.1885983  72.3169829 116.1330747 128.7465983  63.8869829
 117.0900747 128.7465983  63.8869829 115.8930747 129.6735983  63.8869829
 118.4370747 129.9105983  81.9639829 119.3940747 129.9105983  81.9639829
 118.1970747 130.8375983  81.9639829 120.0600747 125.9775983  66.0989829
 121.0170747 125.9775983  66.0989829 119.8200747 126.9045983  66.0989829
  93.0490747 143.1745983  64.2609829  94.0060747 143.1745983  64.2609829
  92.8090747 144.1015983  64.2609829 107.0280747 160.2705983  65.4079829
 107.9850747 160.2705983  65.4079829 106.7880747 161.1975983  65.4079829
 118.6520747 139.3205983  92.7709829 119.6090747 139.3205983  92.7709829
 118.4120747 140.2475983  92.7709829 117.9900747 145.6295983  65.7209829
 118.9470747 145.6295983  65.7209829 117.7500747 146.5565983  65.7209829
 112.7630747 138.5155983  88.4159829 113.7200747 138.5155983  88.4159829
 112.5230747 139.4425983  88.4159829 126.6060747 147.2025983  75.3539829
 127.5630747 147.2025983  75.3539829 126.3660747 148.1295983  75.3539829
  81.5160747 118.6855983  79.6399829  82.4730747 118.6855983  79.6399829
  81.2760747 119.6125983  79.6399829 112.3540747 143.4865983  64.7909829
 113.3110747 143.4865983  64.7909829 112.1140747 144.4135983  64.7909829
  81.0810747 144.9005983  75.0719829  82.0380747 144.9005983  75.0719829
  80.8410747 145.8275983  75.0719829 100.4830747 131.9085983  81.6149829
 101.4400747 131.9085983  81.6149829 100.2430747 132.8355983  81.6149829
  78.4350747 129.3555983  81.3219829  79.3920747 129.3555983  81.3219829
  78.1950747 130.2825983  81.3219829 104.0030747 140.8305983  81.8659829
 104.9600747 140.8305983  81.8659829 103.7630747 141.7575983  81.8659829
 102.4670747 125.0685983  79.9029829 103.4240747 125.0685983  79.9029829
 102.2270747 125.9955983  79.9029829 107.8320747 125.5285983  81.4929829
 108.7890747 125.5285983  81.4929829 107.5920747 126.4555983  81.4929829
 123.9480747 136.6995983  72.0499829 124.9050747 136.6995983  72.0499829
 123.7080747 137.6265983  72.0499829 110.3950747 122.8885983  60.8449829
 111.3520747 122.8885983  60.8449829 110.1550747 123.8155983  60.8449829
 109.2560747 132.5505983  63.4269829 110.2130747 132.5505983  63.4269829
 109.0160747 133.4775983  63.4269829 100.9960747 140.2785983  86.3639829
 101.9530747 140.2785983  86.3639829 100.7560747 141.2055983  86.3639829
  86.1700747 132.0195983  90.6839829  87.1270747 132.0195983  90.6839829
  85.9300747 132.9465983  90.6839829 103.8840747 122.6975983  80.5529829
 104.8410747 122.6975983  80.5529829 103.6440747 123.6245983  80.5529829
 109.4400747 119.5575983  61.9919829 110.3970747 119.5575983  61.9919829
 109.2000747 120.4845983  61.9919829 126.7330747 137.7015983  72.4639829
 127.6900747 137.7015983  72.4639829 126.4930747 138.6285983  72.4639829
 101.5370747 128.3735983  62.5699829 102.4940747 128.3735983  62.5699829
 101.2970747 129.3005983  62.5699829  89.1880747 129.9095983  84.9189829
  90.1450747 129.9095983  84.9189829  88.9480747 130.8365983  84.9189829
 109.8110747 137.7685983  87.6119829 110.7680747 137.7685983  87.6119829
 109.5710747 138.6955983  87.6119829  92.5650747 145.6515983  70.6799829
  93.5220747 145.6515983  70.6799829  92.3250747 146.5785983  70.6799829
  80.6570747 123.2085983  81.7279829  81.6140747 123.2085983  81.7279829
  80.4170747 124.1355983  81.7279829  97.5500747 158.1895983  66.1969829
  98.5070747 158.1895983  66.1969829  97.3100747 159.1165983  66.1969829
 119.0190747 128.4415983  64.6089829 119.9760747 128.4415983  64.6089829
 118.7790747 129.3685983  64.6089829 119.6630747 143.2605983  66.0629829
 120.6200747 143.2605983  66.0629829 119.4230747 144.1875983  66.0629829
 117.2370747 154.8035983  61.6069829 118.1940747 154.8035983  61.6069829
 116.9970747 155.7305983  61.6069829  97.3130747 126.7605983  82.9419829
  98.2700747 126.7605983  82.9419829  97.0730747 127.6875983  82.9419829
 116.6130747 158.5835983  74.7039829 117.5700747 158.5835983  74.7039829
 116.3730747 159.5105983  74.7039829  92.9170747 159.3635983  86.6669829
  93.8740747 159.3635983  86.6669829  92.6770747 160.2905983  86.6669829
 122.1190747 132.5735983  84.9639829 123.0760747 132.5735983  84.9639829
 121.8790747 133.5005983  84.9639829  95.5400747 121.7145983  63.2719829
  96.4970747 121.7145983  63.2719829  95.3000747 122.6415983  63.2719829
 103.4790747 133.3335983  81.1789829 104.4360747 133.3335983  81.1789829
 103.2390747 134.2605983  81.1789829  96.8770747 151.1865983  62.6909829
  97.8340747 151.1865983  62.6909829  96.6370747 152.1135983  62.6909829
  83.1630747 137.0435983  85.5979829  84.1200747 137.0435983  85.5979829
  82.9230747 137.9705983  85.5979829  95.1800747 125.5715983  63.5069829
  96.1370747 125.5715983  63.5069829  94.9400747 126.4985983  63.5069829
 124.0650747 134.7935983  84.6229829 125.0220747 134.7935983  84.6229829
 123.8250747 135.7205983  84.6229829 109.4880747 155.9715983  57.8089829
 110.4450747 155.9715983  57.8089829 109.2480747 156.8985983  57.8089829
 122.7700747 127.0025983  68.0869829 123.7270747 127.0025983  68.0869829
 122.5300747 127.9295983  68.0869829  92.2620747 148.5555983  69.9369829
  93.2190747 148.5555983  69.9369829  92.0220747 149.4825983  69.9369829
 117.8980747 127.0055983  82.3449829 118.8550747 127.0055983  82.3449829
 117.6580747 127.9325983  82.3449829 101.1910747 130.5375983  64.4529829
 102.1480747 130.5375983  64.4529829 100.9510747 131.4645983  64.4529829
 107.2180747 128.3235983  81.5719829 108.1750747 128.3235983  81.5719829
 106.9780747 129.2505983  81.5719829 105.5780747 138.6155983  83.1019829
 106.5350747 138.6155983  83.1019829 105.3380747 139.5425983  83.1019829
 109.5480747 136.6445983  82.9689829 110.5050747 136.6445983  82.9689829
 109.3080747 137.5715983  82.9689829  76.2640747 130.9695983  80.4119829
  77.2210747 130.9695983  80.4119829  76.0240747 131.8965983  80.4119829
 107.9370747 157.7105983  62.2409829 108.8940747 157.7105983  62.2409829
 107.6970747 158.6375983  62.2409829  95.4120747 128.6155983  64.0809829
  96.3690747 128.6155983  64.0809829  95.1720747 129.5425983  64.0809829
 107.8960747 133.5465983  81.9029829 108.8530747 133.5465983  81.9029829
 107.6560747 134.4735983  81.9029829  77.3720747 117.4705983  77.3499829
  78.3290747 117.4705983  77.3499829  77.1320747 118.3975983  77.3499829
 102.6640747 128.7805983  82.0309829 103.6210747 128.7805983  82.0309829
 102.4240747 129.7075983  82.0309829 107.2210747 157.0345983  59.4699829
 108.1780747 157.0345983  59.4699829 106.9810747 157.9615983  59.4699829
  79.5150747 149.0885983  79.6239829  80.4720747 149.0885983  79.6239829
  79.2750747 150.0155983  79.6239829 116.1090747 131.6955983  82.6999829
 117.0660747 131.6955983  82.6999829 115.8690747 132.6225983  82.6999829
 103.0470747 136.3875983  80.6949829 104.0040747 136.3875983  80.6949829
 102.8070747 137.3145983  80.6949829 122.3070747 141.9905983  83.6039829
 123.2640747 141.9905983  83.6039829 122.0670747 142.9175983  83.6039829
 110.7610747 149.3675983  48.3129829 111.7180747 149.3675983  48.3129829
 110.5210747 150.2945983  48.3129829  84.3700747 134.5235983  79.1459829
  85.3270747 134.5235983  79.1459829  84.1300747 135.4505983  79.1459829
  83.7400747 139.6635983  71.5479829  84.6970747 139.6635983  71.5479829
  83.5000747 140.5905983  71.5479829 118.1020747 137.7765983  68.3579829
 119.0590747 137.7765983  68.3579829 117.8620747 138.7035983  68.3579829
 117.6950747 157.0745983  81.2749829 118.6520747 157.0745983  81.2749829
 117.4550747 158.0015983  81.2749829  87.5560747 116.9285983  79.4289829
  88.5130747 116.9285983  79.4289829  87.3160747 117.8555983  79.4289829
 115.2910747 146.7885983  61.6989829 116.2480747 146.7885983  61.6989829
 115.0510747 147.7155983  61.6989829 111.8840747 143.0445983  61.1589829
 112.8410747 143.0445983  61.1589829 111.6440747 143.9715983  61.1589829
  79.0790747 118.9115983  63.7349829  80.0360747 118.9115983  63.7349829
  78.8390747 119.8385983  63.7349829  94.7440747 125.4345983  82.8149829
  95.7010747 125.4345983  82.8149829  94.5040747 126.3615983  82.8149829
  85.9090747 152.2235983  76.1639829  86.8660747 152.2235983  76.1639829
  85.6690747 153.1505983  76.1639829  93.2930747 142.7725983  89.1539829
  94.2500747 142.7725983  89.1539829  93.0530747 143.6995983  89.1539829
  92.0880747 132.1515983  88.9289829  93.0450747 132.1515983  88.9289829
  91.8480747 133.0785983  88.9289829 105.5730747 139.0225983  44.1689829
 106.5300747 139.0225983  44.1689829 105.3330747 139.9495983  44.1689829
 123.5710747 134.5495983  78.6509829 124.5280747 134.5495983  78.6509829
 123.3310747 135.4765983  78.6509829 106.3080747 147.8165983  46.2029829
 107.2650747 147.8165983  46.2029829 106.0680747 148.7435983  46.2029829
 104.9780747 125.4725983  81.3809829 105.9350747 125.4725983  81.3809829
 104.7380747 126.3995983  81.3809829  97.0820747 139.7775983  59.1059829
  98.0390747 139.7775983  59.1059829  96.8420747 140.7045983  59.1059829
  99.2160747 133.3515983  86.9859829 100.1730747 133.3515983  86.9859829
  98.9760747 134.2785983  86.9859829  88.7560747 151.4625983  88.9749829
  89.7130747 151.4625983  88.9749829  88.5160747 152.3895983  88.9749829
  93.3140747 141.7625983  59.7699829  94.2710747 141.7625983  59.7699829
  93.0740747 142.6895983  59.7699829  89.0590747 115.9065983  74.8809829
  90.0160747 115.9065983  74.8809829  88.8190747 116.8335983  74.8809829
 119.5740747 158.2325983  69.5669829 120.5310747 158.2325983  69.5669829
 119.3340747 159.1595983  69.5669829  86.2140747 155.4635983  77.9199829
  87.1710747 155.4635983  77.9199829  85.9740747 156.3905983  77.9199829
  94.6710747 122.5265983  83.2459829  95.6280747 122.5265983  83.2459829
  94.4310747 123.4535983  83.2459829  83.2250747 133.4085983  87.7289829
  84.1820747 133.4085983  87.7289829  82.9850747 134.3355983  87.7289829
  95.8790747 132.6645983  84.4129829  96.8360747 132.6645983  84.4129829
  95.6390747 133.5915983  84.4129829 122.5240747 159.5385983  71.3609829
 123.4810747 159.5385983  71.3609829 122.2840747 160.4655983  71.3609829
 100.0980747 118.6475983  64.0669829 101.0550747 118.6475983  64.0669829
  99.8580747 119.5745983  64.0669829 121.9020747 135.3245983  87.5309829
 122.8590747 135.3245983  87.5309829 121.6620747 136.2515983  87.5309829
 124.6800747 144.6925983  83.6699829 125.6370747 144.6925983  83.6699829
 124.4400747 145.6195983  83.6699829  98.4840747 119.6115983  78.3049829
  99.4410747 119.6115983  78.3049829  98.2440747 120.5385983  78.3049829
  86.6200747 155.0485983  86.0439829  87.5770747 155.0485983  86.0439829
  86.3800747 155.9755983  86.0439829 104.5520747 155.1875983  62.8299829
 105.5090747 155.1875983  62.8299829 104.3120747 156.1145983  62.8299829
 103.6710747 135.6915983  77.8509829 104.6280747 135.6915983  77.8509829
 103.4310747 136.6185983  77.8509829 115.9200747 145.7555983  76.4129829
 116.8770747 145.7555983  76.4129829 115.6800747 146.6825983  76.4129829
 107.8250747 150.1855983  60.6279829 108.7820747 150.1855983  60.6279829
 107.5850747 151.1125983  60.6279829 111.0620747 156.6875983  83.7979829
 112.0190747 156.6875983  83.7979829 110.8220747 157.6145983  83.7979829
  89.4390747 151.4065983  71.5149829  90.3960747 151.4065983  71.5149829
  89.1990747 152.3335983  71.5149829  80.8810747 146.6835983  78.1069829
  81.8380747 146.6835983  78.1069829  80.6410747 147.6105983  78.1069829
 103.3100747 148.1525983  82.6409829 104.2670747 148.1525983  82.6409829
 103.0700747 149.0795983  82.6409829 107.7000747 123.2005983  61.9849829
 108.6570747 123.2005983  61.9849829 107.4600747 124.1275983  61.9849829
  94.3230747 120.6885983  65.8319829  95.2800747 120.6885983  65.8319829
  94.0830747 121.6155983  65.8319829  98.6760747 141.1905983  81.5169829
  99.6330747 141.1905983  81.5169829  98.4360747 142.1175983  81.5169829
  97.9210747 154.3095983  87.7839829  98.8780747 154.3095983  87.7839829
  97.6810747 155.2365983  87.7839829 116.3760747 136.0525983  66.0149829
 117.3330747 136.0525983  66.0149829 116.1360747 136.9795983  66.0149829
 116.3750747 138.8855983  66.4299829 117.3320747 138.8855983  66.4299829
 116.1350747 139.8125983  66.4299829 110.0110747 141.6955983  71.4079829
 110.9680747 141.6955983  71.4079829 109.7710747 142.6225983  71.4079829
 108.4660747 144.2395983  71.6119829 109.4230747 144.2395983  71.6119829
 108.2260747 145.1665983  71.6119829 108.7030747 144.6845983  68.7489829
 109.6600747 144.6845983  68.7489829 108.4630747 145.6115983  68.7489829
 109.0020747 142.1255983  67.9889829 109.9590747 142.1255983  67.9889829
 108.7620747 143.0525983  67.9889829 110.7390747 141.2695983  65.9699829
 111.6960747 141.2695983  65.9699829 110.4990747 142.1965983  65.9699829
 108.4760747 147.1555983  72.4699829 109.4330747 147.1555983  72.4699829
 108.2360747 148.0825983  72.4699829 111.0360747 146.3445983  70.9409829
 111.9930747 146.3445983  70.9409829 110.7960747 147.2715983  70.9409829
 108.3540747 144.7015983  76.5229829 109.3110747 144.7015983  76.5229829
 108.1140747 145.6285983  76.5229829 116.8480747 136.5805983  74.2129829
 117.8050747 136.5805983  74.2129829 116.6080747 137.5075983  74.2129829
 119.9140747 132.3655983  70.6939829 120.8710747 132.3655983  70.6939829
 119.6740747 133.2925983  70.6939829  87.9580747 132.1405983  83.6359829
  88.9150747 132.1405983  83.6359829  87.7180747 133.0675983  83.6359829
 119.5590747 154.1655983  63.3169829 120.5160747 154.1655983  63.3169829
 119.3190747 155.0925983  63.3169829  91.1170747 130.7445983  82.8409829
  92.0740747 130.7445983  82.8409829  90.8770747 131.6715983  82.8409829
  86.2360747 131.6085983  80.8709829  87.1930747 131.6085983  80.8709829
  85.9960747 132.5355983  80.8709829  93.6740747 144.7055983  68.1479829
  94.6310747 144.7055983  68.1479829  93.4340747 145.6325983  68.1479829
  91.9900747 131.4315983  85.7989829  92.9470747 131.4315983  85.7989829
  91.7500747 132.3585983  85.7989829 111.5690747 110.2845983  68.7309829
 112.5260747 110.2845983  68.7309829 111.3290747 111.2115983  68.7309829
 113.4590747 139.9755983  64.1789829 114.4160747 139.9755983  64.1789829
 113.2190747 140.9025983  64.1789829 113.8140747 136.9675983  63.4959829
 114.7710747 136.9675983  63.4959829 113.5740747 137.8945983  63.4959829
 111.5180747 133.1675983  67.8229829 112.4750747 133.1675983  67.8229829
 111.2780747 134.0945983  67.8229829 116.1070747 133.0845983  65.7639829
 117.0640747 133.0845983  65.7639829 115.8670747 134.0115983  65.7639829
 116.4070747 134.1325983  68.4819829 117.3640747 134.1325983  68.4819829
 116.1670747 135.0595983  68.4819829 113.1310747 133.9375983  65.0129829
 114.0880747 133.9375983  65.0129829 112.8910747 134.8645983  65.0129829
  72.2260747 131.7805983  79.5829829  73.1830747 131.7805983  79.5829829
  71.9860747 132.7075983  79.5829829  42.3720747 118.9415983  84.7829829
  43.3290747 118.9415983  84.7829829  42.1320747 119.8685983  84.7829829
  72.8400747 128.9655983  78.5129829  73.7970747 128.9655983  78.5129829
  72.6000747 129.8925983  78.5129829  59.8610747 133.8575983  64.1779829
  60.8180747 133.8575983  64.1779829  59.6210747 134.7845983  64.1779829
  73.4060747 112.9395983  75.7669829  74.3630747 112.9395983  75.7669829
  73.1660747 113.8665983  75.7669829  58.6450747 118.4235983  67.4769829
  59.6020747 118.4235983  67.4769829  58.4050747 119.3505983  67.4769829
  73.6700747 138.4835983  84.6599829  74.6270747 138.4835983  84.6599829
  73.4300747 139.4105983  84.6599829  70.5820747 108.8205983  67.7209829
  71.5390747 108.8205983  67.7209829  70.3420747 109.7475983  67.7209829
  80.5720747 135.1005983  77.3249829  81.5290747 135.1005983  77.3249829
  80.3320747 136.0275983  77.3249829  57.0060747 119.4185983  89.3239829
  57.9630747 119.4185983  89.3239829  56.7660747 120.3455983  89.3239829
  45.8730747 134.8345983  83.2519829  46.8300747 134.8345983  83.2519829
  45.6330747 135.7615983  83.2519829  71.1080747 130.7285983  82.2509829
  72.0650747 130.7285983  82.2509829  70.8680747 131.6555983  82.2509829
  69.8230747 119.8755983  82.5099829  70.7800747 119.8755983  82.5099829
  69.5830747 120.8025983  82.5099829  78.8710747 139.4825983  84.0929829
  79.8280747 139.4825983  84.0929829  78.6310747 140.4095983  84.0929829
  82.1730747 139.3505983  70.9999829  83.1300747 139.3505983  70.9999829
  81.9330747 140.2775983  70.9999829  64.8350747 135.2145983  84.9089829
  65.7920747 135.2145983  84.9089829  64.5950747 136.1415983  84.9089829
  42.2170747 125.8815983  73.7069829  43.1740747 125.8815983  73.7069829
  41.9770747 126.8085983  73.7069829  69.1980747 155.2255983  72.4149829
  70.1550747 155.2255983  72.4149829  68.9580747 156.1525983  72.4149829
  59.3840747 130.4385983  82.8489829  60.3410747 130.4385983  82.8489829
  59.1440747 131.3655983  82.8489829  68.9820747 127.7905983  81.6719829
  69.9390747 127.7905983  81.6719829  68.7420747 128.7175983  81.6719829
  50.3300747 123.8495983  72.4209829  51.2870747 123.8495983  72.4209829
  50.0900747 124.7765983  72.4209829  42.9600747 142.0585983  67.0579829
  43.9170747 142.0585983  67.0579829  42.7200747 142.9855983  67.0579829
  44.1090747 123.1525983  72.3169829  45.0660747 123.1525983  72.3169829
  43.8690747 124.0795983  72.3169829  77.3640747 135.1575983  63.8869829
  78.3210747 135.1575983  63.8869829  77.1240747 136.0845983  63.8869829
  77.8910747 137.6845983  81.9639829  78.8480747 137.6845983  81.9639829
  77.6510747 138.6115983  81.9639829  81.9770747 136.5005983  66.0989829
  82.9340747 136.5005983  66.0989829  81.7370747 137.4275983  66.0989829
  51.6920747 126.1045983  64.2609829  52.6490747 126.1045983  64.2609829
  51.4520747 127.0315983  64.2609829  47.0410747 147.6925983  65.4079829
  47.9980747 147.6925983  65.4079829  46.8010747 148.6195983  65.4079829
  70.6680747 143.7185983  92.7709829  71.6250747 143.7185983  92.7709829
  70.4280747 144.6455983  92.7709829  65.3230747 147.1345983  65.7209829
  66.2800747 147.1345983  65.7209829  65.0830747 148.0615983  65.7209829
  67.6250747 138.6125983  88.4159829  68.5820747 138.6125983  88.4159829
  67.3850747 139.5395983  88.4159829  69.4650747 154.8515983  75.3539829
  70.4220747 154.8515983  75.3539829  69.2250747 155.7785983  75.3539829
  63.6470747 101.8195983  79.6399829  64.6040747 101.8195983  79.6399829
  63.4070747 102.7465983  79.6399829  63.4840747 141.3925983  64.7909829
  64.4410747 141.3925983  64.7909829  63.2440747 142.3195983  64.7909829
  42.8800747 117.8235983  75.0719829  43.8370747 117.8235983  75.0719829
  42.6400747 118.7505983  75.0719829  65.1350747 124.8925983  81.6149829
  66.0920747 124.8925983  81.6149829  64.8950747 125.8195983  81.6149829
  53.3830747 106.0625983  81.3219829  54.3400747 106.0625983  81.3219829
  53.1430747 106.9895983  81.3219829  60.3540747 133.2075983  81.8659829
  61.3110747 133.2075983  81.8659829  60.1140747 134.1345983  81.8659829
  71.7190747 122.1795983  79.9029829  72.6760747 122.1795983  79.9029829
  71.4790747 123.1065983  79.9029829  74.7050747 126.6595983  81.4929829
  75.6620747 126.6595983  81.4929829  74.4650747 127.5865983  81.4929829
  76.0190747 146.2255983  72.0499829  76.9760747 146.2255983  72.0499829
  75.7790747 147.1525983  72.0499829  78.3660747 127.0185983  60.8449829
  79.3230747 127.0185983  60.8449829  78.1260747 127.9455983  60.8449829
  70.1020747 132.1515983  63.4269829  71.0590747 132.1515983  63.4269829
  69.8620747 133.0785983  63.4269829  58.9100747 130.5115983  86.3639829
  59.8670747 130.5115983  86.3639829  58.6700747 131.4385983  86.3639829
  56.1230747 113.7715983  90.6839829  57.0800747 113.7715983  90.6839829
  55.8830747 114.6985983  90.6839829  74.4560747 121.8085983  80.5529829
  75.4130747 121.8085983  80.5529829  74.2160747 122.7355983  80.5529829
  80.3760747 124.1945983  61.9919829  81.3330747 124.1945983  61.9919829
  80.1360747 125.1215983  61.9919829  76.9720747 149.0275983  72.4639829
  77.9290747 149.0275983  72.4639829  76.7320747 149.9545983  72.4639829
  68.5560747 123.5115983  62.5699829  69.5130747 123.5115983  62.5699829
  68.3160747 124.4385983  62.5699829  59.6550747 114.8155983  84.9189829
  60.6120747 114.8155983  84.9189829  59.4150747 115.7425983  84.9189829
  66.3690747 135.8395983  87.6119829  67.3260747 135.8395983  87.6119829
  66.1290747 136.7665983  87.6119829  49.4530747 127.2705983  70.6799829
  50.4100747 127.2705983  70.6799829  49.2130747 128.1975983  70.6799829
  59.5750747 103.9675983  81.7279829  60.5320747 103.9675983  81.7279829
  59.3350747 104.8945983  81.7279829  42.7580747 138.9855983  66.1969829
  43.7150747 138.9855983  66.1969829  42.5180747 139.9125983  66.1969829
  79.4020747 137.2235983  64.6089829  80.3590747 137.2235983  64.6089829
  79.1620747 138.1505983  64.6089829  68.2170747 146.9655983  66.0629829
  69.1740747 146.9655983  66.0629829  67.9770747 147.8925983  66.0629829
  57.6800747 152.2655983  61.6069829  58.6370747 152.2655983  61.6069829
  57.4400747 153.1925983  61.6069829  67.1830747 119.2045983  82.9419829
  68.1400747 119.2045983  82.9419829  66.9430747 120.1315983  82.9419829
  54.3360747 154.1355983  74.7039829  55.2930747 154.1355983  74.7039829
  54.0960747 155.0625983  74.7039829  38.9520747 136.0945983  86.6669829
  39.9090747 136.0945983  86.6669829  38.7120747 137.0215983  86.6669829
  78.1050747 142.2225983  84.9649829  79.0620747 142.2225983  84.9649829
  77.8650747 143.1495983  84.9649829  70.0230747 114.6725983  63.2719829
  70.9800747 114.6725983  63.2719829  69.7830747 115.5995983  63.2719829
  65.8880747 128.1235983  81.1789829  66.8450747 128.1235983  81.1789829
  65.6480747 129.0505983  81.1789829  47.8140747 134.0925983  62.6909829
  48.7710747 134.0925983  62.6909829  47.5740747 135.0195983  62.6909829
  50.3210747 114.5525983  85.5979829  51.2780747 114.5525983  85.5979829
  50.0810747 115.4795983  85.5979829  66.7830747 116.7945983  63.5069829
  67.7400747 116.7945983  63.5069829  66.5430747 117.7215983  63.5069829
  77.5820747 145.1285983  84.6229829  78.5390747 145.1285983  84.6229829
  77.3420747 146.0555983  84.6229829  51.9350747 146.9365983  57.8089829
  52.8920747 146.9365983  57.8089829  51.6950747 147.8635983  57.8089829
  82.8660747 139.2585983  68.0869829  83.8230747 139.2585983  68.0869829
  82.6260747 140.1855983  68.0869829  46.9930747 128.8445983  69.9369829
  47.9500747 128.8445983  69.9369829  46.7530747 129.7715983  69.9369829
  79.8260747 135.4515983  82.3449829  80.7830747 135.4515983  82.3449829
  79.5860747 136.3785983  82.3449829  66.6480747 124.5905983  64.4529829
  67.6050747 124.5905983  64.4529829  66.4080747 125.5175983  64.4529829
  72.1370747 127.9225983  81.5719829  73.0940747 127.9225983  81.5719829
  71.8970747 128.8495983  81.5719829  63.0680747 133.0575983  83.1019829
  64.0250747 133.0575983  83.1019829  62.8280747 133.9845983  83.1019829
  67.0840747 134.9325983  82.9689829  68.0410747 134.9325983  82.9689829
  66.8440747 135.8595983  82.9689829  50.7690747 105.3715983  80.4119829
  51.7260747 105.3715983  80.4119829  50.5290747 106.2985983  80.4119829
  49.6090747 146.8075983  62.2409829  50.5660747 146.8075983  62.2409829
  49.3690747 147.7345983  62.2409829  64.5470747 118.8745983  64.0809829
  65.5040747 118.8745983  64.0809829  64.3070747 119.8015983  64.0809829
  68.4760747 131.7095983  81.9029829  69.4330747 131.7095983  81.9029829
  68.2360747 132.6365983  81.9029829  62.0130747  97.8215983  77.3499829
  62.9700747  97.8215983  77.3499829  61.7730747  98.7485983  77.3499829
  68.9390747 124.6475983  82.0309829  69.8960747 124.6475983  82.0309829
  68.6990747 125.5745983  82.0309829  49.6910747 145.8265983  59.4699829
  50.6480747 145.8265983  59.4699829  49.4510747 146.7535983  59.4699829
  38.6290747 119.2105983  79.6239829  39.5860747 119.2105983  79.6239829
  38.3890747 120.1375983  79.6239829  75.0430747 136.9765983  82.6999829
  76.0000747 136.9765983  82.6999829  74.8030747 137.9035983  82.6999829
  63.2320747 129.6895983  80.6949829  64.1890747 129.6895983  80.6949829
  62.9920747 130.6165983  80.6949829  70.8590747 148.2405983  83.6039829
  71.8160747 148.2405983  83.6039829  70.6190747 149.1675983  83.6039829
  57.8930747 143.8135983  48.3129829  58.8500747 143.8135983  48.3129829
  57.6530747 144.7405983  48.3129829  53.0440747 113.9245983  79.1459829
  54.0010747 113.9245983  79.1459829  52.8040747 114.8515983  79.1459829
  48.6320747 116.6375983  71.5479829  49.5890747 116.6375983  71.5479829
  48.3920747 117.5645983  71.5479829  71.5320747 142.3265983  68.3579829
  72.4890747 142.3265983  68.3579829  71.2920747 143.2535983  68.3579829
  56.1900747 154.0395983  81.2749829  57.1470747 154.0395983  81.2749829
  55.9500747 154.9665983  81.2749829  68.7870747 105.4455983  79.4289829
  69.7440747 105.4455983  79.4289829  68.5470747 106.3725983  79.4289829
  62.7340747 145.7475983  61.6989829  63.6910747 145.7475983  61.6989829
  62.4940747 146.6745983  61.6989829  63.5360747 140.7495983  61.1589829
  64.4930747 140.7495983  61.1589829  63.2960747 141.6765983  61.1589829
  61.9510747 100.0555983  63.7349829  62.9080747 100.0555983  63.7349829
  61.7110747 100.9825983  63.7349829  66.6180747 116.3695983  82.8149829
  67.5750747 116.3695983  82.8149829  66.3780747 117.2965983  82.8149829
  40.1650747 126.1645983  76.1639829  41.1220747 126.1645983  76.1639829
  39.9250747 127.0915983  76.1639829  52.1580747 126.0445983  89.1539829
  53.1150747 126.0445983  89.1539829  51.9180747 126.9715983  89.1539829
  59.7100747 118.4805983  88.9289829  60.6670747 118.4805983  88.9289829
  59.4700747 119.4075983  88.9289829  62.7460747 133.3075983  44.1689829
  63.7030747 133.3075983  44.1689829  62.5060747 134.2345983  44.1689829
  77.4640747 144.5905983  78.6509829  78.4210747 144.5905983  78.6509829
  77.2240747 145.5175983  78.6509829  56.3290747 139.3655983  46.2029829
  57.2860747 139.3655983  46.2029829  56.0890747 140.2925983  46.2029829
  72.9690747 124.3935983  81.3809829  73.9260747 124.3935983  81.3809829
  72.7290747 125.3205983  81.3809829  56.8610747 127.1395983  59.1059829
  57.8180747 127.1395983  59.1059829  56.6210747 128.0665983  59.1059829
  63.2160747 124.8015983  86.9859829  64.1730747 124.8015983  86.9859829
  62.9760747 125.7285983  86.9859829  42.5350747 127.9155983  88.9749829
  43.4920747 127.9155983  88.9749829  42.2950747 128.8425983  88.9749829
  52.9600747 125.4315983  59.7699829  53.9170747 125.4315983  59.7699829
  52.7200747 126.3585983  59.7699829  70.5230747 105.9845983  74.8809829
  71.4800747 105.9845983  74.8809829  70.2830747 106.9115983  74.8809829
  56.4570747 156.2315983  69.5669829  57.4140747 156.2315983  69.5669829
  56.2170747 157.1585983  69.5669829  37.8220747 128.4225983  77.9189829
  38.7790747 128.4225983  77.9189829  37.5820747 129.3495983  77.9189829
  68.8460747 114.4985983  83.2459829  69.8030747 114.4985983  83.2459829
  68.6060747 115.4255983  83.2459829  53.2020747 112.3345983  87.7279829
  54.1590747 112.3345983  87.7279829  52.9620747 113.2615983  87.7279829
  61.6730747 121.7645983  84.4129829  62.6300747 121.7645983  84.4129829
  61.4330747 122.6915983  84.4129829  57.2750747 159.3525983  71.3609829
  58.2320747 159.3525983  71.3609829  57.0350747 160.2795983  71.3609829
  75.2630747 116.3235983  64.0669829  76.2200747 116.3235983  64.0669829
  75.0230747 117.2505983  64.0669829  75.8180747 143.7685983  87.5309829
  76.7750747 143.7685983  87.5309829  75.5780747 144.6955983  87.5309829
  70.2260747 151.7815983  83.6699829  71.1830747 151.7815983  83.6699829
  69.9860747 152.7085983  83.6699829  73.5030747 115.6625983  78.3049829
  74.4600747 115.6625983  78.3049829  73.2630747 116.5895983  78.3049829
  38.4000747 128.4815983  86.0439829  39.3570747 128.4815983  86.0439829
  38.1600747 129.4085983  86.0439829  49.4710747 142.5875983  62.8299829
  50.4280747 142.5875983  62.8299829  49.2310747 143.5145983  62.8299829
  64.1640747 129.7435983  77.8509829  65.1210747 129.7435983  77.8509829
  63.9240747 130.6705983  77.8509829  63.9330747 145.5955983  76.4129829
  64.8900747 145.5955983  76.4129829  63.6930747 146.5225983  76.4129829
  55.4230747 142.0285983  60.6279829  56.3800747 142.0285983  60.6279829
  55.1830747 142.9555983  60.6279829  52.3570747 148.6125983  83.7979829
  53.3140747 148.6125983  83.7979829  52.1170747 149.5395983  83.7979829
  43.0050747 128.4145983  71.5149829  43.9620747 128.4145983  71.5149829
  42.7650747 129.3415983  71.5149829  41.3620747 118.7785983  78.1069829
  42.3190747 118.7785983  78.1069829  41.1220747 119.7055983  78.1069829
  54.1970747 137.2305983  82.6409829  55.1540747 137.2305983  82.6409829
  53.9570747 138.1575983  82.6409829  76.4420747 125.1055983  61.9849829
  77.3990747 125.1055983  61.9849829  76.2020747 126.0325983  61.9849829
  70.0660747 113.0815983  65.8319829  71.0230747 113.0815983  65.8319829
  69.8260747 114.0085983  65.8319829  56.7510747 129.2675983  81.5169829
  57.7080747 129.2675983  81.5169829  56.5110747 130.1945983  81.5169829
  46.0240747 136.8565983  87.7839829  46.9810747 136.8565983  87.7839829
  45.7840747 137.7835983  87.7839829  71.8040747 139.9015983  66.0149829
  72.7610747 139.9015983  66.0149829  71.5640747 140.8285983  66.0149829
  69.5890747 141.6675983  66.4299829  70.5460747 141.6675983  66.4299829
  69.3490747 142.5945983  66.4299829  63.4240747 138.4435983  71.4079829
  64.3810747 138.4435983  71.4079829  63.1840747 139.3705983  71.4079829
  60.4710747 138.8225983  71.6119829  61.4280747 138.8225983  71.6119829
  60.2310747 139.7495983  71.6119829  60.2710747 139.2845983  68.7489829
  61.2280747 139.2845983  68.7489829  60.0310747 140.2115983  68.7489829
  62.4580747 137.9225983  67.9889829  63.4150747 137.9225983  67.9889829
  62.2180747 138.8495983  67.9889829  64.2100747 138.7475983  65.9699829
  65.1670747 138.7475983  65.9699829  63.9700747 139.6745983  65.9699829
  58.1980747 140.6475983  72.4699829  59.1550747 140.6475983  72.4699829
  57.9580747 141.5745983  72.4699829  60.4270747 142.1445983  70.9409829
  61.3840747 142.1445983  70.9409829  60.1870747 143.0715983  70.9409829
  60.0400747 139.0225983  76.5229829  60.9970747 139.0225983  76.5229829
  59.8000747 139.9495983  76.5229829  71.6850747 140.6005983  74.2129829
  72.6420747 140.6005983  74.2129829  71.4450747 141.5275983  74.2129829
  76.8920747 140.3695983  70.6939829  77.8490747 140.3695983  70.6939829
  76.6520747 141.2965983  70.6939829  57.1430747 115.2445983  83.6359829
  58.1000747 115.2445983  83.6359829  56.9030747 116.1715983  83.6359829
  59.6270747 153.6835983  63.3169829  60.5840747 153.6835983  63.3169829
  59.3870747 154.6105983  63.3169829  60.2050747 116.8435983  82.8409829
  61.1620747 116.8435983  82.8409829  59.9650747 117.7705983  82.8409829
  56.4860747 113.5675983  80.8709829  57.4430747 113.5675983  80.8709829
  56.2460747 114.4945983  80.8709829  50.8840747 127.5475983  68.1479829
  51.8410747 127.5475983  68.1479829  50.6440747 128.4745983  68.1479829
  60.2120747 117.9555983  85.7989829  61.1690747 117.9555983  85.7989829
  59.9720747 118.8825983  85.7989829  88.9530747 120.0775983  68.7309829
  89.9100747 120.0775983  68.7309829  88.7130747 121.0045983  68.7309829
  66.9180747 140.0665983  64.1789829  67.8750747 140.0665983  64.1789829
  66.6780747 140.9935983  64.1789829  69.4910747 138.4695983  63.4959829
  70.4480747 138.4695983  63.4959829  69.2510747 139.3965983  63.4959829
  71.0300747 134.3045983  67.8229829  71.9870747 134.3045983  67.8229829
  70.7900747 135.2315983  67.8229829  73.9570747 137.8415983  65.7639829
  74.9140747 137.8415983  65.7639829  73.7170747 138.7685983  65.7639829
  73.3240747 138.7285983  68.4819829  74.2810747 138.7285983  68.4819829
  73.0840747 139.6555983  68.4819829  71.4340747 136.0465983  65.0129829
  72.3910747 136.0465983  65.0129829  71.1940747 136.9735983  65.0129829
  47.6220747 102.7335983  79.5829829  48.5790747 102.7335983  79.5829829
  47.3820747 103.6605983  79.5829829  39.0470747  71.3875983  84.7829829
  40.0040747  71.3875983  84.7829829  38.8070747  72.3145983  84.7829829
  50.2060747 101.4585983  78.5129829  51.1630747 101.4585983  78.5129829
  49.9660747 102.3855983  78.5129829  38.2890747  94.3615983  64.1779829
  39.2460747  94.3615983  64.1779829  38.0490747  95.2885983  64.1779829
  63.0890747  91.9085983  75.7669829  64.0460747  91.9085983  75.7669829
  62.8490747  92.8355983  75.7669829  49.5980747  83.7875983  67.4769829
  50.5550747  83.7875983  67.4769829  49.3580747  84.7145983  67.4769829
  43.2820747 108.0415983  84.6599829  44.2390747 108.0415983  84.6599829
  43.0420747 108.9685983  84.6599829  64.5490747  87.1335983  67.7199829
  65.5060747  87.1335983  67.7199829  64.3090747  88.0605983  67.7199829
  50.2310747 111.3295983  77.3249829  51.1880747 111.3295983  77.3249829
  49.9910747 112.2565983  77.3249829  47.7990747  83.1255983  89.3229829
  48.7560747  83.1255983  89.3229829  47.5590747  84.0525983  89.3229829
  28.8050747  84.0335983  83.2519829  29.7620747  84.0335983  83.2519829
  28.5650747  84.9605983  83.2519829  47.7480747 101.2035983  82.2509829
  48.7050747 101.2035983  82.2509829  47.5080747 102.1305983  82.2509829
  55.4320747  93.4315983  82.5099829  56.3890747  93.4315983  82.5099829
  55.1920747  94.3585983  82.5099829  45.7440747 112.7305983  84.0939829
  46.7010747 112.7305983  84.0939829  45.5040747 113.6575983  84.0939829
  47.9060747 115.2295983  70.9999829  48.8630747 115.2295983  70.9999829
  47.6660747 116.1565983  70.9999829  40.3300747  99.0965983  84.9089829
  41.2870747  99.0965983  84.9089829  40.0900747 100.0235983  84.9089829
  33.5250747  75.5925983  73.7069829  34.4820747  75.5925983  73.7069829
  33.2850747  76.5195983  73.7069829  27.4040747 114.9835983  72.4149829
  28.3610747 114.9835983  72.4149829  27.1640747 115.9105983  72.4149829
  40.6650747  91.8555983  82.8489829  41.6220747  91.8555983  82.8489829
  40.4250747  92.7825983  82.8489829  48.7200747  97.7095983  81.6719829
  49.6770747  97.7095983  81.6719829  48.4800747  98.6365983  81.6719829
  40.1720747  80.6695983  72.4209829  41.1290747  80.6695983  72.4209829
  39.9320747  81.5965983  72.4209829  21.3400747  86.2605983  67.0579829
  22.2970747  86.2605983  67.0579829  21.1000747  87.1875983  67.0579829
  36.8380747  75.3715983  72.3169829  37.7950747  75.3715983  72.3169829
  36.5980747  76.2985983  72.3169829  48.1860747 108.8565983  63.8879829
  49.1430747 108.8565983  63.8879829  47.9460747 109.7835983  63.8879829
  46.5390747 110.8425983  81.9639829  47.4960747 110.8425983  81.9639829
  46.2990747 111.7695983  81.9639829  50.0120747 113.3005983  66.0989829
  50.9690747 113.3005983  66.0989829  49.7720747 114.2275983  66.0989829
  39.2580747  83.1405983  64.2609829  40.2150747  83.1405983  64.2609829
  39.0180747  84.0675983  64.2609829  19.4790747  92.9635983  65.4079829
  20.4360747  92.9635983  65.4079829  19.2390747  93.8905983  65.4079829
  37.3170747 108.9585983  92.7709829  38.2740747 108.9585983  92.7709829
  37.0770747 109.8855983  92.7709829  31.3140747 106.9095983  65.7209829
  32.2710747 106.9095983  65.7209829  31.0740747 107.8365983  65.7209829
  39.4130747 103.3955983  88.4159829  40.3700747 103.3955983  88.4159829
  39.1730747 104.3225983  88.4159829  27.8630747 114.9595983  75.3539829
  28.8200747 114.9595983  75.3539829  27.6230747 115.8865983  75.3539829
  65.6990747  77.3455983  79.6389829  66.6560747  77.3455983  79.6389829
  65.4590747  78.2725983  79.6389829  34.6570747 101.8915983  64.7909829
  35.6140747 101.8915983  64.7909829  34.4170747 102.8185983  64.7909829
  40.2380747  71.0875983  75.0709829  41.1950747  71.0875983  75.0709829
  39.9980747  72.0145983  75.0709829  48.5870747  92.8945983  81.6139829
  49.5440747  92.8945983  81.6139829  48.3470747  93.8215983  81.6139829
  55.9820747  71.9665983  81.3209829  56.9390747  71.9665983  81.3209829
  55.7420747  72.8935983  81.3209829  39.1050747  94.3405983  81.8659829
  40.0620747  94.3405983  81.8659829  38.8650747  95.2675983  81.8659829
  54.8130747  96.3505983  79.9029829  55.7700747  96.3505983  79.9029829
  54.5730747  97.2775983  79.9029829  53.1720747 101.4785983  81.4929829
  54.1290747 101.4785983  81.4929829  52.9320747 102.4055983  81.4929829
  38.6940747 114.7055983  72.0509829  39.6510747 114.7055983  72.0509829
  38.4540747 115.6325983  72.0509829  55.1740747 104.5655983  60.8449829
  56.1310747 104.5655983  60.8449829  54.9340747 105.4925983  60.8449829
  46.0080747 101.3045983  63.4269829  46.9650747 101.3045983  63.4269829
  45.7680747 102.2315983  63.4269829  40.3130747  91.5315983  86.3639829
  41.2700747  91.5315983  86.3639829  40.0730747  92.4585983  86.3639829
  51.6630747  78.9155983  90.6829829  52.6200747  78.9155983  90.6829829
  51.4230747  79.8425983  90.6829829  56.8100747  98.2595983  80.5529829
  57.7670747  98.2595983  80.5529829  56.5700747  99.1865983  80.5529829
  58.6350747 104.3755983  61.9929829  59.5920747 104.3755983  61.9929829
  58.3950747 105.3025983  61.9929829  37.0970747 117.1965983  72.4649829
  38.0540747 117.1965983  72.4649829  36.8570747 118.1235983  72.4649829
  51.7990747  94.7085983  62.5699829  52.7560747  94.7085983  62.5699829
  51.5590747  95.6355983  62.5699829  53.0490747  82.3275983  84.9189829
  54.0060747  82.3275983  84.9189829  52.8090747  83.2545983  84.9189829
  40.7980747 100.6845983  87.6119829  41.7550747 100.6845983  87.6119829
  40.5580747 101.6115983  87.6119829  36.9500747  82.1165983  70.6789829
  37.9070747  82.1165983  70.6789829  36.7100747  83.0435983  70.6789829
  61.4800747  75.5015983  81.7269829  62.4370747  75.5015983  81.7269829
  61.2400747  76.4285983  81.7269829  23.6170747  84.1865983  66.1969829
  24.5740747  84.1865983  66.1969829  23.3770747  85.1135983  66.1969829
  47.8410747 111.7375983  64.6089829  48.7980747 111.7375983  64.6089829
  47.6010747 112.6645983  64.6089829  33.2510747 109.0675983  66.0629829
  34.2080747 109.0675983  66.0629829  33.0110747 109.9945983  66.0629829
  22.5370747 104.1335983  61.6069829  23.4940747 104.1335983  61.6069829
  22.2970747 105.0605983  61.6069829  54.3110747  90.9495983  82.9419829
  55.2680747  90.9495983  82.9419829  54.0710747  91.8765983  82.9419829
  18.9910747 102.6845983  74.7049829  19.9480747 102.6845983  74.7049829
  18.7510747 103.6115983  74.7049829  23.5040747  79.4075983  86.6669829
  24.4610747  79.4075983  86.6669829  23.2640747  80.3345983  86.6669829
  43.1240747 113.8395983  84.9649829  44.0810747 113.8395983  84.9649829
  42.8840747 114.7665983  84.9649829  59.6250747  90.3445983  63.2719829
  60.5820747  90.3445983  63.2719829  59.3850747  91.2715983  63.2719829
  46.5300747  95.4985983  81.1789829  47.4870747  95.4985983  81.1789829
  46.2900747  96.4255983  81.1789829  30.5950747  85.0895983  62.6909829
  31.5520747  85.0895983  62.6909829  30.3550747  86.0165983  62.6909829
  47.4350747  74.8655983  85.5979829  48.3920747  74.8655983  85.5979829
  47.1950747  75.7925983  85.5979829  55.9450747  89.1345983  63.5069829
  56.9020747  89.1345983  63.5069829  55.7050747  90.0615983  63.5069829
  40.5260747 115.2435983  84.6239829  41.4830747 115.2435983  84.6239829
  40.2860747 116.1705983  84.6239829  23.1230747  96.3185983  57.8089829
  24.0800747  96.3185983  57.8089829  22.8830747  97.2455983  57.8089829
  48.4100747 115.7145983  68.0869829  49.3670747 115.7145983  68.0869829
  48.1700747 116.6415983  68.0869829  34.1860747  81.1745983  69.9369829
  35.1430747  81.1745983  69.9369829  33.9460747  82.1015983  69.9369829
  49.4910747 110.9635983  82.3449829  50.4480747 110.9635983  82.3449829
  49.2510747 111.8905983  82.3449829  49.7660747  93.8895983  64.4529829
  50.7230747  93.8895983  64.4529829  49.5260747  94.8165983  64.4529829
  50.5840747 100.2585983  81.5719829  51.5410747 100.2585983  81.5719829
  50.3440747 101.1855983  81.5719829  40.9140747  96.3695983  83.1019829
  41.8710747  96.3695983  83.1019829  40.6740747  97.2965983  83.1019829
  41.9520747 100.6775983  82.9689829  42.9090747 100.6775983  82.9689829
  41.7120747 101.6045983  82.9689829  54.8920747  69.4915983  80.4109829
  55.8490747  69.4915983  80.4109829  54.6520747  70.4185983  80.4109829
  21.7720747  94.4195983  62.2409829  22.7290747  94.4195983  62.2409829
  21.5320747  95.3465983  62.2409829  52.9260747  88.6835983  64.0799829
  53.8830747  88.6835983  64.0799829  52.6860747  89.6105983  64.0799829
  45.3400747  99.7565983  81.9029829  46.2970747  99.7565983  81.9029829
  45.1000747 100.6835983  81.9029829  67.8050747  73.5755983  77.3499829
  68.7620747  73.5755983  77.3499829  67.5650747  74.5025983  77.3499829
  51.1510747  95.7165983  82.0309829  52.1080747  95.7165983  82.0309829
  50.9110747  96.6435983  82.0309829  22.5910747  93.8715983  59.4699829
  23.5480747  93.8715983  59.4699829  22.3510747  94.7985983  59.4699829
  36.5030747  68.6285983  79.6229829  37.4600747  68.6285983  79.6229829
  36.2630747  69.5555983  79.6229829  45.3170747 108.1755983  82.6999829
  46.2740747 108.1755983  82.6999829  45.0770747 109.1025983  82.6999829
  43.6500747  94.3975983  80.6949829  44.6070747  94.3975983  80.6949829
  43.4100747  95.3245983  80.6949829  33.9010747 111.9275983  83.6049829
  34.8580747 111.9275983  83.6049829  33.6610747 112.8545983  83.6049829
  29.2780747  99.0295983  48.3129829  30.2350747  99.0295983  48.3129829
  29.0380747  99.9565983  48.3129829  49.6230747  76.6035983  79.1459829
  50.5800747  76.6035983  79.1459829  49.3830747  77.5305983  79.1459829
  44.7520747  74.8455983  71.5469829  45.7090747  74.8455983  71.5469829
  44.5120747  75.7725983  71.5469829  38.9450747 108.7655983  68.3579829
  39.9020747 108.7655983  68.3579829  38.7050747 109.6925983  68.3579829
  20.2210747 104.0735983  81.2759829  21.1780747 104.0735983  81.2759829
  19.9810747 105.0005983  81.2759829  66.0680747  83.6245983  79.4289829
  67.0250747  83.6245983  79.4289829  65.8280747  84.5515983  79.4289829
  30.7850747 104.0205983  61.6989829  31.7420747 104.0205983  61.6989829
  30.5450747 104.9475983  61.6989829  35.1920747 101.5315983  61.1589829
  36.1490747 101.5315983  61.1589829  34.9520747 102.4585983  61.1589829
  66.0200747  74.9195983  63.7349829  66.9770747  74.9195983  63.7349829
  65.7800747  75.8465983  63.7349829  56.1750747  88.7405983  82.8149829
  57.1320747  88.7405983  82.8149829  55.9350747  89.6675983  82.8149829
  32.0240747  74.1655983  76.1629829  32.9810747  74.1655983  76.1629829
  31.7840747  75.0925983  76.1629829  39.5960747  83.4675983  89.1529829
  40.5530747  83.4675983  89.1529829  39.3560747  84.3945983  89.1529829
  50.2180747  84.6555983  88.9289829  51.1750747  84.6555983  88.9289829
  49.9780747  85.5825983  88.9289829  40.5180747  96.2745983  44.1689829
  41.4750747  96.2745983  44.1689829  40.2780747  97.2015983  44.1689829
  40.8740747 114.8155983  78.6509829  41.8310747 114.8155983  78.6509829
  40.6340747 115.7425983  78.6509829  31.7810747  95.0335983  46.2029829
  32.7380747  95.0335983  46.2029829  31.5410747  95.9605983  46.2029829
  53.8610747  98.7085983  81.3809829  54.8180747  98.7085983  81.3809829
  53.6210747  99.6355983  81.3809829  41.6710747  87.8275983  59.1059829
  42.6280747  87.8275983  59.1059829  41.4310747  88.7545983  59.1059829
  47.4620747  91.3375983  86.9859829  48.4190747  91.3375983  86.9859829
  47.2220747  92.2645983  86.9859829  32.1330747  77.1095983  88.9749829
  33.0900747  77.1095983  88.9749829  31.8930747  78.0365983  88.9749829
  40.5750747  83.7125983  59.7699829  41.5320747  83.7125983  59.7699829
  40.3350747  84.6395983  59.7699829  66.7290747  85.3185983  74.8799829
  67.6860747  85.3185983  74.8799829  66.4890747  86.2455983  74.8799829
  18.6740747 105.6495983  69.5669829  19.6310747 105.6495983  69.5669829
  18.4340747 106.5765983  69.5669829  28.7980747  73.7405983  77.9189829
  29.7550747  73.7405983  77.9189829  28.5580747  74.6675983  77.9189829
  59.0270747  89.3155983  83.2459829  59.9840747  89.3155983  83.2459829
  58.7870747  90.2425983  83.2459829  50.9650747  75.7355983  87.7279829
  51.9220747  75.7355983  87.7279829  50.7250747  76.6625983  87.7279829
  48.8740747  88.2375983  84.4129829  49.8310747  88.2375983  84.4129829
  48.6340747  89.1645983  84.4129829  16.7440747 108.2345983  71.3609829
  17.7010747 108.2345983  71.3609829  16.5040747 109.1615983  71.3609829
  61.6010747  95.4705983  64.0669829  62.5580747  95.4705983  64.0669829
  61.3610747  96.3975983  64.0669829  40.4900747 113.0155983  87.5309829
  41.4470747 113.0155983  87.5309829  40.2500747 113.9425983  87.5309829
  30.7380747 113.6395983  83.6699829  31.6950747 113.6395983  83.6699829
  30.4980747 114.5665983  83.6699829  61.0210747  93.6815983  78.3049829
  61.9780747  93.6815983  78.3049829  60.7810747  94.6085983  78.3049829
  29.1120747  74.2295983  86.0439829  30.0690747  74.2295983  86.0439829
  28.8720747  75.1565983  86.0439829  24.9850747  91.6805983  62.8299829
  25.9420747  91.6805983  62.8299829  24.7450747  92.6075983  62.8299829
  44.1890747  95.1605983  77.8499829  45.1460747  95.1605983  77.8499829
  43.9490747  96.0875983  77.8499829  31.6510747 104.8625983  76.4129829
  32.6080747 104.8625983  76.4129829  31.4110747 105.7895983  76.4129829
  29.1340747  95.9855983  60.6279829  30.0910747  95.9855983  60.6279829
  28.8940747  96.9125983  60.6279829  22.0750747  97.6935983  83.7979829
  23.0320747  97.6935983  83.7979829  21.8350747  98.6205983  83.7979829
  32.0360747  77.7885983  71.5139829  32.9930747  77.7885983  71.5139829
  31.7960747  78.7155983  71.5139829  38.5450747  70.4955983  78.1069829
  39.5020747  70.4955983  78.1069829  38.3050747  71.4225983  78.1069829
  32.1210747  92.0355983  82.6409829  33.0780747  92.0355983  82.6409829
  31.8810747  92.9625983  82.6409829  55.4700747 101.8685983  61.9849829
  56.4270747 101.8685983  61.9849829  55.2300747 102.7955983  61.9849829
  60.8960747  89.3855983  65.8319829  61.8530747  89.3855983  65.8319829
  60.6560747  90.3125983  65.8319829  39.9390747  89.0675983  81.5169829
  40.8960747  89.0675983  81.5169829  39.6990747  89.9945983  81.5169829
  27.3180747  85.4115983  87.7829829  28.2750747  85.4115983  87.7829829
  27.0780747  86.3385983  87.7829829  41.0100747 107.4665983  66.0149829
  41.9670747 107.4665983  66.0149829  40.7700747 108.3935983  66.0149829
  38.2480747 106.8355983  66.4299829  39.2050747 106.8355983  66.4299829
  38.0080747 107.7625983  66.4299829  36.9250747 100.0055983  71.4079829
  37.8820747 100.0055983  71.4079829  36.6850747 100.9325983  71.4079829
  34.7880747  97.9335983  71.6119829  35.7450747  97.9335983  71.6119829
  34.5480747  98.8605983  71.6119829  34.3020747  98.0655983  68.7489829
  35.2590747  98.0655983  68.7489829  34.0620747  98.9925983  68.7489829
  36.7300747  98.9255983  67.9889829  37.6870747  98.9255983  67.9889829
  36.4900747  99.8525983  67.9889829  37.1780747 100.8095983  65.9699829
  38.1350747 100.8095983  65.9699829  36.9380747 101.7365983  65.9699829
  31.9440747  97.2935983  72.4699829  32.9010747  97.2935983  72.4699829
  31.7040747  98.2205983  72.4699829  32.1640747  99.9705983  70.9419829
  33.1210747  99.9705983  70.9419829  31.9240747 100.8975983  70.9419829
  34.3630747  97.7205983  76.5229829  35.3200747  97.7205983  76.5229829
  34.1230747  98.6475983  76.5229829  40.3900747 107.8095983  74.2139829
  41.3470747 107.8095983  74.2139829  40.1500747 108.7365983  74.2139829
  43.8170747 111.7365983  70.6939829  44.7740747 111.7365983  70.6939829
  43.5770747 112.6635983  70.6939829  51.1470747  80.6315983  83.6359829
  52.1040747  80.6315983  83.6359829  50.9070747  81.5585983  83.6359829
  22.6430747 106.5385983  63.3179829  23.6000747 106.5385983  63.3179829
  22.4030747 107.4655983  63.3179829  51.8060747  84.0215983  82.8409829
  52.7630747  84.0215983  82.8409829  51.5660747  84.9485983  82.8409829
  52.0490747  79.0715983  80.8699829  53.0060747  79.0715983  80.8699829
  51.8090747  79.9985983  80.8699829  37.6260747  83.4085983  68.1479829
  38.5830747  83.4085983  68.1479829  37.3860747  84.3355983  68.1479829
  50.9420747  84.7205983  85.7979829  51.8990747  84.7205983  85.7979829
  50.7020747  85.6475983  85.7979829  67.2020747 108.5145983  68.7309829
  68.1590747 108.5145983  68.7309829  66.9620747 109.4415983  68.7309829
  37.8350747 103.7505983  64.1789829  38.7920747 103.7505983  64.1789829
  37.5950747 104.6775983  64.1789829  40.6880747 104.7655983  63.4969829
  41.6450747 104.7655983  63.4969829  40.4480747 105.6925983  63.4969829
  44.9040747 103.3725983  67.8229829  45.8610747 103.3725983  67.8229829
  44.6640747 104.2995983  67.8229829  43.9630747 107.8655983  65.7639829
  44.9200747 107.8655983  65.7639829  43.7230747 108.7925983  65.7639829
  42.8750747 107.9245983  68.4829829  43.8320747 107.9245983  68.4829829
  42.6350747 108.8515983  68.4829829  43.7940747 104.7745983  65.0129829
  44.7510747 104.7745983  65.0129829  43.5540747 105.7015983  65.0129829
  54.9970747  65.3725983  79.5829829  55.9540747  65.3725983  79.5829829
  54.7570747  66.2995983  79.5829829  74.1580747  39.1245983  84.7829829
  75.1150747  39.1245983  84.7829829  73.9180747  40.0515983  84.7829829
  57.6050747  66.5975983  78.5129829  58.5620747  66.5975983  78.5129829
  57.3650747  67.5245983  78.5129829  55.7240747  52.8555983  64.1779829
  56.6810747  52.8555983  64.1779829  55.4840747  53.7825983  64.1779829
  73.1030747  70.7155983  75.7669829  74.0600747  70.7155983  75.7669829
  72.8630747  71.6425983  75.7669829  71.0420747  55.1045983  67.4769829
  71.9990747  55.1045983  67.4769829  70.8020747  56.0315983  67.4769829
  48.1410747  65.2885983  84.6599829  49.0980747  65.2885983  84.6599829
  47.9010747  66.2155983  84.6599829  77.7470747  68.8795983  67.7199829
  78.7040747  68.8795983  67.7199829  77.5070747  69.8065983  67.7199829
  49.9030747  72.7705983  77.3249829  50.8600747  72.7705983  77.3249829
  49.6630747  73.6975983  77.3249829  70.4370747  53.2855983  89.3229829
  71.3940747  53.2855983  89.3229829  70.1970747  54.2125983  89.3229829
  57.8850747  39.0015983  83.2519829  58.8420747  39.0015983  83.2519829
  57.6450747  39.9285983  83.2519829  56.2720747  64.5165983  82.2509829
  57.2290747  64.5165983  82.2509829  56.0320747  65.4435983  82.2509829
  67.1390747  65.6785983  82.5099829  68.0960747  65.6785983  82.5099829
  66.8990747  66.6055983  82.5099829  46.0100747  70.1375983  84.0939829
  46.9670747  70.1375983  84.0939829  45.7700747  71.0645983  84.0939829
  45.4040747  73.3855983  70.9999829  46.3610747  73.3855983  70.9999829
  45.1640747  74.3125983  70.9999829  53.2940747  57.4035983  84.9089829
  54.2510747  57.4035983  84.9089829  53.0540747  58.3305983  84.9089829
  67.4270747  37.4295983  73.7069829  68.3840747  37.4295983  73.7069829
  67.1870747  38.3565983  73.7069829  32.8140747  57.2025983  72.4149829
  33.7710747  57.2025983  72.4149829  32.5740747  58.1295983  72.4149829
  59.1640747  53.1515983  82.8489829  60.1210747  53.1515983  82.8489829
  58.9240747  54.0785983  82.8489829  59.6090747  63.0975983  81.6719829
  60.5660747  63.0975983  81.6719829  59.3690747  64.0245983  81.6719829
  67.6020747  45.7905983  72.4209829  68.5590747  45.7905983  72.4209829
  67.3620747  46.7175983  72.4209829  51.4900747  34.5535983  67.0579829
  52.4470747  34.5535983  67.0579829  51.2500747  35.4805983  67.0579829
  69.6660747  39.8815983  72.3169829  70.6230747  39.8815983  72.3169829
  69.4260747  40.8085983  72.3169829  50.5620747  69.6305983  63.8879829
  51.5190747  69.6305983  63.8879829  50.3220747  70.5575983  63.8879829
  47.9810747  69.5815983  81.9639829  48.9380747  69.5815983  81.9639829
  47.7410747  70.5085983  81.9639829  48.2260747  73.8285983  66.0989829
  49.1830747  73.8285983  66.0989829  47.9860747  74.7555983  66.0989829
  65.1010747  46.6165983  64.2609829  66.0580747  46.6165983  64.2609829
  64.8610747  47.5435983  64.2609829  45.0890747  37.2775983  65.4079829
  46.0460747  37.2775983  65.4079829  44.8490747  38.2045983  65.4079829
  43.7050747  61.1965983  92.7709829  44.6620747  61.1965983  92.7709829
  43.4650747  62.1235983  92.7709829  41.5640747  55.2255983  65.7209829
  42.5210747  55.2255983  65.7209829  41.3240747  56.1525983  65.7209829
  49.3610747  59.3665983  88.4159829  50.3180747  59.3665983  88.4159829
  49.1210747  60.2935983  88.4159829  33.1190747  57.5465983  75.3539829
  34.0760747  57.5465983  75.3539829  32.8790747  58.4735983  75.3539829
  86.1170747  63.6765983  79.6389829  87.0740747  63.6765983  79.6389829
  85.8770747  64.6035983  79.6389829  47.5720747  54.7105983  64.7909829
  48.5290747  54.7105983  64.7909829  47.3320747  55.6375983  64.7909829
  75.1350747  39.8685983  75.0719829  76.0920747  39.8685983  75.0719829
  74.8950747  40.7955983  75.0719829  63.2910747  59.9915983  81.6149829
  64.2480747  59.9915983  81.6149829  63.0510747  60.9185983  81.6149829
  84.2640747  52.7255983  81.3209829  85.2210747  52.7255983  81.3209829
  84.0240747  53.6525983  81.3209829  56.2490747  53.4805983  81.8659829
  57.2060747  53.4805983  81.8659829  56.0090747  54.4075983  81.8659829
  64.4710747  67.0145983  79.9029829  65.4280747  67.0145983  79.9029829
  64.2310747  67.9415983  79.9029829  59.4380747  68.9285983  81.4929829
  60.3950747  68.9285983  81.4929829  59.1980747  69.8555983  81.4929829
  40.0700747  65.8555983  72.0499829  41.0270747  65.8555983  72.0499829
  39.8300747  66.7825983  72.0499829  58.2740747  72.4185983  60.8449829
  59.2310747  72.4185983  60.8449829  58.0340747  73.3455983  60.8449829
  55.1080747  63.2195983  63.4269829  56.0650747  63.2195983  63.4269829
  54.8680747  64.1465983  63.4269829  59.1980747  52.6735983  86.3639829
  60.1550747  52.6735983  86.3639829  58.9580747  53.6005983  86.3639829
  76.1390747  53.6815983  90.6829829  77.0960747  53.6815983  90.6829829
  75.8990747  54.6085983  90.6829829  64.2230747  69.7665983  80.5529829
  65.1800747  69.7665983  80.5529829  63.9830747  70.6935983  80.5529829
  60.5800747  75.0065983  61.9929829  61.5370747  75.0065983  61.9929829
  60.3400747  75.9335983  61.9929829  37.1270747  66.1615983  72.4649829
  38.0840747  66.1615983  72.4649829  36.8870747  67.0885983  72.4649829
  63.8750747  63.6345983  62.5699829  64.8320747  63.6345983  62.5699829
  63.6350747  64.5615983  62.5699829  74.3340747  56.8925983  84.9189829
  75.2910747  56.8925983  84.9189829  74.0940747  57.8195983  84.9189829
  52.3440747  58.7595983  87.6119829  53.3010747  58.7595983  87.6119829
  52.1040747  59.6865983  87.6119829  64.4620747  44.1735983  70.6789829
  65.4190747  44.1735983  70.6789829  64.2220747  45.1005983  70.6789829
  84.9280747  59.2285983  81.7269829  85.8850747  59.2285983  81.7269829
  84.6880747  60.1555983  81.7269829  54.5310747  35.0405983  66.1969829
  55.4880747  35.0405983  66.1969829  54.2910747  35.9675983  66.1969829
  48.0940747  71.1575983  64.6089829  49.0510747  71.1575983  64.6089829
  47.8540747  72.0845983  64.6089829  41.0850747  58.0855983  66.0629829
  42.0420747  58.0855983  66.0629829  40.8450747  59.0125983  66.0629829
  38.2630747  46.6325983  61.6069829  39.2200747  46.6325983  61.6069829
  38.0230747  47.5595983  61.6069829  68.3800747  63.2545983  82.9419829
  69.3370747  63.2545983  82.9419829  68.1400747  64.1815983  82.9419829
  37.1850747  42.9565983  74.7039829  38.1420747  42.9565983  74.7039829
  36.9450747  43.8835983  74.7039829  58.1970747  31.9725983  86.6669829
  59.1540747  31.9725983  86.6669829  57.9570747  32.8995983  86.6669829
  43.5090747  68.7795983  84.9649829  44.4660747  68.7795983  84.9649829
  43.2690747  69.7065983  84.9649829  72.1670747  67.0315983  63.2719829
  73.1240747  67.0315983  63.2719829  71.9270747  67.9585983  63.2719829
  59.9730747  60.0075983  81.1789829  60.9300747  60.0075983  81.1789829
  59.7330747  60.9345983  81.1789829  58.1760747  41.0585983  62.6909829
  59.1330747  41.0585983  62.6909829  57.9360747  41.9855983  62.6909829
  76.6680747  47.8505983  85.5979829  77.6250747  47.8505983  85.5979829
  76.4280747  48.7775983  85.5979829  70.8180747  63.4015983  63.5069829
  71.7750747  63.4015983  63.5069829  70.5780747  64.3285983  63.5069829
  40.7920747  67.6235983  84.6239829  41.7490747  67.6235983  84.6239829
  40.5520747  68.5505983  84.6239829  44.7370747  42.2185983  57.8089829
  45.6940747  42.2185983  57.8089829  44.4970747  43.1455983  57.8089829
  45.3390747  74.0815983  68.0869829  46.2960747  74.0815983  68.0869829
  45.0990747  75.0085983  68.0869829  63.4750747  41.4265983  69.9369829
  64.4320747  41.4265983  69.9369829  63.2350747  42.3535983  69.9369829
  49.7270747  71.9655983  82.3449829  50.6840747  71.9655983  82.3449829
  49.4870747  72.8925983  82.3449829  63.2480747  61.5345983  64.4529829
  64.2050747  61.5345983  64.4529829  63.0080747  62.4615983  64.4529829
  58.7790747  66.1445983  81.5719829  59.7360747  66.1445983  81.5719829
  58.5390747  67.0715983  81.5719829  55.7900747  56.1595983  83.1019829
  56.7470747  56.1595983  83.1019829  55.5500747  57.0865983  83.1019829
  53.0690747  59.6575983  82.9689829  54.0260747  59.6575983  82.9689829
  52.8290747  60.5845983  82.9689829  85.5190747  50.3305983  80.4109829
  86.4760747  50.3305983  80.4109829  85.2790747  51.2575983  80.4109829
  45.3800747  39.9785983  62.2409829  46.3370747  39.9785983  62.2409829
  45.1400747  40.9055983  62.2409829  69.2890747  60.7585983  64.0799829
  70.2460747  60.7585983  64.0799829  69.0490747  61.6855983  64.0799829
  55.9010747  61.7325983  81.9029829  56.8580747  61.7325983  81.9029829
  55.6610747  62.6595983  81.9029829  90.3770747  62.9735983  77.3499829
  91.3340747  62.9735983  77.3499829  90.1370747  63.9005983  77.3499829
  62.6830747  63.7555983  82.0309829  63.6400747  63.7555983  82.0309829
  62.4430747  64.6825983  82.0309829  46.3190747  40.2765983  59.4699829
  47.2760747  40.2765983  59.4699829  46.0790747  41.2035983  59.4699829
  74.7290747  35.4155983  79.6229829  75.6860747  35.4155983  79.6229829
  74.4890747  36.3425983  79.6229829  49.3040747  66.9625983  82.6999829
  50.2610747  66.9625983  82.6999829  49.0640747  67.8895983  82.6999829
  59.0370747  57.0695983  80.6949829  59.9940747  57.0695983  80.6949829
  58.7970747  57.9965983  80.6949829  39.2540747  60.3765983  83.6049829
  40.2110747  60.3765983  83.6049829  39.0140747  61.3035983  83.6049829
  46.4560747  48.7215983  48.3129829  47.4130747  48.7215983  48.3129829
  46.2160747  49.6485983  48.3129829  76.6740747  50.6455983  79.1459829
  77.6310747  50.6455983  79.1459829  76.4340747  51.5725983  79.1459829
  75.0110747  45.7405983  71.5469829  75.9680747  45.7405983  71.5469829
  74.7710747  46.6675983  71.5469829  44.8710747  62.3485983  68.3579829
  45.8280747  62.3485983  68.3579829  44.6310747  63.2755983  68.3579829
  36.8650747  44.7845983  81.2749829  37.8220747  44.7845983  81.2749829
  36.6250747  45.7115983  81.2749829  81.4370747  67.8805983  79.4289829
  82.3940747  67.8805983  79.4289829  81.1970747  68.8075983  79.4289829
  43.4930747  53.0105983  61.6989829  44.4500747  53.0105983  61.6989829
  43.2530747  53.9375983  61.6989829  48.1870747  54.9045983  61.1589829
  49.1440747  54.9045983  61.1589829  47.9470747  55.8315983  61.1589829
  88.2140747  62.4155983  63.7349829  89.1710747  62.4155983  63.7349829
  87.9740747  63.3425983  63.7349829  71.2700747  63.3355983  82.8149829
  72.2270747  63.3355983  82.8149829  71.0300747  64.2625983  82.8149829
  67.6080747  35.3655983  76.1639829  68.5650747  35.3655983  76.1639829
  67.3680747  36.2925983  76.1639829  65.0560747  47.0845983  89.1529829
  66.0130747  47.0845983  89.1529829  64.8160747  48.0115983  89.1529829
  70.7500747  56.1305983  88.9289829  71.7070747  56.1305983  88.9289829
  70.5100747  57.0575983  88.9289829  55.6180747  55.7915983  44.1689829
  56.5750747  55.7915983  44.1689829  55.3780747  56.7185983  44.1689829
  41.3430747  67.6285983  78.6509829  42.3000747  67.6285983  78.6509829
  41.1030747  68.5555983  78.6509829  51.1400747  48.1865983  46.2029829
  52.0970747  48.1865983  46.2029829  50.9000747  49.1135983  46.2029829
  62.0340747  67.7405983  81.3809829  62.9910747  67.7405983  81.3809829
  61.7940747  68.6675983  81.3809829  62.9410747  51.4265983  59.1059829
  63.8980747  51.4265983  59.1059829  62.7010747  52.3535983  59.1059829
  63.8070747  58.1415983  86.9859829  64.7640747  58.1415983  86.9859829
  63.5670747  59.0685983  86.9859829  65.3730747  37.2865983  88.9749829
  66.3300747  37.2865983  88.9749829  65.1330747  38.2135983  88.9749829
  65.4750747  48.0035983  59.7699829  66.4320747  48.0035983  59.7699829
  65.2350747  48.9305983  59.7699829  80.5260747  69.4535983  74.8799829
  81.4830747  69.4535983  74.8799829  80.2860747  70.3805983  74.8799829
  34.6690747  44.5575983  69.5669829  35.6260747  44.5575983  69.5669829
  34.4290747  45.4845983  69.5669829  65.9280747  32.5785983  77.9189829
  66.8850747  32.5785983  77.9189829  65.6880747  33.5055983  77.9189829
  72.5980747  65.9225983  83.2459829  73.5550747  65.9225983  83.2459829
  72.3580747  66.8495983  83.2459829  78.1900747  51.1525983  87.7279829
  79.1470747  51.1525983  87.7279829  77.9500747  52.0795983  87.7279829
  67.1110747  57.3135983  84.4129829  68.0680747  57.3135983  84.4129829
  66.8710747  58.2405983  84.4129829  31.4440747  44.6605983  71.3609829
  32.4010747  44.6605983  71.3609829  31.2040747  45.5875983  71.3609829
  69.3910747  71.7725983  64.0669829  70.3480747  71.7725983  64.0669829
  69.1510747  72.6995983  64.0669829  42.5110747  66.2065983  87.5309829
  43.4680747  66.2065983  87.5309829  42.2710747  67.1335983  87.5309829
  35.9430747  58.9715983  83.6699829  36.9000747  58.9715983  83.6699829
  35.7030747  59.8985983  83.6699829  70.4270747  70.2045983  78.3049829
  71.3840747  70.2045983  78.3049829  70.1870747  71.1315983  78.3049829
  65.7420747  33.1285983  86.0439829  66.6990747  33.1285983  86.0439829
  65.5020747  34.0555983  86.0439829  49.5250747  40.7825983  62.8299829
  50.4820747  40.7825983  62.8299829  49.2850747  41.7095983  62.8299829
  58.7780747  57.9665983  77.8499829  59.7350747  57.9665983  77.8499829
  58.5380747  58.8935983  77.8499829  43.3750747  54.2135983  76.4129829
  44.3320747  54.2135983  76.4129829  43.1350747  55.1405983  76.4129829
  48.7460747  46.7105983  60.6279829  49.7030747  46.7105983  60.6279829
  48.5060747  47.6375983  60.6279829  43.0100747  42.2565983  83.7979829
  43.9670747  42.2565983  83.7979829  42.7700747  43.1835983  83.7979829
  64.7820747  37.6335983  71.5139829  65.7390747  37.6335983  71.5139829
  64.5420747  38.5605983  71.5139829  74.5420747  38.1755983  78.1069829
  75.4990747  38.1755983  78.1069829  74.3020747  39.1025983  78.1069829
  53.6960747  46.5825983  82.6409829  54.6530747  46.5825983  82.6409829
  53.4560747  47.5095983  82.6409829  60.5660747  70.9685983  61.9849829
  61.5230747  70.9685983  61.9849829  60.3260747  71.8955983  61.9849829
  73.7080747  67.4285983  65.8319829  74.6650747  67.4285983  65.8319829
  73.4680747  68.3555983  65.8319829  60.8920747  50.8445983  81.5169829
  61.8490747  50.8445983  81.5169829  60.6520747  51.7715983  81.5169829
  55.8800747  38.6975983  87.7829829  56.8370747  38.6975983  87.7829829
  55.6400747  39.6245983  87.7829829  47.1740747  63.1535983  66.0149829
  48.1310747  63.1535983  66.0149829  46.9340747  64.0805983  66.0149829
  45.9450747  60.6005983  66.4299829  46.9020747  60.6005983  66.4299829
  45.7050747  61.5275983  66.4299829  50.4600747  55.3085983  71.4079829
  51.4170747  55.3085983  71.4079829  50.2200747  56.2355983  71.4079829
  50.7480747  52.3455983  71.6119829  51.7050747  52.3455983  71.6119829
  50.5080747  53.2725983  71.6119829  50.3420747  52.0475983  68.7489829
  51.2990747  52.0475983  68.7489829  50.1020747  52.9745983  68.7489829
  51.1830747  54.4825983  67.9889829  52.1400747  54.4825983  67.9889829
  50.9430747  55.4095983  67.9889829  49.9890747  56.0075983  65.9699829
  50.9460747  56.0075983  65.9699829  49.7490747  56.9345983  65.9699829
  49.4750747  49.7225983  72.4699829  50.4320747  49.7225983  72.4699829
  49.2350747  50.6495983  72.4699829  47.5190747  51.5635983  70.9419829
  48.4760747  51.5635983  70.9419829  47.2790747  52.4905983  70.9419829
  50.6490747  51.8805983  76.5229829  51.6060747  51.8805983  76.5229829
  50.4090747  52.8075983  76.5229829  46.5190747  62.8825983  74.2139829
  47.4760747  62.8825983  74.2139829  46.2790747  63.8095983  74.2139829
  45.5850747  68.0105983  70.6939829  46.5420747  68.0105983  70.6939829
  45.3450747  68.9375983  70.6939829  74.4750747  54.3485983  83.6359829
  75.4320747  54.3485983  83.6359829  74.2350747  55.2755983  83.6359829
  36.4480747  48.2145983  63.3179829  37.4050747  48.2145983  63.3179829
  36.2080747  49.1415983  63.3179829  72.2350747  56.9765983  82.8409829
  73.1920747  56.9765983  82.8409829  71.9950747  57.9035983  82.8409829
  76.2570747  54.0805983  80.8699829  77.2140747  54.0805983  80.8699829
  76.0170747  55.0075983  80.8699829  63.8730747  45.5075983  68.1479829
  64.8300747  45.5075983  68.1479829  63.6330747  46.4345983  68.1479829
  71.1500747  56.7365983  85.7979829  72.1070747  56.7365983  85.7979829
  70.9100747  57.6635983  85.7979829  62.6850747  84.2845983  68.7309829
  63.6420747  84.2845983  68.7309829  62.4450747  85.2115983  68.7309829
  48.1000747  58.3535983  64.1789829  49.0570747  58.3535983  64.1789829
  47.8600747  59.2805983  64.1789829  49.0850747  61.2175983  63.4969829
  50.0420747  61.2175983  63.4969829  48.8450747  62.1445983  63.4969829
  52.8020747  63.6455983  67.8229829  53.7590747  63.6455983  67.8229829
  52.5620747  64.5725983  67.8229829  48.7030747  65.7115983  65.7639829
  49.6600747  65.7115983  65.7639829  48.4630747  66.6385983  65.7639829
  47.9790747  64.8975983  68.4829829  48.9360747  64.8975983  68.4829829
  47.7390747  65.8245983  68.4829829  51.0140747  63.6515983  65.0129829
  51.9710747  63.6515983  65.0129829  50.7740747  64.5785983  65.0129829
 105.9500747  76.4245983  33.5839829 106.9070747  76.4245983  33.5839829
 105.7100747  77.3515983  33.5839829 149.2720747  75.2665983  36.4719829
 150.2290747  75.2665983  36.4719829 149.0320747  76.1935983  36.4719829
 143.0650747  70.0655983  34.3349829 144.0220747  70.0655983  34.3349829
 142.8250747  70.9925983  34.3349829 131.3780747  76.8155983  25.8199829
 132.3350747  76.8155983  25.8199829 131.1380747  77.7425983  25.8199829
 131.5590747  66.9105983  42.7579829 132.5160747  66.9105983  42.7579829
 131.3190747  67.8375983  42.7579829 145.6230747  77.8015983  28.0779829
 146.5800747  77.8015983  28.0779829 145.3830747  78.7285983  28.0779829
 136.7270747  61.6285983  25.2759829 137.6840747  61.6285983  25.2759829
 136.4870747  62.5555983  25.2759829 150.0710747  63.0995983  25.9169829
 151.0280747  63.0995983  25.9169829 149.8310747  64.0265983  25.9169829
 152.5670747  62.4095983  32.9269829 153.5240747  62.4095983  32.9269829
 152.3270747  63.3365983  32.9269829 138.6220747  77.1935983  23.8529829
 139.5790747  77.1935983  23.8529829 138.3820747  78.1205983  23.8529829
 138.4310747  79.7445983  23.0369829 139.3880747  79.7445983  23.0369829
 138.1910747  80.6715983  23.0369829 141.2820747  79.2035983  26.2199829
 142.2390747  79.2035983  26.2199829 141.0420747  80.1305983  26.2199829
 119.9770747  81.1895983  44.8439829 120.9340747  81.1895983  44.8439829
 119.7370747  82.1165983  44.8439829 111.9410747  69.5625983  36.1399829
 112.8980747  69.5625983  36.1399829 111.7010747  70.4895983  36.1399829
 148.0960747  64.0015983  20.5209829 149.0530747  64.0015983  20.5209829
 147.8560747  64.9285983  20.5209829 136.1460747  56.8715983  32.3599829
 137.1030747  56.8715983  32.3599829 135.9060747  57.7985983  32.3599829
 135.6840747  60.3345983  33.7599829 136.6410747  60.3345983  33.7599829
 135.4440747  61.2615983  33.7599829 119.8590747  65.2925983  34.1239829
 120.8160747  65.2925983  34.1239829 119.6190747  66.2195983  34.1239829
 131.0740747  78.0685983  42.3709829 132.0310747  78.0685983  42.3709829
 130.8340747  78.9955983  42.3709829 124.3240747  70.4615983  49.5009829
 125.2810747  70.4615983  49.5009829 124.0840747  71.3885983  49.5009829
 139.2440747  75.4755983  41.9759829 140.2010747  75.4755983  41.9759829
 139.0040747  76.4025983  41.9759829 118.1680747  73.6315983  48.2979829
 119.1250747  73.6315983  48.2979829 117.9280747  74.5585983  48.2979829
 119.6630747  71.6385983  38.3679829 120.6200747  71.6385983  38.3679829
 119.4230747  72.5655983  38.3679829 154.3790747  64.2815983  26.4659829
 155.3360747  64.2815983  26.4659829 154.1390747  65.2085983  26.4659829
 117.1970747  70.9715983  29.6169829 118.1540747  70.9715983  29.6169829
 116.9570747  71.8985983  29.6169829 133.6980747  73.3345983  20.6939829
 134.6550747  73.3345983  20.6939829 133.4580747  74.2615983  20.6939829
 137.8080747  57.6765983  24.8749829 138.7650747  57.6765983  24.8749829
 137.5680747  58.6035983  24.8749829 128.1200747  76.2355983  46.9509829
 129.0770747  76.2355983  46.9509829 127.8800747  77.1625983  46.9509829
 135.1370747  87.7995983  15.8189829 136.0940747  87.7995983  15.8189829
 134.8970747  88.7265983  15.8189829 143.2700747  60.9925983  37.5949829
 144.2270747  60.9925983  37.5949829 143.0300747  61.9195983  37.5949829
 140.4200747  79.7785983  28.8959829 141.3770747  79.7785983  28.8959829
 140.1800747  80.7055983  28.8959829 131.0880747  70.5765983  21.1299829
 132.0450747  70.5765983  21.1299829 130.8480747  71.5035983  21.1299829
 119.1580747  68.9245983  49.6679829 120.1150747  68.9245983  49.6679829
 118.9180747  69.8515983  49.6679829 122.0610747  89.5225983  36.8669829
 123.0180747  89.5225983  36.8669829 121.8210747  90.4495983  36.8669829
 131.3790747  68.3145983  22.7299829 132.3360747  68.3145983  22.7299829
 131.1390747  69.2415983  22.7299829 115.4010747  72.9785983  40.5039829
 116.3580747  72.9785983  40.5039829 115.1610747  73.9055983  40.5039829
 114.7660747  83.0685983  41.3129829 115.7230747  83.0685983  41.3129829
 114.5260747  83.9955983  41.3129829 114.4560747  81.3845983  48.2439829
 115.4130747  81.3845983  48.2439829 114.2160747  82.3115983  48.2439829
 151.3530747  69.1475983  22.6509829 152.3100747  69.1475983  22.6509829
 151.1130747  70.0745983  22.6509829 122.4850747  74.1275983  50.3629829
 123.4420747  74.1275983  50.3629829 122.2450747  75.0545983  50.3629829
 146.9420747  81.7785983  38.6869829 147.8990747  81.7785983  38.6869829
 146.7020747  82.7055983  38.6869829 141.3570747  84.6695983  35.4019829
 142.3140747  84.6695983  35.4019829 141.1170747  85.5965983  35.4019829
 138.5230747  68.9405983  22.5229829 139.4800747  68.9405983  22.5229829
 138.2830747  69.8675983  22.5229829 137.0290747  67.5805983  20.6839829
 137.9860747  67.5805983  20.6839829 136.7890747  68.5075983  20.6839829
 133.0100747  89.9825983  33.4799829 133.9670747  89.9825983  33.4799829
 132.7700747  90.9095983  33.4799829 139.7750747  85.4135983  37.5239829
 140.7320747  85.4135983  37.5239829 139.5350747  86.3405983  37.5239829
 139.5760747  58.3885983  33.4479829 140.5330747  58.3885983  33.4479829
 139.3360747  59.3155983  33.4479829 140.4700747  72.4455983  37.6069829
 141.4270747  72.4455983  37.6069829 140.2300747  73.3725983  37.6069829
 138.6870747  57.9545983  35.9849829 139.6440747  57.9545983  35.9849829
 138.4470747  58.8815983  35.9849829 128.4770747  69.9895983  21.2599829
 129.4340747  69.9895983  21.2599829 128.2370747  70.9165983  21.2599829
 164.6360747  77.7425983  39.9619829 165.5930747  77.7425983  39.9619829
 164.3960747  78.6695983  39.9619829 153.1160747  64.7255983  34.1529829
 154.0730747  64.7255983  34.1529829 152.8760747  65.6525983  34.1529829
 151.7860747  75.7895983  37.7459829 152.7430747  75.7895983  37.7459829
 151.5460747  76.7165983  37.7459829 134.0490747  55.3785983  30.0719829
 135.0060747  55.3785983  30.0719829 133.8090747  56.3055983  30.0719829
 135.8580747  82.0855983  34.0599829 136.8150747  82.0855983  34.0599829
 135.6180747  83.0125983  34.0599829 147.6990747  84.6665983  38.0599829
 148.6560747  84.6665983  38.0599829 147.4590747  85.5935983  38.0599829
 157.2980747  66.4765983  32.2329829 158.2550747  66.4765983  32.2329829
 157.0580747  67.4035983  32.2329829 155.4660747  66.8035983  26.4539829
 156.4230747  66.8035983  26.4539829 155.2260747  67.7305983  26.4539829
 146.4930747  72.2175983  45.0659829 147.4500747  72.2175983  45.0659829
 146.2530747  73.1445983  45.0659829 152.9170747  65.6075983  42.3929829
 153.8740747  65.6075983  42.3929829 152.6770747  66.5345983  42.3929829
 119.8420747  85.2685983  42.6209829 120.7990747  85.2685983  42.6209829
 119.6020747  86.1955983  42.6209829 115.6270747  69.2125983  38.8319829
 116.5840747  69.2125983  38.8319829 115.3870747  70.1395983  38.8319829
 116.4670747  68.7315983  45.4559829 117.4240747  68.7315983  45.4559829
 116.2270747  69.6585983  45.4559829 139.1770747  83.2715983  41.5649829
 140.1340747  83.2715983  41.5649829 138.9370747  84.1985983  41.5649829
 126.5180747  64.2285983  26.7119829 127.4750747  64.2285983  26.7119829
 126.2780747  65.1555983  26.7119829 138.7320747  74.1705983  23.0709829
 139.6890747  74.1705983  23.0709829 138.4920747  75.0975983  23.0709829
 135.1720747  84.8225983  39.9399829 136.1290747  84.8225983  39.9399829
 134.9320747  85.7495983  39.9399829 130.3580747  87.0925983  25.6339829
 131.3150747  87.0925983  25.6339829 130.1180747  88.0195983  25.6339829
 146.7610747  81.1775983  31.1969829 147.7180747  81.1775983  31.1969829
 146.5210747  82.1045983  31.1969829 133.2080747  60.4525983  41.0099829
 134.1650747  60.4525983  41.0099829 132.9680747  61.3795983  41.0099829
 132.3130747  85.7015983  27.0449829 133.2700747  85.7015983  27.0449829
 132.0730747  86.6285983  27.0449829 125.9360747  82.5035983  44.4409829
 126.8930747  82.5035983  44.4409829 125.6960747  83.4305983  44.4409829
 119.6950747  64.1185983  29.8869829 120.6520747  64.1185983  29.8869829
 119.4550747  65.0455983  29.8869829 140.2390747  65.3105983  39.4419829
 141.1960747  65.3105983  39.4419829 139.9990747  66.2375983  39.4419829
 144.9270747  70.0745983  22.4859829 145.8840747  70.0745983  22.4859829
 144.6870747  71.0015983  22.4859829 108.1630747  72.9315983  31.5729829
 109.1200747  72.9315983  31.5729829 107.9230747  73.8585983  31.5729829
 136.3170747  62.7625983  41.5219829 137.2740747  62.7625983  41.5219829
 136.0770747  63.6895983  41.5219829 140.7730747  83.5205983  25.5939829
 141.7300747  83.5205983  25.5939829 140.5330747  84.4475983  25.5939829
 157.8970747  66.9005983  27.7449829 158.8540747  66.9005983  27.7449829
 157.6570747  67.8275983  27.7449829 114.9480747  71.0395983  27.9289829
 115.9050747  71.0395983  27.9289829 114.7080747  71.9665983  27.9289829
 131.1400747  57.4975983  28.7509829 132.0970747  57.4975983  28.7509829
 130.9000747  58.4245983  28.7509829 137.0820747  56.1975983  29.0569829
 138.0390747  56.1975983  29.0569829 136.8420747  57.1245983  29.0569829
 118.3360747  69.3985983  37.2949829 119.2930747  69.3985983  37.2949829
 118.0960747  70.3255983  37.2949829 133.8010747  76.3345983  18.3809829
 134.7580747  76.3345983  18.3809829 133.5610747  77.2615983  18.3809829
 130.4350747  81.1825983  18.3819829 131.3920747  81.1825983  18.3819829
 130.1950747  82.1095983  18.3819829 124.0050747  82.2265983  22.5919829
 124.9620747  82.2265983  22.5919829 123.7650747  83.1535983  22.5919829
 125.0710747  90.0195983  41.8809829 126.0280747  90.0195983  41.8809829
 124.8310747  90.9465983  41.8809829 122.6400747  81.6495983  45.4899829
 123.5970747  81.6495983  45.4899829 122.4000747  82.5765983  45.4899829
 149.3040747  77.3055983  31.5349829 150.2610747  77.3055983  31.5349829
 149.0640747  78.2325983  31.5349829 148.7170747  79.6635983  43.6919829
 149.6740747  79.6635983  43.6919829 148.4770747  80.5905983  43.6919829
 126.1980747  60.3815983  27.6279829 127.1550747  60.3815983  27.6279829
 125.9580747  61.3085983  27.6279829 118.3770747  72.1355983  19.6219829
 119.3340747  72.1355983  19.6219829 118.1370747  73.0625983  19.6219829
 123.5390747  63.2085983  24.0179829 124.4960747  63.2085983  24.0179829
 123.2990747  64.1355983  24.0179829 155.1470747  65.9865983  37.9729829
 156.1040747  65.9865983  37.9729829 154.9070747  66.9135983  37.9729829
 133.2670747  66.6605983  46.9219829 134.2240747  66.6605983  46.9219829
 133.0270747  67.5875983  46.9219829 134.9760747  58.3905983  28.1939829
 135.9330747  58.3905983  28.1939829 134.7360747  59.3175983  28.1939829
 117.1910747  68.1055983  29.9209829 118.1480747  68.1055983  29.9209829
 116.9510747  69.0325983  29.9209829 140.4570747  71.5735983  22.3369829
 141.4140747  71.5735983  22.3369829 140.2170747  72.5005983  22.3369829
 119.8630747  63.4005983  37.7309829 120.8200747  63.4005983  37.7309829
 119.6230747  64.3275983  37.7309829 137.7870747  75.3675983  19.9699829
 138.7440747  75.3675983  19.9699829 137.5470747  76.2945983  19.9699829
 134.1730747  64.3525983  20.2669829 135.1300747  64.3525983  20.2669829
 133.9330747  65.2795983  20.2669829 158.5630747  72.1945983  47.5539829
 159.5200747  72.1945983  47.5539829 158.3230747  73.1215983  47.5539829
 137.2260747  71.2965983  21.8279829 138.1830747  71.2965983  21.8279829
 136.9860747  72.2235983  21.8279829 130.5190747  83.4405983  19.8529829
 131.4760747  83.4405983  19.8529829 130.2790747  84.3675983  19.8529829
 135.2220747  56.5765983  40.3279829 136.1790747  56.5765983  40.3279829
 134.9820747  57.5035983  40.3279829 148.5660747  75.0155983  29.5509829
 149.5230747  75.0155983  29.5509829 148.3260747  75.9425983  29.5509829
 106.4470747  83.5865983  34.2589829 107.4040747  83.5865983  34.2589829
 106.2070747  84.5135983  34.2589829 119.1520747  79.7145983  19.3619829
 120.1090747  79.7145983  19.3619829 118.9120747  80.6415983  19.3619829
 151.5620747  73.3675983  44.3919829 152.5190747  73.3675983  44.3919829
 151.3220747  74.2945983  44.3919829 127.5770747  84.3175983  43.1599829
 128.5340747  84.3175983  43.1599829 127.3370747  85.2445983  43.1599829
 151.3020747  77.4345983  40.3869829 152.2590747  77.4345983  40.3869829
 151.0620747  78.3615983  40.3869829 143.8620747  55.0395983  44.2339829
 144.8190747  55.0395983  44.2339829 143.6220747  55.9665983  44.2339829
 123.8800747  82.0205983  18.6859829 124.8370747  82.0205983  18.6859829
 123.6400747  82.9475983  18.6859829 131.7660747  79.1585983  17.0919829
 132.7230747  79.1585983  17.0919829 131.5260747  80.0855983  17.0919829
 134.6100747  75.2885983  47.2089829 135.5670747  75.2885983  47.2089829
 134.3700747  76.2155983  47.2089829 123.8870747  62.3315983  52.1359829
 124.8440747  62.3315983  52.1359829 123.6470747  63.2585983  52.1359829
 156.3590747  76.2005983  32.7039829 157.3160747  76.2005983  32.7039829
 156.1190747  77.1275983  32.7039829 134.6390747  70.6775983  19.5269829
 135.5960747  70.6775983  19.5269829 134.3990747  71.6045983  19.5269829
 154.9600747  67.4985983  41.5689829 155.9170747  67.4985983  41.5689829
 154.7200747  68.4255983  41.5689829 132.0830747  76.9815983  45.7979829
 133.0400747  76.9815983  45.7979829 131.8430747  77.9085983  45.7979829
 132.0340747  76.2565983  48.6129829 132.9910747  76.2565983  48.6129829
 131.7940747  77.1835983  48.6129829 118.4220747  87.9665983  33.7109829
 119.3790747  87.9665983  33.7109829 118.1820747  88.8935983  33.7109829
 111.9320747  94.5685983  33.5839829 112.8890747  94.5685983  33.5839829
 111.6920747  95.4955983  33.5839829 139.8480747 127.7175983  36.4719829
 140.8050747 127.7175983  36.4719829 139.6080747 128.6445983  36.4719829
 140.0440747 119.6225983  34.3349829 141.0010747 119.6225983  34.3349829
 139.8040747 120.5495983  34.3349829 127.4800747 114.6935983  25.8199829
 128.4370747 114.6935983  25.8199829 127.2400747 115.6205983  25.8199829
 135.3370747 108.6585983  42.7579829 136.2940747 108.6585983  42.7579829
 135.0970747 109.5855983  42.7579829 135.5900747 126.4455983  28.0779829
 136.5470747 126.4455983  28.0779829 135.3500747 127.3725983  28.0779829
 142.6890747 109.4065983  25.2759829 143.6460747 109.4065983  25.2759829
 142.4490747 110.3335983  25.2759829 149.8580747 120.7565983  25.9169829
 150.8150747 120.7565983  25.9169829 149.6180747 121.6835983  25.9169829
 151.9530747 122.2775983  32.9269829 152.9100747 122.2775983  32.9269829
 151.7130747 123.2045983  32.9269829 131.7010747 120.5925983  23.8529829
 132.6580747 120.5925983  23.8529829 131.4610747 121.5195983  23.8529829
 129.5870747 122.0335983  23.0369829 130.5440747 122.0335983  23.0369829
 129.3470747 122.9605983  23.0369829 131.7870747 123.9255983  26.2199829
 132.7440747 123.9255983  26.2199829 131.5470747 124.8525983  26.2199829
 116.9520747 108.5065983  44.8439829 117.9090747 108.5065983  44.8439829
 116.7120747 109.4335983  44.8439829 121.0320747  94.9745983  36.1399829
 121.9890747  94.9745983  36.1399829 120.7920747  95.9015983  36.1399829
 147.9220747 119.7745983  20.5209829 148.8790747 119.7745983  20.5209829
 147.6820747 120.7015983  20.5209829 146.0450747 105.9865983  32.3599829
 147.0020747 105.9865983  32.3599829 145.8050747 106.9135983  32.3599829
 143.0500747 107.7835983  33.7599829 144.0070747 107.7835983  33.7599829
 142.8100747 108.7105983  33.7599829 129.3080747  98.5025983  34.1239829
 130.2650747  98.5025983  34.1239829 129.0680747  99.4295983  34.1239829
 126.3110747 115.2365983  42.3709829 127.2680747 115.2365983  42.3709829
 126.0710747 116.1635983  42.3709829 128.0500747 105.2165983  49.5009829
 129.0070747 105.2165983  49.5009829 127.8100747 106.1435983  49.5009829
 133.4320747 120.0075983  41.9759829 134.3890747 120.0075983  41.9759829
 133.1920747 120.9345983  41.9759829 121.7330747 102.3805983  48.2979829
 122.6900747 102.3805983  48.2979829 121.4930747 103.3075983  48.2979829
 124.2230747 102.3065983  38.3679829 125.1800747 102.3065983  38.3679829
 123.9830747 103.2335983  38.3679829 151.6200747 124.8615983  26.4659829
 152.5770747 124.8615983  26.4659829 151.3800747 125.7885983  26.4659829
 123.2080747  99.9625983  29.6169829 124.1650747  99.9625983  29.6169829
 122.9680747 100.8895983  29.6169829 131.6480747 114.3365983  20.6939829
 132.6050747 114.3365983  20.6939829 131.4080747 115.2635983  20.6939829
 146.4520747 107.7875983  24.8749829 147.4090747 107.7875983  24.8749829
 146.2120747 108.7145983  24.8749829 125.9020747 111.7845983  46.9509829
 126.8590747 111.7845983  46.9509829 125.6620747 112.7115983  46.9509829
 121.2360747 124.4805983  15.8189829 122.1930747 124.4805983  15.8189829
 120.9960747 125.4075983  15.8189829 147.2650747 114.1265983  37.5949829
 148.2220747 114.1265983  37.5949829 147.0250747 115.0535983  37.5949829
 130.8010747 123.6105983  28.8959829 131.7580747 123.6105983  28.8959829
 130.5610747 124.5375983  28.8959829 132.1770747 110.5765983  21.1299829
 133.1340747 110.5765983  21.1299829 131.9370747 111.5035983  21.1299829
 126.0300747 100.2185983  49.6679829 126.9870747 100.2185983  49.6679829
 125.7900747 101.1455983  49.6679829 111.7360747 115.3315983  36.8669829
 112.6930747 115.3315983  36.8669829 111.4960747 116.2585983  36.8669829
 134.1270747 109.3935983  22.7299829 135.0840747 109.3935983  22.7299829
 133.8870747 110.3205983  22.7299829 120.5180747  99.8095983  40.5039829
 121.4750747  99.8095983  40.5039829 120.2780747 100.7365983  40.5039829
 112.2340747 105.6035983  41.3129829 113.1910747 105.6035983  41.3129829
 111.9940747 106.5305983  41.3129829 113.3570747 104.3115983  48.2439829
 114.3140747 104.3115983  48.2439829 113.1170747 105.2385983  48.2439829
 145.9290747 125.5295983  22.6509829 146.8860747 125.5295983  22.6509829
 145.6890747 126.4565983  22.6509829 124.0370747 106.0645983  50.3629829
 124.9940747 106.0645983  50.3629829 123.7970747 106.9915983  50.3629829
 133.3030747 129.9565983  38.6869829 134.2600747 129.9565983  38.6869829
 133.0630747 130.8835983  38.6869829 127.5610747 127.3925983  35.4019829
 128.5180747 127.3925983  35.4019829 127.3210747 128.3195983  35.4019829
 138.0920747 115.3695983  22.5229829 139.0490747 115.3695983  22.5229829
 137.8520747 116.2965983  22.5229829 138.2240747 113.3535983  20.6839829
 139.1810747 113.3535983  20.6839829 137.9840747 114.2805983  20.6839829
 118.2030747 124.1785983  33.4799829 119.1600747 124.1785983  33.4799829
 117.9630747 125.1055983  33.4799829 125.9930747 126.6185983  37.5239829
 126.9500747 126.6185983  37.5239829 125.7530747 127.5455983  37.5239829
 146.9980747 109.6145983  33.4479829 147.9550747 109.6145983  33.4479829
 146.7580747 110.5415983  33.4479829 136.5650747 119.0775983  37.6069829
 137.5220747 119.0775983  37.6069829 136.3250747 120.0045983  37.6069829
 146.7830747 108.6485983  35.9849829 147.7400747 108.6485983  35.9849829
 146.5430747 109.5755983  35.9849829 131.0080747 108.1695983  21.2599829
 131.9650747 108.1695983  21.2599829 130.7680747 109.0965983  21.2599829
 147.4900747 141.2735983  39.9619829 148.4470747 141.2735983  39.9619829
 147.2500747 142.2005983  39.9619829 150.4850747 124.1505983  34.1529829
 151.4420747 124.1505983  34.1529829 150.2450747 125.0775983  34.1529829
 141.0050747 130.0095983  37.7459829 141.9620747 130.0095983  37.7459829
 140.7650747 130.9365983  37.7459829 145.9050747 103.4165983  30.0719829
 146.8620747 103.4165983  30.0719829 145.6650747 104.3435983  30.0719829
 126.1530747 121.4815983  34.0599829 127.1100747 121.4815983  34.0599829
 125.9130747 122.4085983  34.0599829 131.5170747 132.3485983  38.0599829
 132.4740747 132.3485983  38.0599829 131.2770747 133.2755983  38.0599829
 151.7240747 128.5125983  32.2329829 152.6810747 128.5125983  32.2329829
 151.4840747 129.4395983  32.2329829 150.3250747 127.2835983  26.4539829
 151.2820747 127.2835983  26.4539829 150.0850747 128.2105983  26.4539829
 140.4980747 123.6445983  45.0659829 141.4550747 123.6445983  45.0659829
 140.2580747 124.5715983  45.0659829 149.6720747 124.5455983  42.3929829
 150.6290747 124.5455983  42.3929829 149.4320747 125.4725983  42.3929829
 113.6780747 110.9445983  42.6209829 114.6350747 110.9445983  42.6209829
 113.4380747 111.8715983  42.6209829 123.6040747  97.6385983  38.8319829
 124.5610747  97.6385983  38.8319829 123.3640747  98.5655983  38.8319829
 124.5030747  97.9955983  45.4559829 125.4600747  97.9955983  45.4559829
 124.2630747  98.9225983  45.4559829 127.2950747 124.8155983  41.5649829
 128.2520747 124.8155983  41.5649829 127.0550747 125.7425983  41.5649829
 134.2910747 103.0455983  26.7119829 135.2480747 103.0455983  26.7119829
 134.0510747 103.9725983  26.7119829 134.1320747 118.7935983  23.0709829
 135.0890747 118.7935983  23.0709829 133.8920747 119.7205983  23.0709829
 123.5850747 122.6515983  39.9399829 124.5420747 122.6515983  39.9399829
 123.3450747 123.5785983  39.9399829 118.8090747 120.3035983  25.6339829
 119.7660747 120.3035983  25.6339829 118.5690747 121.2305983  25.6339829
 133.6610747 129.4405983  31.1969829 134.6180747 129.4405983  31.1969829
 133.4210747 130.3675983  31.1969829 141.4140747 105.9215983  41.0099829
 142.3710747 105.9215983  41.0099829 141.1740747 106.8485983  41.0099829
 121.1150747 120.9645983  27.0449829 122.0720747 120.9645983  27.0449829
 120.8750747 121.8915983  27.0449829 119.6390747 113.9845983  44.4409829
 120.5960747 113.9845983  44.4409829 119.3990747 114.9115983  44.4409829
 130.1230747  97.6425983  29.8869829 131.0800747  97.6425983  29.8869829
 129.8830747  98.5695983  29.8869829 141.9990747 114.4485983  39.4419829
 142.9560747 114.4485983  39.4419829 141.7590747 115.3755983  39.4419829
 141.1980747 121.0835983  22.4859829 142.1550747 121.0835983  22.4859829
 140.9580747 122.0105983  22.4859829 116.0420747  94.1215983  31.5729829
 116.9990747  94.1215983  31.5729829 115.8020747  95.0485983  31.5729829
 141.5470747 109.7935983  41.5219829 142.5040747 109.7935983  41.5219829
 141.3070747 110.7205983  41.5219829 128.0950747 126.2185983  25.5939829
 129.0520747 126.2185983  25.5939829 127.8550747 127.1455983  25.5939829
 151.7660747 129.2455983  27.7449829 152.7230747 129.2455983  27.7449829
 151.5260747 130.1725983  27.7449829 121.7520747  98.2465983  27.9289829
 122.7090747  98.2465983  27.9289829 121.5120747  99.1735983  27.9289829
 142.4350747 102.4625983  28.7509829 143.3920747 102.4625983  28.7509829
 142.1950747 103.3895983  28.7509829 147.1560747 106.2975983  29.0569829
 148.1130747 106.2975983  29.0569829 146.9160747 107.2245983  29.0569829
 125.1470747  99.8725983  37.2949829 126.1040747  99.8725983  37.2949829
 124.9070747 100.7995983  37.2949829 129.3670747 116.2875983  18.3809829
 130.3240747 116.2875983  18.3809829 129.1270747 117.2145983  18.3809829
 123.4780747 116.6785983  18.3819829 124.4350747 116.6785983  18.3819829
 123.2380747 117.6055983  18.3819829 118.6530747 112.3025983  22.5919829
 119.6100747 112.3025983  22.5919829 118.4130747 113.2295983  22.5919829
 113.2240747 117.9945983  41.8809829 114.1810747 117.9945983  41.8809829
 112.9840747 118.9215983  41.8809829 118.2530747 110.8755983  45.4899829
 119.2100747 110.8755983  45.4899829 118.0130747 111.8025983  45.4899829
 138.2730747 129.0145983  31.5349829 139.2300747 129.0145983  31.5349829
 138.0330747 129.9415983  31.5349829 136.0630747 130.0245983  43.6919829
 137.0200747 130.0245983  43.6919829 135.8230747 130.9515983  43.6919829
 137.0990747 100.3965983  27.6279829 138.0560747 100.3965983  27.6279829
 136.8590747 101.3235983  27.6279829 123.0330747 101.6115983  19.6219829
 123.9900747 101.6115983  19.6219829 122.7930747 102.5385983  19.6219829
 133.2300747 100.0805983  24.0179829 134.1870747 100.0805983  24.0179829
 132.9900747 101.0075983  24.0179829 150.7660747 126.5245983  37.9729829
 151.7230747 126.5245983  37.9729829 150.5260747 127.4515983  37.9729829
 136.5960747 109.8385983  46.9219829 137.5530747 109.8385983  46.9219829
 136.3560747 110.7655983  46.9219829 144.1280747 106.0185983  28.1939829
 145.0850747 106.0185983  28.1939829 143.8880747 106.9455983  28.1939829
 125.4440747  98.1715983  29.9209829 126.4010747  98.1715983  29.9209829
 125.2040747  99.0985983  29.9209829 137.2380747 118.5235983  22.3369829
 138.1950747 118.5235983  22.3369829 136.9980747 119.4505983  22.3369829
 130.7890747  97.3265983  37.7309829 131.7460747  97.3265983  37.7309829
 130.5490747  98.2535983  37.7309829 132.6080747 118.8015983  19.9699829
 133.5650747 118.8015983  19.9699829 132.3680747 119.7285983  19.9699829
 138.9660747 109.1075983  20.2669829 139.9230747 109.1075983  20.2669829
 138.7260747 110.0345983  20.2669829 148.0420747 133.0665983  47.5539829
 148.9990747 133.0665983  47.5539829 147.8020747 133.9935983  47.5539829
 135.4410747 115.8245983  21.8279829 136.3980747 115.8245983  21.8279829
 135.2010747 116.7515983  21.8279829 121.7640747 118.1525983  19.8529829
 122.7210747 118.1525983  19.8529829 121.5240747 119.0795983  19.8529829
 145.7010747 105.0805983  40.3279829 146.6580747 105.0805983  40.3279829
 145.4610747 106.0075983  40.3279829 139.6030747 127.0095983  29.5509829
 140.5600747 127.0095983  29.5509829 139.3630747 127.9365983  29.5509829
 106.6420747  99.4225983  34.2589829 107.5990747  99.4225983  34.2589829
 106.4020747 100.3495983  34.2589829 117.5900747 106.9425983  19.3619829
 118.5470747 106.9425983  19.3619829 117.3500747 107.8695983  19.3619829
 142.7600747 128.3245983  44.3919829 143.7170747 128.3245983  44.3919829
 142.5200747 129.2515983  44.3919829 119.2450747 116.3985983  43.1599829
 120.2020747 116.3985983  43.1599829 119.0050747 117.3255983  43.1599829
 139.4180747 130.6565983  40.3869829 140.3750747 130.6565983  40.3869829
 139.1780747 131.5835983  40.3869829 152.2880747 110.8765983  44.2339829
 153.2450747 110.8765983  44.2339829 152.0480747 111.8035983  44.2339829
 118.7360747 112.0755983  18.6859829 119.6930747 112.0755983  18.6859829
 118.4960747 113.0025983  18.6859829 125.8890747 116.4575983  17.0919829
 126.8460747 116.4575983  17.0919829 125.6490747 117.3845983  17.0919829
 130.6880747 116.2685983  47.2089829 131.6450747 116.2685983  47.2089829
 130.4480747 117.1955983  47.2089829 134.1330747  99.8065983  52.1359829
 135.0900747  99.8065983  52.1359829 133.8930747 100.7335983  52.1359829
 143.5360747 133.8405983  32.7039829 144.4930747 133.8405983  32.7039829
 143.2960747 134.7675983  32.7039829 134.3120747 113.4155983  19.5269829
 135.2690747 113.4155983  19.5269829 134.0720747 114.3425983  19.5269829
 149.4670747 127.3215983  41.5689829 150.4240747 127.3215983  41.5689829
 149.2270747 128.2485983  41.5689829 127.7900747 115.3475983  45.7979829
 128.7470747 115.3475983  45.7979829 127.5500747 116.2745983  45.7979829
 128.3260747 114.8575983  48.6129829 129.2830747 114.8575983  48.6129829
 128.0860747 115.7845983  48.6129829 110.6840747 111.5155983  33.7109829
 111.6410747 111.5155983  33.7109829 110.4440747 112.4425983  33.7109829
 101.4650747 110.5435983  33.5839829 102.4220747 110.5435983  33.5839829
 101.2250747 111.4705983  33.5839829  92.9520747 153.0375983  36.4719829
  93.9090747 153.0375983  36.4719829  92.7120747 153.9645983  36.4719829
  99.4040747 148.1425983  34.3349829 100.3610747 148.1425983  34.3349829
  99.1640747 149.0695983  34.3349829  95.4240747 135.2465983  25.8199829
  96.3810747 135.2465983  25.8199829  95.1840747 136.1735983  25.8199829
 105.0410747 137.6275983  42.7579829 105.9980747 137.6275983  42.7579829
 104.8010747 138.5545983  42.7579829  91.2920747 148.9155983  28.0779829
  92.2490747 148.9155983  28.0779829  91.0520747 149.8425983  28.0779829
 109.0400747 143.8415983  25.2759829 109.9970747 143.8415983  25.2759829
 108.8000747 144.7685983  25.2759829 104.6360747 156.5225983  25.9169829
 105.5930747 156.5225983  25.9169829 104.3960747 157.4495983  25.9169829
 104.7530747 159.1095983  32.9269829 105.7100747 159.1095983  32.9269829
 104.5130747 160.0365983  32.9269829  93.4440747 142.2255983  23.8529829
  94.4010747 142.2255983  23.8529829  93.2040747 143.1525983  23.8529829
  90.9990747 141.4705983  23.0369829  91.9560747 141.4705983  23.0369829
  90.7590747 142.3975983  23.0369829  90.8920747 144.3705983  26.2199829
  91.8490747 144.3705983  26.2199829  90.6520747 145.2975983  26.2199829
  93.6970747 123.1585983  44.8439829  94.6540747 123.1585983  44.8439829
  93.4570747 124.0855983  44.8439829 106.8210747 117.9105983  36.1399829
 107.7780747 117.9105983  36.1399829 106.5810747 118.8375983  36.1399829
 104.1960747 154.3965983  20.5209829 105.1530747 154.3965983  20.5209829
 103.9560747 155.3235983  20.5209829 113.8070747 144.3335983  32.3599829
 114.7640747 144.3335983  32.3599829 113.5670747 145.2605983  32.3599829
 110.5340747 143.1125983  33.7599829 111.4910747 143.1125983  33.7599829
 110.2940747 144.0395983  33.7599829 109.2220747 126.5815983  34.1239829
 110.1790747 126.5815983  34.1239829 108.9820747 127.5085983  34.1239829
  94.2710747 134.6715983  42.3709829  95.2280747 134.6715983  42.3709829
  94.0310747 135.5985983  42.3709829 103.1890747 129.7835983  49.5009829
 104.1460747 129.7835983  49.5009829 102.9490747 130.7105983  49.5009829
  94.9800747 143.2135983  41.9759829  95.9370747 143.2135983  41.9759829
  94.7400747 144.1405983  41.9759829 101.4680747 123.0765983  48.2989829
 102.4250747 123.0765983  48.2989829 101.2280747 124.0035983  48.2989829
 103.0780747 124.9775983  38.3679829 104.0350747 124.9775983  38.3679829
 102.8380747 125.9045983  38.3679829 102.5250747 160.4605983  26.4659829
 103.4820747 160.4605983  26.4659829 102.2850747 161.3875983  26.4659829
 104.2780747 122.7225983  29.6169829 105.2350747 122.7225983  29.6169829
 104.0380747 123.6495983  29.6169829  98.3020747 138.2835983  20.6939829
  99.2590747 138.2835983  20.6939829  98.0620747 139.2105983  20.6939829
 112.6520747 145.7745983  24.8749829 113.6090747 145.7745983  24.8749829
 112.4120747 146.7015983  24.8749829  96.7150747 132.1995983  46.9509829
  97.6720747 132.1995983  46.9509829  96.4750747 133.1265983  46.9509829
  83.8790747 136.4665983  15.8189829  84.8360747 136.4665983  15.8189829
  83.6390747 137.3935983  15.8189829 108.2030747 150.3625983  37.5939829
 109.1600747 150.3625983  37.5939829 107.9630747 151.2895983  37.5939829
  90.5230747 143.4025983  28.8959829  91.4800747 143.4025983  28.8959829
  90.2830747 144.3295983  28.8959829 101.5710747 136.3525983  21.1299829
 102.5280747 136.3525983  21.1299829 101.3310747 137.2795983  21.1299829
 105.8370747 125.0885983  49.6679829 106.7940747 125.0885983  49.6679829
 105.5970747 126.0155983  49.6679829  85.1090747 123.3345983  36.8669829
  86.0660747 123.3345983  36.8669829  84.8690747 124.2615983  36.8669829
 103.7120747 137.1395983  22.7299829 104.6690747 137.1395983  22.7299829
 103.4720747 138.0665983  22.7299829 102.7200747 120.5245983  40.5039829
 103.6770747 120.5245983  40.5039829 102.4800747 121.4515983  40.5039829
  93.0250747 117.6595983  41.3129829  93.9820747 117.6595983  41.3129829
  92.7850747 118.5865983  41.3129829  94.7360747 117.7325983  48.2439829
  95.6930747 117.7325983  48.2439829  94.4960747 118.6595983  48.2439829
  98.4550747 156.4265983  22.6509829  99.4120747 156.4265983  22.6509829
  98.2150747 157.3535983  22.6509829 100.0240747 127.1755983  50.3629829
 100.9810747 127.1755983  50.3629829  99.7840747 128.1025983  50.3629829
  87.1220747 149.3155983  38.6869829  88.0790747 149.3155983  38.6869829
  86.8820747 150.2425983  38.6869829  85.5460747 143.2275983  35.4019829
  86.5030747 143.2275983  35.4019829  85.3060747 144.1545983  35.4019829
 101.5120747 143.9645983  22.5229829 102.4690747 143.9645983  22.5229829
 101.2720747 144.8915983  22.5229829 103.1700747 142.8115983  20.6839829
 104.1270747 142.8115983  20.6839829 102.9300747 143.7385983  20.6839829
  82.2240747 133.9075983  33.4799829  83.1810747 133.9075983  33.4799829
  81.9840747 134.8345983  33.4799829  85.1730747 141.5195983  37.5239829
  86.1300747 141.5195983  37.5239829  84.9330747 142.4465983  37.5239829
 111.5640747 147.3395983  33.4479829 112.5210747 147.3395983  33.4479829
 111.3240747 148.2665983  33.4479829  97.6610747 145.0835983  37.6069829
  98.6180747 145.0835983  37.6069829  97.4210747 146.0105983  37.6069829
 112.1860747 146.5705983  35.9849829 113.1430747 146.5705983  35.9849829
 111.9460747 147.4975983  35.9849829 102.7240747 133.9375983  21.2599829
 103.6810747 133.9375983  21.2599829 102.4840747 134.8645983  21.2599829
  87.1190747 167.4645983  39.9619829  88.0760747 167.4645983  39.9619829
  86.8790747 168.3915983  39.9619829 102.3730747 159.1295983  34.1529829
 103.3300747 159.1295983  34.1529829 102.1330747 160.0565983  34.1529829
  91.8820747 155.3705983  37.7459829  92.8390747 155.3705983  37.7459829
  91.6420747 156.2975983  37.7459829 115.7290747 142.6215983  30.0719829
 116.6860747 142.6215983  30.0719829 115.4890747 143.5485983  30.0719829
  89.2890747 138.4415983  34.0599829  90.2460747 138.4415983  34.0599829
  89.0490747 139.3685983  34.0599829  84.1380747 149.4105983  38.0599829
  85.0950747 149.4105983  38.0599829  83.8980747 150.3375983  38.0599829
  99.7360747 162.8175983  32.2329829 100.6930747 162.8175983  32.2329829
  99.4960747 163.7445983  32.2329829  99.8240747 160.9585983  26.4539829
 100.7810747 160.9585983  26.4539829  99.5840747 161.8855983  26.4539829
  96.5430747 151.0065983  45.0649829  97.5000747 151.0065983  45.0649829
  96.3030747 151.9335983  45.0649829 101.5570747 158.7395983  42.3919829
 102.5140747 158.7395983  42.3919829 101.3170747 159.6665983  42.3919829
  89.7510747 122.1185983  42.6209829  90.7080747 122.1185983  42.6209829
  89.5110747 123.0455983  42.6209829 106.3420747 121.5825983  38.8319829
 107.2990747 121.5825983  38.8319829 106.1020747 122.5095983  38.8319829
 106.6240747 122.5085983  45.4559829 107.5810747 122.5085983  45.4559829
 106.3840747 123.4355983  45.4559829  87.3950747 141.4135983  41.5649829
  88.3520747 141.4135983  41.5649829  87.1550747 142.3405983  41.5649829
 108.7770747 133.3095983  26.7119829 109.7340747 133.3095983  26.7119829
 108.5370747 134.2365983  26.7119829  96.3660747 143.0045983  23.0709829
  97.3230747 143.0045983  23.0709829  96.1260747 143.9315983  23.0709829
  86.7740747 137.1635983  39.9399829  87.7310747 137.1635983  39.9399829
  86.5340747 138.0905983  39.9399829  85.6320747 131.9645983  25.6339829
  86.5890747 131.9645983  25.6339829  85.3920747 132.8915983  25.6339829
  87.7480747 149.2735983  31.1969829  88.7050747 149.2735983  31.1969829
  87.5080747 150.2005983  31.1969829 110.9700747 140.6715983  41.0099829
 111.9270747 140.6715983  41.0099829 110.7300747 141.5985983  41.0099829
  86.5530747 134.1805983  27.0449829  87.5100747 134.1805983  27.0449829
  86.3130747 135.1075983  27.0449829  91.0900747 128.6745983  44.4409829
  92.0470747 128.6745983  44.4409829  90.8500747 129.6015983  44.4409829
 110.4030747 126.6815983  29.8869829 111.3600747 126.6815983  29.8869829
 110.1630747 127.6085983  29.8869829 104.6680747 146.4455983  39.4419829
 105.6250747 146.4455983  39.4419829 104.4280747 147.3725983  39.4419829
  98.9810747 149.9565983  22.4859829  99.9380747 149.9565983  22.4859829
  98.7410747 150.8835983  22.4859829 104.3770747 113.4785983  31.5729829
 105.3340747 113.4785983  31.5729829 104.1370747 114.4055983  31.5729829
 108.0260747 143.1895983  41.5219829 108.9830747 143.1895983  41.5219829
 107.7860747 144.1165983  41.5219829  86.7970747 142.9135983  25.5939829
  87.7540747 142.9135983  25.5939829  86.5570747 143.8405983  25.5939829
  99.1890747 163.3075983  27.7439829 100.1460747 163.3075983  27.7439829
  98.9490747 164.2345983  27.7439829 104.7120747 120.5145983  27.9289829
 105.6690747 120.5145983  27.9289829 104.4720747 121.4415983  27.9289829
 114.3110747 139.3135983  28.7509829 115.2680747 139.3135983  28.7509829
 114.0710747 140.2405983  28.7509829 114.2560747 145.3965983  29.0569829
 115.2130747 145.3965983  29.0569829 114.0160747 146.3235983  29.0569829
 105.5570747 124.1825983  37.2949829 106.5140747 124.1825983  37.2949829
 105.3170747 125.1095983  37.2949829  95.3540747 137.7165983  18.3809829
  96.3110747 137.7165983  18.3809829  95.1140747 138.6435983  18.3809829
  91.3770747 133.3555983  18.3819829  92.3340747 133.3555983  18.3819829
  91.1370747 134.2825983  18.3819829  91.7900747 126.8545983  22.5919829
  92.7470747 126.8545983  22.5919829  91.5500747 127.7815983  22.5919829
  83.9550747 126.1595983  41.8809829  84.9120747 126.1595983  41.8809829
  83.7150747 127.0865983  41.8809829  92.6560747 125.6525983  45.4909829
  93.6130747 125.6525983  45.4909829  92.4160747 126.5795983  45.4909829
  90.9570747 152.6145983  31.5349829  91.9140747 152.6145983  31.5349829
  90.7170747 153.5415983  31.5349829  88.7890747 151.5165983  43.6919829
  89.7460747 151.5165983  43.6919829  88.5490747 152.4435983  43.6919829
 112.5990747 133.8535983  27.6279829 113.5560747 133.8535983  27.6279829
 112.3590747 134.7805983  27.6279829 102.8800747 123.6135983  19.6219829
 103.8370747 123.6135983  19.6219829 102.6400747 124.5405983  19.6219829
 110.4340747 130.6315983  24.0179829 111.3910747 130.6315983  24.0179829
 110.1940747 131.5585983  24.0179829 100.6920747 160.8295983  37.9729829
 101.6490747 160.8295983  37.9729829 100.4520747 161.7565983  37.9729829
 104.9040747 139.3475983  46.9219829 105.8610747 139.3475983  46.9219829
 104.6640747 140.2745983  46.9219829 112.5870747 142.8545983  28.1939829
 113.5440747 142.8545983  28.1939829 112.3470747 143.7815983  28.1939829
 107.0730747 123.3535983  29.9209829 108.0300747 123.3535983  29.9209829
 106.8330747 124.2805983  29.9209829  98.5140747 145.2645983  22.3369829
  99.4710747 145.2645983  22.3369829  98.2740747 146.1915983  22.3369829
 111.0650747 127.0055983  37.7309829 112.0220747 127.0055983  37.7309829
 110.8250747 127.9325983  37.7309829  95.4100747 141.8165983  19.9699829
  96.3670747 141.8165983  19.9699829  95.1700747 142.7435983  19.9699829
 106.9530747 140.7445983  20.2669829 107.9100747 140.7445983  20.2669829
 106.7130747 141.6715983  20.2669829  93.8790747 162.7785983  47.5539829
  94.8360747 162.7785983  47.5539829  93.6390747 163.7055983  47.5539829
  99.5030747 142.1765983  21.8279829 100.4600747 142.1765983  21.8279829
  99.2630747 143.1035983  21.8279829  89.1560747 132.9345983  19.8529829
  90.1130747 132.9345983  19.8529829  88.9160747 133.8615983  19.8529829
 114.3000747 143.4985983  40.3279829 115.2570747 143.4985983  40.3279829
 114.0600747 144.4255983  40.3279829  93.3540747 152.4035983  29.5509829
  94.3110747 152.4035983  29.5509829  93.1140747 153.3305983  29.5509829
  94.3720747 109.4345983  34.2599829  95.3290747 109.4345983  34.2599829
  94.1320747 110.3615983  34.2599829  95.3180747 122.6815983  19.3619829
  96.2750747 122.6815983  19.3619829  95.0780747 123.6085983  19.3619829
  94.2940747 155.6915983  44.3919829  95.2510747 155.6915983  44.3919829
  94.0540747 156.6185983  44.3919829  88.9570747 129.8715983  43.1599829
  89.9140747 129.8715983  43.1599829  88.7170747 130.7985983  43.1599829
  90.3870747 154.5335983  40.3859829  91.3440747 154.5335983  40.3859829
  90.1470747 155.4605983  40.3859829 113.8760747 152.2635983  44.2339829
 114.8330747 152.2635983  44.2339829 113.6360747 153.1905983  44.2339829
  92.0190747 126.7775983  18.6859829  92.9760747 126.7775983  18.6859829
  91.7790747 127.7045983  18.6859829  93.0530747 135.1025983  17.0919829
  94.0100747 135.1025983  17.0919829  92.8130747 136.0295983  17.0919829
  96.1930747 138.7365983  47.2089829  97.1500747 138.7365983  47.2089829
  95.9530747 139.6635983  47.2089829 111.2120747 131.1665983  52.1359829
 112.1690747 131.1665983  52.1359829 110.9720747 132.0935983  52.1359829
  90.4640747 159.7375983  32.7039829  91.4210747 159.7375983  32.7039829
  90.2240747 160.6645983  32.7039829 100.6820747 139.7915983  19.5269829
 101.6390747 139.7915983  19.5269829 100.4420747 140.7185983  19.5269829
  99.2590747 160.3105983  41.5689829 100.2160747 160.3105983  41.5689829
  99.0190747 161.2375983  41.5689829  95.1060747 135.8975983  45.7979829
  96.0630747 135.8975983  45.7979829  94.8660747 136.8245983  45.7979829
  95.8230747 136.0105983  48.6129829  96.7800747 136.0105983  48.6129829
  95.5830747 136.9375983  48.6129829  87.4370747 120.1335983  33.7109829
  88.3940747 120.1335983  33.7109829  87.1970747 121.0605983  33.7109829
  82.4500747 112.3395983  33.5839829  83.4070747 112.3395983  33.5839829
  82.2100747 113.2665983  33.5839829  43.9200747 132.1785983  36.4719829
  44.8770747 132.1785983  36.4719829  43.6800747 133.1055983  36.4719829
  51.7690747 134.1705983  34.3349829  52.7260747 134.1705983  34.3349829
  51.5290747 135.0975983  34.3349829  59.3710747 123.0185983  25.8199829
  60.3280747 123.0185983  25.8199829  59.1310747 123.9455983  25.8199829
  63.5050747 132.0215983  42.7579829  64.4620747 132.0215983  42.7579829
  63.2650747 132.9485983  42.7579829  46.1080747 128.3105983  28.0779829
  47.0650747 128.3105983  28.0779829  45.8680747 129.2375983  28.0779829
  61.1400747 139.0225983  25.2759829  62.0970747 139.0225983  25.2759829
  60.9000747 139.9495983  25.2759829  48.4800747 143.4865983  25.9169829
  49.4370747 143.4865983  25.9169829  48.2400747 144.4135983  25.9169829
  46.5300747 145.1905983  32.9269829  47.4870747 145.1905983  32.9269829
  46.2900747 146.1175983  32.9269829  52.6800747 125.8205983  23.8529829
  53.6370747 125.8205983  23.8529829  52.4400747 126.7475983  23.8529829
  51.7460747 123.4395983  23.0369829  52.7030747 123.4395983  23.0369829
  51.5060747 124.3665983  23.0369829  49.4120747 125.1635983  26.2199829
  50.3690747 125.1635983  26.2199829  49.1720747 126.0905983  26.2199829
  67.7450747 114.1315983  44.8439829  68.7020747 114.1315983  44.8439829
  67.5050747 115.0585983  44.8439829  80.0300747 121.1205983  36.1399829
  80.9870747 121.1205983  36.1399829  79.7900747 122.0475983  36.1399829
  49.8680747 141.8165983  20.5209829  50.8250747 141.8165983  20.5209829
  49.6280747 142.7435983  20.5209829  63.7280747 143.0555983  32.3599829
  64.6850747 143.0555983  32.3599829  63.4880747 143.9825983  32.3599829
  62.6420747 139.7355983  33.7599829  63.5990747 139.7355983  33.7599829
  62.4020747 140.6625983  33.7599829  74.7480747 128.4035983  34.1239829
  75.7050747 128.4035983  34.1239829  74.5080747 129.3305983  34.1239829
  59.1010747 121.7575983  42.3709829  60.0580747 121.7575983  42.3709829
  58.8610747 122.6845983  42.3709829  68.4830747 125.6835983  49.5009829
  69.4400747 125.6835983  49.5009829  68.2430747 126.6105983  49.5009829
  52.8650747 127.6385983  41.9759829  53.8220747 127.6385983  41.9759829
  52.6250747 128.5655983  41.9759829  72.6540747 120.1555983  48.2989829
  73.6110747 120.1555983  48.2989829  72.4140747 121.0825983  48.2989829
  72.1710747 122.5995983  38.3679829  73.1280747 122.5995983  38.3679829
  71.9310747 123.5265983  38.3679829  44.0850747 144.2905983  26.4659829
  45.0420747 144.2905983  26.4659829  43.8450747 145.2175983  26.4659829
  74.6830747 122.1315983  29.6169829  75.6400747 122.1315983  29.6169829
  74.4430747 123.0585983  29.6169829  58.7900747 127.1615983  20.6939829
  59.7470747 127.1615983  20.6939829  58.5500747 128.0885983  20.6939829
  61.8810747 143.0515983  24.8749829  62.8380747 143.0515983  24.8749829
  61.6410747 143.9785983  24.8749829  62.5580747 122.1275983  46.9509829
  63.5150747 122.1275983  46.9509829  62.3180747 123.0545983  46.9509829
  51.2180747 114.7525983  15.8189829  52.1750747 114.7525983  15.8189829
  50.9780747 115.6795983  15.8189829  55.5210747 142.4345983  37.5939829
  56.4780747 142.4345983  37.5939829  55.2810747 143.3615983  37.5939829
  49.9380747 124.2725983  28.8959829  50.8950747 124.2725983  28.8959829
  49.6980747 125.1995983  28.8959829  62.3390747 128.5135983  21.1299829
  63.2960747 128.5135983  21.1299829  62.0990747 129.4405983  21.1299829
  73.8050747 124.8265983  49.6679829  74.7620747 124.8265983  49.6679829
  73.5650747 125.7535983  49.6679829  62.2520747 107.5275983  36.8669829
  63.2090747 107.5275983  36.8669829  62.0120747 108.4545983  36.8669829
  63.0580747 130.6785983  22.7299829  64.0150747 130.6785983  22.7299829
  62.8180747 131.6055983  22.7299829  75.4300747 119.5435983  40.5039829
  76.3870747 119.5435983  40.5039829  75.1900747 120.4705983  40.5039829
  71.6250747 110.1775983  41.3129829  72.5820747 110.1775983  41.3129829
  71.3850747 111.1045983  41.3129829  72.6350747 111.5605983  48.2439829
  73.5920747 111.5605983  48.2439829  72.3950747 112.4875983  48.2439829
  44.7010747 138.5935983  22.6509829  45.6580747 138.5935983  22.6509829
  44.4610747 139.5205983  22.6509829  68.5490747 121.5825983  50.3629829
  69.5060747 121.5825983  50.3629829  68.3090747 122.5095983  50.3629829
  43.1940747 125.2995983  38.6869829  44.1510747 125.2995983  38.6869829
  42.9540747 126.2265983  38.6869829  46.9720747 120.2715983  35.4019829
  47.9290747 120.2715983  35.4019829  46.7320747 121.1985983  35.4019829
  56.3500747 133.2135983  22.5229829  57.3070747 133.2135983  22.5229829
  56.1100747 134.1405983  22.5229829  58.2860747 133.7905983  20.6839829
  59.2430747 133.7905983  20.6839829  58.0460747 134.7175983  20.6839829
  52.1880747 111.8635983  33.4799829  53.1450747 111.8635983  33.4799829
  51.9480747 112.7905983  33.4799829  48.0750747 118.9145983  37.5239829
  49.0320747 118.9145983  37.5239829  47.8350747 119.8415983  37.5239829
  59.9790747 143.1775983  33.4479829  60.9360747 143.1775983  33.4479829
  59.7390747 144.1045983  33.4479829  53.0750747 130.9005983  37.6069829
  54.0320747 130.9005983  37.6069829  52.8350747 131.8275983  37.6069829
  60.9680747 143.1835983  35.9849829  61.9250747 143.1835983  35.9849829
  60.7280747 144.1105983  35.9849829  64.9450747 127.9095983  21.2599829
  65.9020747 127.9095983  21.2599829  64.7050747 128.8365983  21.2599829
  29.0030747 136.6125983  39.9619829  29.9600747 136.6125983  39.9619829
  28.7630747 137.5395983  39.9619829  45.0310747 143.3425983  34.1529829
  45.9880747 143.3425983  34.1529829  44.7910747 144.2695983  34.1529829
  41.4280747 132.7965983  37.7459829  42.3850747 132.7965983  37.7459829
  41.1880747 133.7235983  37.7459829  66.2650747 143.4915983  30.0719829
  67.2220747 143.4915983  30.0719829  66.0250747 144.4185983  30.0719829
  53.0480747 120.2135983  34.0599829  54.0050747 120.2135983  34.0599829
  52.8080747 121.1405983  34.0599829  41.2600747 123.0255983  38.0599829
  42.2170747 123.0255983  38.0599829  41.0200747 123.9525983  38.0599829
  40.5030747 143.5795983  32.2329829  41.4600747 143.5795983  32.2329829
  40.2630747 144.5065983  32.2329829  42.0120747 142.4895983  26.4539829
  42.9690747 142.4895983  26.4539829  41.7720747 143.4165983  26.4539829
  47.7470747 133.7185983  45.0649829  48.7040747 133.7185983  45.0649829
  47.5070747 134.6455983  45.0649829  44.8270747 142.4615983  42.3919829
  45.7840747 142.4615983  42.3919829  44.5870747 143.3885983  42.3919829
  66.0970747 110.3975983  42.6209829  67.0540747 110.3975983  42.6209829
  65.8570747 111.3245983  42.6209829  76.8610747 123.0355983  38.8319829
  77.8180747 123.0355983  38.8319829  76.6210747 123.9625983  38.8319829
  76.3120747 123.8325983  45.4559829  77.2690747 123.8325983  45.4559829
  76.0720747 124.7595983  45.4559829  49.5430747 120.5855983  41.5649829
  50.5000747 120.5855983  41.5649829  49.3030747 121.5125983  41.5649829
  69.2110747 132.2505983  26.7119829  70.1680747 132.2505983  26.7119829
  68.9710747 133.1775983  26.7119829  53.8920747 128.5915983  23.0709829
  54.8490747 128.5915983  23.0709829  53.6520747 129.5185983  23.0709829
  52.4780747 117.4505983  39.9399829  53.4350747 117.4505983  39.9399829
  52.2380747 118.3775983  39.9399829  55.8310747 113.3165983  25.6339829
  56.7880747 113.3165983  25.6339829  55.5910747 114.2435983  25.6339829
  43.6180747 125.7625983  31.1969829  44.5750747 125.7625983  31.1969829
  43.3780747 126.6895983  31.1969829  64.8210747 138.5555983  41.0099829
  65.7780747 138.5555983  41.0099829  64.5810747 139.4825983  41.0099829
  54.6730747 115.4175983  27.0449829  55.6300747 115.4175983  27.0449829
  54.4330747 116.3445983  27.0449829  61.8060747 115.5325983  44.4409829
  62.7630747 115.5325983  44.4409829  61.5660747 116.4595983  44.4409829
  75.4060747 129.3895983  29.8869829  76.3630747 129.3895983  29.8869829
  75.1660747 130.3165983  29.8869829  56.3780747 137.2285983  39.4419829
  57.3350747 137.2285983  39.4419829  56.1380747 138.1555983  39.4419829
  50.0880747 134.9705983  22.4859829  51.0450747 134.9705983  22.4859829
  49.8480747 135.8975983  22.4859829  81.9720747 116.4455983  31.5729829
  82.9290747 116.4455983  31.5729829  81.7320747 117.3725983  31.5729829
  61.0180747 137.8235983  41.5219829  61.9750747 137.8235983  41.5219829
  60.7780747 138.7505983  41.5219829  47.9970747 121.0535983  25.5939829
  48.9540747 121.0535983  25.5939829  47.7570747 121.9805983  25.5939829
  39.7790747 143.4575983  27.7439829  40.7360747 143.4575983  27.7439829
  39.5390747 144.3845983  27.7439829  76.6790747 121.0945983  27.9289829
  77.6360747 121.0945983  27.9289829  76.4390747 122.0215983  27.9289829
  67.9670747 140.3205983  28.7509829  68.9240747 140.3205983  28.7509829
  67.7270747 141.2475983  28.7509829  63.1770747 144.0695983  29.0569829
  64.1340747 144.0695983  29.0569829  62.9370747 144.9965983  29.0569829
  74.3390747 124.0425983  37.2949829  75.2960747 124.0425983  37.2949829
  74.0990747 124.9695983  37.2949829  57.3960747 124.5035983  18.3809829
  58.3530747 124.5035983  18.3809829  57.1560747 125.4305983  18.3809829
  58.3260747 118.6745983  18.3819829  59.2830747 118.6745983  18.3819829
  58.0860747 119.6015983  18.3819829  63.6660747 114.9445983  22.5919829
  64.6230747 114.9445983  22.5919829  63.4260747 115.8715983  22.5919829
  59.3250747 108.3855983  41.8809829  60.2820747 108.3855983  41.8809829
  59.0850747 109.3125983  41.8809829  65.1460747 114.8725983  45.4909829
  66.1030747 114.8725983  45.4909829  64.9060747 115.7995983  45.4909829
  43.0070747 130.3545983  31.5349829  43.9640747 130.3545983  31.5349829
  42.7670747 131.2815983  31.5349829  42.5130747 127.9745983  43.6919829
  43.4700747 127.9745983  43.6919829  42.2730747 128.9015983  43.6919829
  71.1680747 135.5785983  27.6279829  72.1250747 135.5785983  27.6279829
  70.9280747 136.5055983  27.6279829  73.1140747 121.5945983  19.6219829
  74.0710747 121.5945983  19.6219829  72.8740747 122.5215983  19.6219829
  72.3370747 131.8765983  24.0179829  73.2940747 131.8765983  24.0179829
  72.0970747 132.8035983  24.0179829  42.6540747 143.0875983  37.9729829
  43.6110747 143.0875983  37.9729829  42.4140747 144.0145983  37.9729829
  62.0750747 132.9865983  46.9219829  63.0320747 132.9865983  46.9219829
  61.8350747 133.9135983  46.9219829  64.1230747 141.1805983  28.1939829
  65.0800747 141.1805983  28.1939829  63.8830747 142.1075983  28.1939829
  75.9310747 124.7105983  29.9209829  76.8880747 124.7105983  29.9209829
  75.6910747 125.6375983  29.9209829  53.4650747 131.6805983  22.3369829
  54.4220747 131.6805983  22.3369829  53.2250747 132.6075983  22.3369829
  75.5660747 130.1095983  37.7309829  76.5230747 130.1095983  37.7309829
  75.3260747 131.0365983  37.7309829  54.2250747 127.1035983  19.9699829
  55.1820747 127.1035983  19.9699829  53.9850747 128.0305983  19.9699829
  62.2600747 135.4605983  20.2669829  63.2170747 135.4605983  20.2669829
  62.0200747 136.3875983  20.2669829  36.8820747 138.9755983  47.5539829
  37.8390747 138.9755983  47.5539829  36.6420747 139.9025983  47.5539829
  56.4960747 130.5285983  21.8279829  57.4530747 130.5285983  21.8279829
  56.2560747 131.4555983  21.8279829  57.2710747 116.6765983  19.8529829
  58.2280747 116.6765983  19.8529829  57.0310747 117.6035983  19.8529829
  64.6880747 142.9215983  40.3279829  65.6450747 142.9215983  40.3279829
  64.4480747 143.8485983  40.3279829  44.6660747 132.0975983  29.5509829
  45.6230747 132.0975983  29.5509829  44.4260747 133.0245983  29.5509829
  78.8950747 106.1015983  34.2589829  79.8520747 106.1015983  34.2589829
  78.6550747 107.0285983  34.2589829  69.1280747 115.1015983  19.3619829
  70.0850747 115.1015983  19.3619829  68.8880747 116.0285983  19.3619829
  42.6810747 134.8825983  44.3919829  43.6380747 134.8825983  44.3919829
  42.4410747 135.8095983  44.3919829  59.5400747 114.6105983  43.1599829
  60.4970747 114.6105983  43.1599829  59.3000747 115.5375983  43.1599829
  41.1510747 131.1045983  40.3859829  42.1080747 131.1045983  40.3859829
  40.9110747 132.0315983  40.3859829  57.5700747 148.0545983  44.2339829
  58.5270747 148.0545983  44.2339829  57.3300747 148.9815983  44.2339829
  63.8690747 115.0765983  18.6859829  64.8260747 115.0765983  18.6859829
  63.6290747 116.0035983  18.6859829  58.0050747 121.0755983  17.0919829
  58.9620747 121.0755983  17.0919829  57.7650747 122.0025983  17.0919829
  57.1210747 125.7955983  47.2089829  58.0780747 125.7955983  47.2089829
  56.8810747 126.7225983  47.2089829  72.4040747 132.8175983  52.1359829
  73.3610747 132.8175983  52.1359829  72.1640747 133.7445983  52.1359829
  37.1300747 134.4105983  32.7039829  38.0870747 134.4105983  32.7039829
  36.8900747 135.3375983  32.7039829  59.0960747 129.9635983  19.5269829
  60.0530747 129.9635983  19.5269829  58.8560747 130.8905983  19.5269829
  42.1660747 141.6435983  41.5689829  43.1230747 141.6435983  41.5689829
  41.9260747 142.5705983  41.5689829  58.6630747 123.1755983  45.7979829
  59.6200747 123.1755983  45.7979829  58.4230747 124.1025983  45.7979829
  59.0220747 123.8065983  48.6129829  59.9790747 123.8065983  48.6129829
  58.7820747 124.7335983  48.6129829  66.2060747 107.3505983  33.7109829
  67.1630747 107.3505983  33.7109829  65.9660747 108.2775983  33.7109829
  69.1980747  98.6055983  33.5839829  70.1550747  98.6055983  33.5839829
  68.9580747  99.5325983  33.5839829  29.6640747  80.8505983  36.4719829
  30.6210747  80.8505983  36.4719829  29.4240747  81.7775983  36.4719829
  33.0000747  88.2285983  34.3349829  33.9570747  88.2285983  34.3349829
  32.7600747  89.1555983  34.3349829  46.4580747  87.2195983  25.8199829
  47.4150747  87.2195983  25.8199829  46.2180747  88.1465983  25.8199829
  41.9970747  96.0645983  42.7579829  42.9540747  96.0645983  42.7579829
  41.7570747  96.9915983  42.7579829  34.0520747  80.1495983  28.0779829
  35.0090747  80.1495983  28.0779829  33.8120747  81.0765983  28.0779829
  35.0490747  98.5805983  25.2759829  36.0060747  98.5805983  25.2759829
  34.8090747  99.5075983  25.2759829  23.6650747  91.4655983  25.9169829
  24.6220747  91.4655983  25.9169829  23.4250747  92.3925983  25.9169829
  21.1170747  91.0035983  32.9269829  22.0740747  91.0035983  32.9269829
  20.8770747  91.9305983  32.9269829  40.0960747  83.7355983  23.8529829
  41.0530747  83.7355983  23.8529829  39.8560747  84.6625983  23.8529829
  41.3750747  81.5205983  23.0369829  42.3320747  81.5205983  23.0369829
  41.1350747  82.4475983  23.0369829  38.5720747  80.7705983  26.2199829
  39.5290747  80.7705983  26.2199829  38.3320747  81.6975983  26.2199829
  58.6280747  88.2255983  44.8439829  59.5850747  88.2255983  44.8439829
  58.3880747  89.1525983  44.8439829  60.8230747 102.1885983  36.1399829
  61.7800747 102.1885983  36.1399829  60.5830747 103.1155983  36.1399829
  25.8360747  91.5095983  20.5209829  26.7930747  91.5095983  20.5209829
  25.5960747  92.4365983  20.5209829  33.5090747 103.1185983  32.3599829
  34.4660747 103.1185983  32.3599829  33.2690747 104.0455983  32.3599829
  35.4280747 100.1995983  33.7599829  36.3850747 100.1995983  33.7599829
  35.1880747 101.1265983  33.7599829  51.8360747 102.5995983  34.1239829
  52.7930747 102.5995983  34.1239829  51.5960747 103.5265983  34.1239829
  47.2760747  86.2225983  42.3709829  48.2330747  86.2225983  42.3709829
  47.0360747  87.1495983  42.3709829  50.0560747  96.0045983  49.5009829
  51.0130747  96.0045983  49.5009829  49.8160747  96.9315983  49.5009829
  38.7900747  85.0135983  41.9759829  39.7470747  85.0135983  41.9759829
  38.5500747  85.9405983  41.9759829  56.9780747  95.8195983  48.2979829
  57.9350747  95.8195983  48.2979829  56.7380747  96.7465983  48.2979829
  54.7670747  96.9665983  38.3679829  55.7240747  96.9665983  38.3679829
  54.5270747  97.8935983  38.3679829  20.2960747  88.5315983  26.4659829
  21.2530747  88.5315983  26.4659829  20.0560747  89.4585983  26.4659829
  56.6980747  98.6375983  29.6169829  57.6550747  98.6375983  29.6169829
  56.4580747  99.5645983  29.6169829  42.8570747  89.3485983  20.6939829
  43.8140747  89.3485983  20.6939829  42.6170747  90.2755983  20.6939829
  32.3600747 101.6725983  24.8749829  33.3170747 101.6725983  24.8749829
  32.1200747 102.5995983  24.8749829  49.1420747  89.1555983  46.9509829
  50.0990747  89.1555983  46.9509829  48.9020747  90.0825983  46.9509829
  47.8380747  75.6925983  15.8189829  48.7950747  75.6925983  15.8189829
  47.5980747  76.6195983  15.8189829  28.8780747  96.3145983  37.5949829
  29.8350747  96.3145983  37.5949829  28.6380747  97.2415983  37.5949829
  39.5970747  80.6265983  28.8959829  40.5540747  80.6265983  28.8959829
  39.3570747  81.5535983  28.8959829  44.0120747  92.9655983  21.1299829
  44.9690747  92.9655983  21.1299829  43.7720747  93.8925983  21.1299829
  54.0440747  99.6315983  49.6679829  55.0010747  99.6315983  49.6679829
  53.8040747 100.5585983  49.6679829  60.3670747  79.8135983  36.8669829
  61.3240747  79.8135983  36.8669829  60.1270747  80.7405983  36.8669829
  42.7690747  94.8775983  22.7299829  43.7260747  94.8775983  22.7299829
  42.5290747  95.8045983  22.7299829  59.1880747  97.6085983  40.5039829
  60.1450747  97.6085983  40.5039829  58.9480747  98.5355983  40.5039829
  64.1380747  88.7935983  41.3129829  65.0950747  88.7935983  41.3129829
  63.8980747  89.7205983  41.3129829  63.6870747  90.4455983  48.2439829
  64.6440747  90.4455983  48.2439829  63.4470747  91.3725983  48.2439829
  25.1350747  85.4605983  22.6509829  26.0920747  85.4605983  22.6509829
  24.8950747  86.3875983  22.6509829  53.3040747  93.4995983  50.3629829
  54.2610747  93.4995983  50.3629829  53.0640747  94.4265983  50.3629829
  34.5890747  75.9935983  38.6869829  35.5460747  75.9935983  38.6869829
  34.3490747  76.9205983  38.6869829  40.8760747  75.8125983  35.4019829
  41.8330747  75.8125983  35.4019829  40.6360747  76.7395983  35.4019829
  36.6040747  91.2135983  22.5229829  37.5610747  91.2135983  22.5229829
  36.3640747  92.1405983  22.5229829  37.3600747  93.0875983  20.6839829
  38.3170747  93.0875983  20.6839829  37.1200747  94.0145983  20.6839829
  50.7010747  74.6485983  33.4799829  51.6580747  74.6485983  33.4799829
  50.4610747  75.5755983  33.4799829  42.6240747  75.8295983  37.5239829
  43.5810747  75.8295983  37.5239829  42.3840747  76.7565983  37.5239829
  31.0760747 100.2635983  33.4479829  32.0330747 100.2635983  33.4479829
  30.8360747 101.1905983  33.4479829  36.3710747  87.2115983  37.6069829
  37.3280747  87.2115983  37.6069829  36.1310747  88.1385983  37.6069829
  31.6890747 101.0405983  35.9849829  32.6460747 101.0405983  35.9849829
  31.4490747 101.9675983  35.9849829  46.1100747  94.6275983  21.2599829
  47.0670747  94.6275983  21.2599829  45.8700747  95.5545983  21.2599829
  16.8970747  71.9525983  39.9619829  17.8540747  71.9525983  39.9619829
  16.6570747  72.8795983  39.9619829  21.6270747  88.6795983  34.1529829
  22.5840747  88.6795983  34.1529829  21.3870747  89.6065983  34.1529829
  27.6270747  79.2875983  37.7459829  28.5840747  79.2875983  37.7459829
  27.3870747  80.2145983  37.7459829  34.7500747 105.3735983  30.0719829
  35.7070747 105.3735983  30.0719829  34.5100747 106.3005983  30.0719829
  44.7090747  80.5275983  34.0599829  45.6660747  80.5275983  34.0599829
  44.4690747  81.4545983  34.0599829  35.1610747  73.0635983  38.0599829
  36.1180747  73.0635983  38.0599829  34.9210747  73.9905983  38.0599829
  18.6190747  85.2875983  32.2329829  19.5760747  85.2875983  32.2329829
  18.3790747  86.2145983  32.2329829  20.4120747  85.7875983  26.4539829
  21.3690747  85.7875983  26.4539829  20.1720747  86.7145983  26.4539829
  30.8450747  84.8025983  45.0659829  31.8020747  84.8025983  45.0659829
  30.6050747  85.7295983  45.0659829  22.1890747  87.9705983  42.3929829
  23.1460747  87.9705983  42.3929829  21.9490747  88.8975983  42.3929829
  60.5200747  84.6095983  42.6209829  61.4770747  84.6095983  42.6209829
  60.2800747  85.5365983  42.6209829  57.3500747 100.9045983  38.8319829
  58.3070747 100.9045983  38.8319829  57.1100747 101.8315983  38.8319829
  56.3840747 100.9725983  45.4559829  57.3410747 100.9725983  45.4559829
  56.1440747 101.8995983  45.4559829  42.2330747  78.0185983  41.5649829
  43.1900747  78.0185983  41.5649829  41.9930747  78.9455983  41.5649829
  45.3750747 100.6685983  26.7119829  46.3320747 100.6685983  26.7119829
  45.1350747 101.5955983  26.7119829  38.6850747  86.4105983  23.0709829
  39.6420747  86.4105983  23.0709829  38.4450747  87.3375983  23.0709829
  46.5140747  78.3595983  39.9399829  47.4710747  78.3595983  39.9399829
  46.2740747  79.2865983  39.9399829  51.8370747  78.4025983  25.6339829
  52.7940747  78.4025983  25.6339829  51.5970747  79.3295983  25.6339829
  34.4910747  76.6145983  31.1969829  35.4480747  76.6145983  31.1969829
  34.2510747  77.5415983  31.1969829  37.7100747 101.1675983  41.0099829
  38.6670747 101.1675983  41.0099829  37.4700747 102.0945983  41.0099829
  49.4720747  78.8075983  27.0449829  50.4290747  78.8075983  27.0449829
  49.2320747  79.7345983  27.0449829  53.8300747  84.4555983  44.4409829
  54.7870747  84.4555983  44.4409829  53.5900747  85.3825983  44.4409829
  51.4750747 103.7285983  29.8869829  52.4320747 103.7285983  29.8869829
  51.2350747 104.6555983  29.8869829  33.4830747  93.7395983  39.4419829
  34.4400747  93.7395983  39.4419829  33.2430747  94.6665983  39.4419829
  31.3260747  87.4135983  22.4859829  32.2830747  87.4135983  22.4859829
  31.0860747  88.3405983  22.4859829  65.6890747 100.7915983  31.5729829
  66.6460747 100.7915983  31.5729829  65.4490747 101.7185983  31.5729829
  35.9100747  97.7375983  41.5219829  36.8670747  97.7375983  41.5219829
  35.6700747  98.6645983  41.5219829  40.9040747  77.1015983  25.5939829
  41.8610747  77.1015983  25.5939829  40.6640747  78.0285983  25.5939829
  18.2640747  84.6445983  27.7449829  19.2210747  84.6445983  27.7449829
  18.0240747  85.5715983  27.7449829  58.7540747  99.5525983  27.9289829
  59.7110747  99.5525983  27.9289829  58.5140747 100.4795983  27.9289829
  38.2900747 104.7275983  28.7509829  39.2470747 104.7275983  28.7509829
  38.0500747 105.6545983  28.7509829  32.3730747 103.3205983  29.0569829
  33.3300747 103.3205983  29.0569829  32.1330747 104.2475983  29.0569829
  54.9900747  99.5605983  37.2949829  55.9470747  99.5605983  37.2949829
  54.7500747 100.4875983  37.2949829  44.0660747  86.6015983  18.3809829
  45.0230747  86.6015983  18.3809829  43.8260747  87.5285983  18.3809829
  49.2030747  83.6945983  18.3819829  50.1600747  83.6945983  18.3819829
  48.9630747  84.6215983  18.3819829  55.4490747  85.5435983  22.5919829
  56.4060747  85.5435983  22.5919829  55.2090747  86.4705983  22.5919829
  57.8700747  78.0595983  41.8809829  58.8270747  78.0595983  41.8809829
  57.6300747  78.9865983  41.8809829  56.4280747  86.6555983  45.4899829
  57.3850747  86.6555983  45.4899829  56.1880747  87.5825983  45.4899829
  30.5200747  78.9995983  31.5349829  31.4770747  78.9995983  31.5349829
  30.2800747  79.9265983  31.5349829  32.0730747  77.1295983  43.6919829
  33.0300747  77.1295983  43.6919829  31.8330747  78.0565983  43.6919829
  43.9940747 104.2735983  27.6279829  44.9510747 104.2735983  27.6279829
  43.7540747 105.2005983  27.6279829  56.1410747  97.0765983  19.6219829
  57.0980747  97.0765983  19.6219829  55.9010747  98.0035983  19.6219829
  47.6170747 102.8795983  24.0179829  48.5740747 102.8795983  24.0179829
  47.3770747 103.8065983  24.0179829  20.3450747  86.6615983  37.9729829
  21.3020747  86.6615983  37.9729829  20.1050747  87.5885983  37.9729829
  40.3500747  95.5485983  46.9219829  41.3070747  95.5485983  46.9219829
  40.1100747  96.4755983  46.9219829  35.2220747 102.2585983  28.1939829
  36.1790747 102.2585983  28.1939829  34.9820747 103.1855983  28.1939829
  55.4610747 101.2225983  29.9209829  56.4180747 101.2225983  29.9209829
  55.2210747 102.1495983  29.9209829  36.0040747  88.0025983  22.3369829
  36.9610747  88.0025983  22.3369829  35.7640747  88.9295983  22.3369829
  51.0120747 104.3025983  37.7309829  51.9690747 104.3025983  37.7309829
  50.7720747 105.2295983  37.7309829  40.0560747  85.7425983  19.9699829
  41.0130747  85.7425983  19.9699829  39.8160747  86.6695983  19.9699829
  38.5320747  97.2355983  20.2669829  39.4890747  97.2355983  20.2669829
  38.2920747  98.1625983  20.2669829  19.9610747  79.5855983  47.5539829
  20.9180747  79.5855983  47.5539829  19.7210747  80.5125983  47.5539829
  38.7950747  89.6535983  21.8279829  39.7520747  89.6535983  21.8279829
  38.5550747  90.5805983  21.8279829  50.1080747  81.6235983  19.8529829
  51.0650747  81.6235983  19.8529829  49.8680747  82.5505983  19.8529829
  34.2130747 103.7855983  40.3279829  35.1700747 103.7855983  40.3279829
  33.9730747 104.7125983  40.3279829  30.1920747  81.3825983  29.5509829
  31.1490747  81.3825983  29.5509829  29.9520747  82.3095983  29.5509829
  71.8580747  91.9365983  34.2589829  72.8150747  91.9365983  34.2589829
  71.6180747  92.8635983  34.2589829  58.7320747  89.9125983  19.3619829
  59.6890747  89.9125983  19.3619829  58.4920747  90.8395983  19.3619829
  26.7770747  81.5675983  44.3919829  27.7340747  81.5675983  44.3919829
  26.5370747  82.4945983  44.3919829  53.1380747  82.1095983  43.1599829
  54.0950747  82.1095983  43.1599829  52.8980747  83.0365983  43.1599829
  28.7760747  78.0165983  40.3869829  29.7330747  78.0165983  40.3869829
  28.5360747  78.9435983  40.3869829  25.7620747 101.4215983  44.2339829
  26.7190747 101.4215983  44.2339829  25.5220747 102.3485983  44.2339829
  55.4720747  85.7835983  18.6859829  56.4290747  85.7835983  18.6859829
  55.2320747  86.7105983  18.6859829  47.1260747  84.9395983  17.0919829
  48.0830747  84.9395983  17.0919829  46.8860747  85.8665983  17.0919829
  42.8840747  87.1925983  47.2089829  43.8410747  87.1925983  47.2089829
  42.6440747  88.1195983  47.2089829  46.9230747 103.5185983  52.1359829
  47.8800747 103.5185983  52.1359829  46.6830747 104.4455983  52.1359829
  23.6850747  76.9335983  32.7039829  24.6420747  76.9335983  32.7039829
  23.4450747  77.8605983  32.7039829  40.8570747  91.3345983  19.5269829
  41.8140747  91.3345983  19.5269829  40.6170747  92.2615983  19.5269829
  21.1690747  85.3805983  41.5689829  22.1260747  85.3805983  41.5689829
  20.9290747  86.3075983  41.5689829  45.8950747  86.7645983  45.7979829
  46.8520747  86.7645983  45.7979829  45.6550747  87.6915983  45.7979829
  45.6250747  87.4375983  48.6129829  46.5820747  87.4375983  48.6129829
  45.3850747  88.3645983  48.6129829  62.9700747  82.7955983  33.7109829
  63.9270747  82.7955983  33.7109829  62.7300747  83.7225983  33.7109829
  71.6760747  79.6675983  33.5839829  72.6330747  79.6675983  33.5839829
  71.4360747  80.5945983  33.5839829  60.9090747  37.6885983  36.4719829
  61.8660747  37.6885983  36.4719829  60.6690747  38.6155983  36.4719829
  57.2200747  44.8965983  34.3349829  58.1770747  44.8965983  34.3349829
  56.9800747  45.8235983  34.3349829  66.4010747  54.7895983  25.8199829
  67.3580747  54.7895983  25.8199829  66.1610747  55.7165983  25.8199829
  56.7040747  56.8165983  42.7579829  57.6610747  56.8165983  42.7579829
  56.4640747  57.7435983  42.7579829  64.1930747  40.6815983  28.0779829
  65.1500747  40.6815983  28.0779829  63.9530747  41.6085983  28.0779829
  50.4040747  52.9535983  25.2759829  51.3610747  52.9535983  25.2759829
  50.1640747  53.8805983  25.2759829  48.8700747  39.6165983  25.9169829
  49.8270747  39.6165983  25.9169829  48.6300747  40.5435983  25.9169829
  47.6430747  37.3365983  32.9269829  48.6000747  37.3365983  32.9269829
  47.4030747  38.2635983  32.9269829  65.1580747  47.6425983  23.8529829
  66.1150747  47.6425983  23.8529829  64.9180747  48.5695983  23.8529829
  67.6870747  47.2625983  23.0369829  68.6440747  47.2625983  23.0369829
  67.4470747  48.1895983  23.0369829  66.5260747  44.6025983  26.2199829
  67.4830747  44.6025983  26.2199829  66.2860747  45.5295983  26.2199829
  73.2010747  64.9315983  44.8439829  74.1580747  64.9315983  44.8439829
  72.9610747  65.8585983  44.8439829  63.6540747  75.3535983  36.1399829
  64.6110747  75.3535983  36.1399829  63.4140747  76.2805983  36.1399829
  50.1890747  41.3415983  20.5209829  51.1460747  41.3415983  20.5209829
  49.9490747  42.2685983  20.5209829  45.8960747  54.5785983  32.3599829
  46.8530747  54.5785983  32.3599829  45.6560747  55.5055983  32.3599829
  49.3750747  54.2585983  33.7599829  50.3320747  54.2585983  33.7599829
  49.1350747  55.1855983  33.7599829  57.7290747  68.5835983  34.1239829
  58.6860747  68.5835983  34.1239829  57.4890747  69.5105983  34.1239829
  67.6900747  54.8075983  42.3709829  68.6470747  54.8075983  42.3709829
  67.4500747  55.7345983  42.3709829  61.7750747  63.0805983  49.5009829
  62.7320747  63.0805983  49.5009829  61.5350747  64.0075983  49.5009829
  63.3450747  47.4195983  41.9759829  64.3020747  47.4195983  41.9759829
  63.1050747  48.3465983  41.9759829  66.2360747  68.3765983  48.2979829
  67.1930747  68.3765983  48.2979829  65.9960747  69.3035983  48.2979829
  63.9600747  67.3625983  38.3679829  64.9170747  67.3625983  38.3679829
  63.7200747  68.2895983  38.3679829  49.0640747  35.1535983  26.4659829
  50.0210747  35.1535983  26.4659829  48.8240747  36.0805983  26.4659829
  63.8580747  69.9145983  29.6169829  64.8150747  69.9145983  29.6169829
  63.6180747  70.8415983  29.6169829  62.4910747  53.3015983  20.6939829
  63.4480747  53.3015983  20.6939829  62.2510747  54.2285983  20.6939829
  46.3110747  52.7785983  24.8749829  47.2680747  52.7785983  24.8749829
  46.0710747  53.7055983  24.8749829  66.5600747  58.0955983  46.9509829
  67.5170747  58.0955983  46.9509829  66.3200747  59.0225983  46.9509829
  76.2730747  48.6815983  15.8189829  77.2300747  48.6815983  15.8189829
  76.0330747  49.6085983  15.8189829  48.3290747  46.7155983  37.5939829
  49.2860747  46.7155983  37.5939829  48.0890747  47.6425983  37.5939829
  67.2780747  45.3145983  28.8959829  68.2350747  45.3145983  28.8959829
  67.0380747  46.2415983  28.8959829  60.3830747  56.4605983  21.1299829
  61.3400747  56.4605983  21.1299829  60.1430747  57.3875983  21.1299829
  61.4260747  68.4595983  49.6679829  62.3830747  68.4595983  49.6679829
  61.1860747  69.3865983  49.6679829  80.8620747  61.0465983  36.8669829
  81.8190747  61.0465983  36.8669829  80.6220747  61.9735983  36.8669829
  58.1130747  56.6795983  22.7299829  59.0700747  56.6795983  22.7299829
  57.8730747  57.6065983  22.7299829  66.2150747  71.2195983  40.5039829
  67.1720747  71.2195983  40.5039829  65.9750747  72.1465983  40.5039829
  76.1930747  69.5945983  41.3129829  77.1500747  69.5945983  41.3129829
  75.9530747  70.5215983  41.3129829  74.6200747  70.2705983  48.2439829
  75.5770747  70.2705983  48.2439829  74.3800747  71.1975983  48.2439829
  54.4810747  37.0215983  22.6509829  55.4380747  37.0215983  22.6509829
  54.2410747  37.9485983  22.6509829  65.7580747  64.0575983  50.3629829
  66.7150747  64.0575983  50.3629829  65.5180747  64.9845983  50.3629829
  67.7770747  38.5115983  38.6869829  68.7340747  38.5115983  38.6869829
  67.5370747  39.4385983  38.6869829  71.8380747  43.3135983  35.4019829
  72.7950747  43.3135983  35.4019829  71.5980747  44.2405983  35.4019829
  57.1340747  49.5755983  22.5229829  58.0910747  49.5755983  22.5229829
  56.8940747  50.5025983  22.5229829  56.1400747  51.3345983  20.6839829
  57.0970747  51.3345983  20.6839829  55.9000747  52.2615983  20.6839829
  78.8750747  50.2695983  33.4799829  79.8320747  50.2695983  33.4799829
  78.6350747  51.1965983  33.4799829  72.9150747  44.6905983  37.5239829
  73.8720747  44.6905983  37.5239829  72.6750747  45.6175983  37.5239829
  46.6120747  50.8965983  33.4479829  47.5690747  50.8965983  33.4479829
  46.3720747  51.8235983  33.4479829  60.1180747  46.8975983  37.6069829
  61.0750747  46.8975983  37.6069829  59.8780747  47.8245983  37.6069829
  46.3860747  51.8595983  35.9849829  47.3430747  51.8595983  35.9849829
  46.1460747  52.7865983  35.9849829  60.3910747  59.1355983  21.2599829
  61.3480747  59.1355983  21.2599829  60.1510747  60.0625983  21.2599829
  59.9060747  22.1585983  39.9619829  60.8630747  22.1585983  39.9619829
  59.6660747  23.0855983  39.9619829  49.7780747  36.2865983  34.1529829
  50.7350747  36.2865983  34.1529829  49.5380747  37.2135983  34.1529829
  60.8610747  35.1215983  37.7459829  61.8180747  35.1215983  37.7459829
  60.6210747  36.0485983  37.7459829  44.9070747  56.9545983  30.0719829
  45.8640747  56.9545983  30.0719829  44.6670747  57.8815983  30.0719829
  70.5420747  49.2495983  34.0599829  71.4990747  49.2495983  34.0599829
  70.3020747  50.1765983  34.0599829  70.4240747  37.1315983  38.0599829
  71.3810747  37.1315983  38.0599829  70.1840747  38.0585983  38.0599829
  50.5540747  31.8195983  32.2329829  51.5110747  31.8195983  32.2329829
  50.3140747  32.7465983  32.2329829  51.2810747  33.5325983  26.4539829
  52.2380747  33.5325983  26.4539829  51.0410747  34.4595983  26.4539829
  58.5560747  41.0755983  45.0659829  59.5130747  41.0755983  45.0659829
  58.3160747  42.0025983  45.0659829  50.6820747  36.2835983  42.3929829
  51.6390747  36.2835983  42.3929829  50.4420747  37.2105983  42.3929829
  77.2080747  64.1565983  42.6209829  78.1650747  64.1565983  42.6209829
  76.9680747  65.0835983  42.6209829  62.4920747  71.8375983  38.8319829
  63.4490747  71.8375983  38.8319829  62.2520747  72.7645983  38.8319829
  61.8370747  71.1245983  45.4559829  62.7940747  71.1245983  45.4559829
  61.5970747  72.0515983  45.4559829  70.9600747  45.7505983  41.5649829
  71.9170747  45.7505983  41.5649829  70.7200747  46.6775983  41.5649829
  55.2100747  62.3285983  26.7119829  56.1670747  62.3285983  26.7119829
  54.9700747  63.2555983  26.7119829  62.1860747  48.2085983  23.0709829
  63.1430747  48.2085983  23.0709829  61.9460747  49.1355983  23.0709829
  73.3630747  49.3095983  39.9399829  74.3200747  49.3095983  39.9399829
  73.1230747  50.2365983  39.9399829  76.6470747  53.4975983  25.6339829
  77.6040747  53.4975983  25.6339829  76.4070747  54.4245983  25.6339829
  67.2310747  38.8215983  31.1969829  68.1880747  38.8215983  31.1969829
  66.9910747  39.7485983  31.1969829  50.0410747  56.6465983  41.0099829
  50.9980747  56.6465983  41.0099829  49.8010747  57.5735983  41.0099829
  74.8570747  51.9015983  27.0449829  75.8140747  51.9015983  27.0449829
  74.6170747  52.8285983  27.0449829  73.1570747  58.8295983  44.4409829
  74.1140747  58.8295983  44.4409829  72.9170747  59.7565983  44.4409829
  56.6210747  69.0045983  29.8869829  57.5780747  69.0045983  29.8869829
  56.3810747  69.9315983  29.8869829  53.2130747  48.7095983  39.4419829
  54.1700747  48.7095983  39.4419829  52.9730747  49.6365983  39.4419829
  56.8140747  43.0795983  22.4859829  57.7710747  43.0795983  22.4859829
  56.5740747  44.0065983  22.4859829  67.7790747  78.2865983  31.5729829
  68.7360747  78.2865983  31.5729829  67.5390747  79.2135983  31.5729829
  51.6010747  53.1005983  41.5219829  52.5580747  53.1005983  41.5219829
  51.3610747  54.0275983  41.5219829  70.8480747  44.1385983  25.5939829
  71.8050747  44.1385983  25.5939829  70.6080747  45.0655983  25.5939829
  50.8350747  31.1405983  27.7449829  51.7920747  31.1405983  27.7449829
  50.5950747  32.0675983  27.7449829  64.4250747  72.0925983  27.9289829
  65.3820747  72.0925983  27.9289829  64.1850747  73.0195983  27.9289829
  47.6200747  59.3195983  28.7509829  48.5770747  59.3195983  28.7509829
  47.3800747  60.2465983  28.7509829  45.0300747  53.8155983  29.0569829
  45.9870747  53.8155983  29.0569829  44.7900747  54.7425983  29.0569829
  62.0710747  69.1545983  37.2949829  63.0280747  69.1545983  37.2949829
  61.8310747  70.0815983  37.2949829  65.3930747  52.5345983  18.3809829
  66.3500747  52.5345983  18.3809829  65.1530747  53.4615983  18.3809829
  70.8680747  54.7375983  18.3819829  71.8250747  54.7375983  18.3819829
  70.6280747  55.6645983  18.3819829  73.3160747  60.7735983  22.5919829
  74.2730747  60.7735983  22.5919829  73.0760747  61.7005983  22.5919829
  80.6770747  58.0005983  41.8809829  81.6340747  58.0005983  41.8809829
  80.4370747  58.9275983  41.8809829  73.0570747  62.2335983  45.4899829
  74.0140747  62.2335983  45.4899829  72.8170747  63.1605983  45.4899829
  62.8910747  37.2035983  31.5349829  63.8480747  37.2035983  31.5349829
  62.6510747  38.1305983  31.5349829  65.3200747  37.2515983  43.6919829
  66.2770747  37.2515983  43.6919829  65.0800747  38.1785983  43.6919829
  51.5310747  63.4955983  27.6279829  52.4880747  63.4955983  27.6279829
  51.2910747  64.4225983  27.6279829  64.7310747  68.5055983  19.6219829
  65.6880747  68.5055983  19.6219829  64.4910747  69.4325983  19.6219829
  54.8790747  65.4595983  24.0179829  55.8360747  65.4595983  24.0179829
  54.6390747  66.3865983  24.0179829  50.5550747  34.0255983  37.9729829
  51.5120747  34.0255983  37.9729829  50.3150747  34.9525983  37.9729829
  56.0810747  55.2075983  46.9219829  57.0380747  55.2075983  46.9219829
  55.8410747  56.1345983  46.9219829  47.6370747  55.3805983  28.1929829
  48.5940747  55.3805983  28.1929829  47.3970747  56.3075983  28.1929829
  61.0660747  70.5585983  29.9209829  62.0230747  70.5585983  29.9209829
  60.8260747  71.4855983  29.9209829  59.2710747  47.1045983  22.3369829
  60.2280747  47.1045983  22.3369829  59.0310747  48.0315983  22.3369829
  55.8840747  69.0005983  37.7309829  56.8410747  69.0005983  37.7309829
  55.6440747  69.9275983  37.7309829  63.5630747  48.8635983  19.9699829
  64.5200747  48.8635983  19.9699829  63.3230747  49.7905983  19.9699829
  53.6280747  54.8375983  20.2669829  54.5850747  54.8375983  20.2669829
  53.3880747  55.7645983  20.2669829  55.8480747  29.3135983  47.5539829
  56.8050747  29.3135983  47.5539829  55.6080747  30.2405983  47.5539829
  59.7190747  50.3155983  21.8279829  60.6760747  50.3155983  21.8279829
  59.4790747  51.2425983  21.8279829  73.0510747  54.1535983  19.8529829
  74.0080747  54.1535983  19.8529829  72.8110747  55.0805983  19.8529829
  45.8140747  55.5445983  40.3279829  46.7710747  55.5445983  40.3279829
  45.5740747  56.4715983  40.3279829  60.8220747  38.4325983  29.5509829
  61.7790747  38.4325983  29.5509829  60.5820747  39.3595983  29.5509829
  78.5480747  77.5895983  34.2589829  79.5050747  77.5895983  34.2589829
  78.3080747  78.5165983  34.2589829  71.9480747  66.0645983  19.3619829
  72.9050747  66.0645983  19.3619829  71.7080747  66.9915983  19.3619829
  58.5490747  35.8785983  44.3919829  59.5060747  35.8785983  44.3919829
  58.3090747  36.8055983  44.3919829  74.5600747  56.8265983  43.1599829
  75.5170747  56.8265983  43.1599829  74.3200747  57.7535983  43.1599829
  62.5720747  35.2275983  40.3869829  63.5290747  35.2275983  40.3869829
  62.3320747  36.1545983  40.3869829  42.3930747  47.4625983  44.2339829
  43.3500747  47.4625983  44.2339829  42.1530747  48.3895983  44.2339829
  73.1430747  60.9425983  18.6859829  74.1000747  60.9425983  18.6859829
  72.9030747  61.8695983  18.6859829  68.5990747  53.8905983  17.0919829
  69.5560747  53.8905983  17.0919829  68.3590747  54.8175983  17.0919829
  64.1940747  51.9785983  47.2089829  65.1510747  51.9785983  47.2089829
  63.9540747  52.9055983  47.2089829  53.9470747  65.3155983  52.1359829
  54.9040747  65.3155983  52.1359829  53.7070747  66.2425983  52.1359829
  60.2440747  30.5715983  32.7039829  61.2010747  30.5715983  32.7039829
  60.0040747  31.4985983  32.7039829  59.6910747  52.9755983  19.5269829
  60.6480747  52.9755983  19.5269829  59.4510747  53.9025983  19.5269829
  52.0710747  33.8715983  41.5689829  53.0280747  33.8715983  41.5689829
  51.8310747  34.7985983  41.5689829  66.4060747  54.0655983  45.7979829
  67.3630747  54.0655983  45.7979829  66.1660747  54.9925983  45.7979829
  65.7100747  54.2745983  48.6129829  66.6670747  54.2745983  48.6129829
  65.4700747  55.2015983  48.6129829  80.1550747  64.9405983  33.7109829
  81.1120747  64.9405983  33.7109829  79.9150747  65.8675983  33.7109829
 177.3538920 175.1042190  99.2770140 177.2732970 174.1896800  99.0061850
 176.9403340 175.6009260  98.5709850 175.4856960 176.8821210 101.1579410
 174.7099060 176.4021650 101.4477980 176.1369890 176.2026860 100.9835570
 169.5022790 177.1941020 102.0355170 168.6707670 176.9389730 102.4351680
 170.1103770 177.2651790 102.7713090 167.9114740 172.1542910  95.8197560
 167.0231440 172.4958880  95.7177440 168.1955930 171.9543230  94.9278390
 165.8747750 174.7548560 101.7037260 166.4463860 173.9870760 101.7040900
 165.8749290 175.0537320 100.7943870 174.9265950 179.5578400 101.1649570
 174.8574230 178.6168340 101.0038700 175.6885810 179.6479810 101.7372140
 167.1172620 170.1632920 103.4906190 166.9375460 169.2658670 103.7708950
 166.7152700 170.7104790 104.1653140 175.9571120 172.3648780 101.3918500
 176.3335940 171.4920660 101.2792170 175.8590630 172.7007480 100.5008940
 170.0876130 170.7374410  96.8535940 170.1942880 171.6378140  97.1604700
 169.1768490 170.6892380  96.5630590 167.7359290 172.6593420 102.0988530
 168.4169400 172.9231790 102.7175930 167.4207340 171.8194290 102.4326540
 171.9283860 173.7060780 101.1861120 172.4362080 174.2041750 101.8266140
 172.4597100 172.9295980 101.0100480 170.2119960 168.3459340 105.4524540
 170.2138400 168.8631730 104.6470440 169.3824270 167.8689520 105.4294470
 176.5991050 178.4578650  96.9514440 175.9808320 178.9228100  96.3877160
 177.1114300 179.1506130  97.3683950 171.4622810 177.9854520 103.6298040
 171.1292190 178.6123440 104.2719110 171.6389490 178.5116400 102.8499710
 169.8935290 170.0569300 103.4594990 170.2352100 170.9011350 103.1648860
 168.9551100 170.2053040 103.5760330 170.6741910 179.9535320 105.4447220
 171.2915910 180.6286400 105.1631670 169.8135030 180.3623300 105.3534720
 165.9674250 179.1435180  94.3254070 165.5902230 179.6322280  93.5938970
 166.2247320 179.8160460  94.9560600 173.5763180 167.5451570  99.7839580
 173.8838160 166.9898460  99.0675080 172.6463880 167.6796030  99.6012570
 175.9643940 175.6100400  96.5199700 175.0373220 175.5437780  96.7488170
 176.1168760 176.5480530  96.4054940 175.9513020 171.8817400  93.5166860
 175.0116690 172.0431360  93.6019320 176.2696280 172.6003080  92.9702850
 171.5700580 176.1365140  99.3019430 171.1657580 175.4242390  98.8065330
 171.6563700 175.7918380 100.1907470 172.0382280 179.8232700 101.4658640
 171.7410570 179.2178170 100.7866420 172.9882100 179.8610010 101.3548000
 170.2829200 172.9108350 103.0818470 170.8343790 173.0203690 102.3071720
 170.7972710 173.2845950 103.7973700 168.2705210 175.0310120  96.8026080
 168.1502810 175.7572210  96.1907350 167.9606100 174.2613030  96.3253990
 165.9090580 178.2025260 102.6094720 165.9871000 178.3374030 101.6650440
 166.5232260 177.4941150 102.8022840 167.1538210 179.9025450  99.0200900
 166.7466290 180.0440040  98.1654500 168.0451220 179.6185610  98.8172110
 165.9650100 179.2439430 105.1489180 166.1281140 178.7744790 104.3308550
 166.4302550 178.7362990 105.8138020 170.7368870 168.3745190 100.1849750
 170.2937020 169.1554730  99.8534270 171.2953860 168.6975080 100.8920690
 175.0238680 171.2413710 105.7885070 174.5618050 171.4496730 106.6005010
 174.6216790 170.4273060 105.4855740 173.8527690 167.9955890  95.0655580
 173.2281870 167.9915760  95.7908890 173.7657810 167.1286850  94.6691550
 172.7744770 168.9192520 102.0439350 173.0717100 169.8255350 101.9631370
 173.3230330 168.4311300 101.4298920 170.5283090 173.4978760  97.9131000
 170.3024010 173.2815930  98.8177620 169.7475620 173.9307220  97.5676970
 177.7580850 173.5042130  96.5121650 177.1589740 174.2277930  96.3285270
 178.3060460 173.4418910  95.7298100 176.3645720 172.1405670  98.5424930
 176.7575290 172.4577870  97.7293620 176.7262570 171.2617550  98.6569450
 165.4009890 168.7306470 100.7655130 165.1122940 169.3009330 101.4780110
 166.1455650 168.2510920 101.1286360 165.5880120 172.6726590  91.9757850
 165.5054790 173.6157350  92.1172840 165.2363180 172.5301500  91.0970200
 176.9500860 174.7311420 102.6375710 176.2181980 175.2398230 102.9865810
 176.5525200 173.9141400 102.3364490 173.3878250 171.4065620 101.0428200
 173.3914310 170.9655570 100.1932740 174.2829370 171.7282950 101.1500020
 169.2380630 171.2892110 100.0022410 168.8980680 171.7667340 100.7589460
 168.4757950 170.8357230  99.6423510 173.4498400 172.4077700  94.0334960
 173.5711220 172.3664180  94.9820780 173.0646910 173.2701850  93.8781690
 177.4126770 170.1845100 102.0498650 177.4299510 170.6353750 102.8940500
 177.1642350 169.2850740 102.2632090 172.4619900 174.7178840  93.4318260
 171.8936800 174.2697090  92.8054170 173.1708900 175.0771620  92.8983410
 173.6886220 175.4667400 102.7893610 174.0556350 174.9925970 103.5354950
 173.4991280 176.3408970 103.1301950 166.5526710 170.2111090  98.9187080
 166.2673630 169.8466760  99.7565700 166.4905570 169.4791550  98.3050220
 171.4785590 174.5076040 105.1077820 171.1742660 175.3868020 105.3328180
 172.4332050 174.5675830 105.1435260 170.0067380 178.7137030  95.7044670
 169.2329640 178.1734650  95.5443390 170.7362010 178.1943640  95.3662430
 176.2265300 169.1040350  95.6400450 175.4129910 168.6053520  95.5645760
 176.0327250 169.9438600  95.2236800 170.0504780 178.3817410  99.3423480
 170.5683450 177.5785670  99.2880370 169.5988800 178.3196550 100.1840310
 174.9374280 179.6483690  94.6150780 175.2789980 180.3925920  94.1194100
 174.1086990 179.9614810  94.9775610 177.8201690 178.9699530  99.9796290
 178.1725510 178.3727660  99.3197660 176.9364020 178.6443760 100.1504540
 173.9064970 179.7297220  97.3866700 174.5936100 180.2766430  97.7674290
 173.1197390 180.2737950  97.4216310 166.0457370 175.3470040  92.8783780
 166.9152220 175.6294840  93.1619700 165.5547690 176.1605910  92.7632590
 173.2092180 176.7343250  96.9992060 173.6654960 177.5448500  97.2252250
 172.8580390 176.4166390  97.8310550 169.1103960 167.0780900  97.4714580
 168.9818590 167.0698800  98.4199500 168.2865980 167.4163990  97.1205590
 176.7856870 180.2481940 102.9461810 177.4279100 179.5475100 103.0593980
 177.3106220 181.0280380 102.7658700 168.0303880 177.1643510  95.0065840
 167.4231830 177.9042410  95.0161140 168.5053230 177.2542870  94.1804040
 177.6036670 171.3294330 104.6822730 177.9717490 170.5089540 105.0102300
 176.7434870 171.3896220 105.0978380 172.9382730 172.5637220  96.9068170
 172.2298880 173.0323560  97.3481780 173.2227210 171.9059230  97.5413360
 174.5638660 173.9833920 104.9060700 175.0623910 174.4579740 105.5712550
 174.7061610 173.0597440 105.1130730 176.9698160 169.2887880  98.3463960
 176.8465940 169.3074010  97.3973470 177.9182720 169.3366820  98.4662360
 171.1417750 170.8722300  94.2818880 171.9908280 171.3092450  94.2159070
 170.7749020 171.1842560  95.1090940 170.0409170 177.1254660  92.7554410
 170.8072440 177.0136020  93.3179840 170.1183860 176.4292630  92.1031180
 168.7355930 174.5579730  93.4387300 168.8159520 173.6107240  93.5504700
 169.6275680 174.8886610  93.5447960 173.1650350 179.1008840  92.2289760
 173.0600990 178.4861190  92.9551140 172.9974570 178.5774730  91.4452770
 176.4053080 178.1628870  92.8331750 175.8563180 178.6098170  93.4774490
 177.0272340 177.6578120  93.3569420 172.0728200 177.1219790  94.7297050
 172.4944620 176.9559660  95.5728440 172.1979040 176.3120020  94.2352190
 174.5855840 176.1457400  91.9774150 175.1061500 175.4306420  91.6115300
 175.2324240 176.7843270  92.2774660 173.4889360 168.6251950 104.6492710
 173.0406660 168.6476210 103.8038260 172.8554560 168.2270970 105.2463010
 173.8948910 177.5206280 105.2705150 174.3137020 178.3639010 105.0981390
 172.9757540 177.6578320 105.0411930 170.9687100 173.1953020  91.6755210
 170.7676160 172.3320380  92.0368550 170.7979150 173.1086380  90.7376810
 169.7669900 170.2953640  91.6633090 170.0695800 170.3021070  90.7552240
 170.5064490 169.9451500  92.1600750 172.9854830 169.2388260  92.6489290
 172.6376830 168.5612250  92.0691740 173.1867600 168.7777770  93.4632680
 168.7900030 179.5996060  92.4962890 169.2274900 180.1425730  93.1520470
 169.2747760 178.7743010  92.5059230 170.6007750 180.7194100  97.6085120
 170.3003290 180.5959070  98.5089030 170.4945240 179.8602690  97.2000850
 166.3260470 175.7675910  99.0453660 165.6709310 175.4987550  98.4013360
 167.1638420 175.6580390  98.5955640 167.3636400 176.1528480 103.5857000
 167.7309440 176.0655880 104.4653020 166.7947220 175.3895030 103.4863860
 165.5398550 172.9774840  94.9878990 164.6362630 173.2405040  94.8130650
 166.0239170 173.2486010  94.2078950 168.0825760 172.0340380  92.8973370
 168.7917460 171.6123600  92.4120650 167.3665700 172.1015610  92.2656720
 167.7299920 168.0879710  91.9376020 168.4528050 168.6288650  92.2557240
 168.0024440 167.8143130  91.0617560 167.4192110 167.3385900 101.8398640
 168.0668300 166.7883280 101.3993800 167.8393950 167.5929050 102.6614450
 167.1724110 167.4941570 104.5823960 166.8238930 167.9505390 105.3482140
 166.8411810 166.5998700 104.6646390 178.0631530 166.9055650 104.0704960
 177.1891370 167.2390760 103.8677890 177.9542280 166.4328830 104.8956830
 168.2488740 180.9781800 104.8182970 167.5222800 180.3587090 104.7508920
 168.3097890 181.3722410 103.9481050 175.8106350 167.8225490 103.0097870
 175.0278140 168.2970990 103.2894630 175.5169280 166.9180320 102.9011050
 167.1546760 168.1272970  95.5311590 167.9126120 168.2401850  94.9575620
 166.6923930 168.9642170  95.4855020 173.6960570 170.2412240  98.5213900
 172.8835080 169.8669130  98.1809780 174.2002210 169.4857320  98.8235090
 169.5271910 168.6537020  94.0713560 170.0564670 167.8666820  93.9421510
 170.1600230 169.3328210  94.3049090 171.7209750 168.3912160  97.1258950
 171.0912490 167.6899470  97.2929080 171.1814890 169.1516290  96.9092110
 177.3538920 175.1042190  80.5026650 177.2732970 174.1896800  80.2318360
 176.9403340 175.6009260  79.7966360 175.4856960 176.8821210  82.3835920
 174.7099060 176.4021650  82.6734490 176.1369890 176.2026860  82.2092080
 169.5022790 177.1941020  83.2611680 168.6707670 176.9389730  83.6608190
 170.1103770 177.2651790  83.9969600 167.9114740 172.1542910  77.0454070
 167.0231440 172.4958880  76.9433950 168.1955930 171.9543230  76.1534900
 165.8747750 174.7548560  82.9293770 166.4463860 173.9870760  82.9297410
 165.8749290 175.0537320  82.0200380 174.9265950 179.5578400  82.3906080
 174.8574230 178.6168340  82.2295210 175.6885810 179.6479810  82.9628650
 167.1172620 170.1632920  84.7162700 166.9375460 169.2658670  84.9965460
 166.7152700 170.7104790  85.3909650 175.9571120 172.3648780  82.6175010
 176.3335940 171.4920660  82.5048680 175.8590630 172.7007480  81.7265450
 170.0876130 170.7374410  78.0792450 170.1942880 171.6378140  78.3861210
 169.1768490 170.6892380  77.7887100 167.7359290 172.6593420  83.3245040
 168.4169400 172.9231790  83.9432440 167.4207340 171.8194290  83.6583050
 171.9283860 173.7060780  82.4117630 172.4362080 174.2041750  83.0522650
 172.4597100 172.9295980  82.2356990 170.2119960 168.3459340  86.6781050
 170.2138400 168.8631730  85.8726950 169.3824270 167.8689520  86.6550980
 176.5991050 178.4578650  78.1770950 175.9808320 178.9228100  77.6133670
 177.1114300 179.1506130  78.5940460 171.4622810 177.9854520  84.8554550
 171.1292190 178.6123440  85.4975620 171.6389490 178.5116400  84.0756220
 169.8935290 170.0569300  84.6851500 170.2352100 170.9011350  84.3905370
 168.9551100 170.2053040  84.8016840 170.6741910 179.9535320  86.6703730
 171.2915910 180.6286400  86.3888180 169.8135030 180.3623300  86.5791230
 165.9674250 179.1435180  75.5510580 165.5902230 179.6322280  74.8195480
 166.2247320 179.8160460  76.1817110 173.5763180 167.5451570  81.0096090
 173.8838160 166.9898460  80.2931590 172.6463880 167.6796030  80.8269080
 175.9643940 175.6100400  77.7456210 175.0373220 175.5437780  77.9744680
 176.1168760 176.5480530  77.6311450 175.9513020 171.8817400  74.7423370
 175.0116690 172.0431360  74.8275830 176.2696280 172.6003080  74.1959360
 171.5700580 176.1365140  80.5275940 171.1657580 175.4242390  80.0321840
 171.6563700 175.7918380  81.4163980 172.0382280 179.8232700  82.6915150
 171.7410570 179.2178170  82.0122930 172.9882100 179.8610010  82.5804510
 170.2829200 172.9108350  84.3074980 170.8343790 173.0203690  83.5328230
 170.7972710 173.2845950  85.0230210 171.1300710 179.5614390  89.3422950
 170.2329240 179.7854360  89.5896350 171.1553580 179.6849330  88.3934350
 169.9571930 176.4327710  87.9180320 169.8179700 177.3050510  88.2867720
 169.0753290 176.0900520  87.7728260 168.2705210 175.0310120  78.0282590
 168.1502810 175.7572210  77.4163860 167.9606100 174.2613030  77.5510500
 165.9090580 178.2025260  83.8351230 165.9871000 178.3374030  82.8906950
 166.5232260 177.4941150  84.0279350 167.1538210 179.9025450  80.2457410
 166.7466290 180.0440040  79.3911010 168.0451220 179.6185610  80.0428620
 165.9650100 179.2439430  86.3745690 166.1281140 178.7744790  85.5565060
 166.4302550 178.7362990  87.0394530 170.7368870 168.3745190  81.4106260
 170.2937020 169.1554730  81.0790780 171.2953860 168.6975080  82.1177200
 175.0238680 171.2413710  87.0141580 174.5618050 171.4496730  87.8261520
 174.6216790 170.4273060  86.7112250 177.1192900 173.9624410  90.2437030
 177.4446310 173.1288160  89.9039260 177.9073230 174.4852930  90.3915360
 173.8527690 167.9955890  76.2912090 173.2281870 167.9915760  77.0165400
 173.7657810 167.1286850  75.8948060 172.7744770 168.9192520  83.2695860
 173.0717100 169.8255350  83.1887880 173.3230330 168.4311300  82.6555430
 170.5283090 173.4978760  79.1387510 170.3024010 173.2815930  80.0434130
 169.7475620 173.9307220  78.7933480 177.7580850 173.5042130  77.7378160
 177.1589740 174.2277930  77.5541780 178.3060460 173.4418910  76.9554610
 172.9682300 174.3964340  89.8047780 172.8725900 173.4559070  89.6548180
 173.8114280 174.6179410  89.4095850 176.3645720 172.1405670  79.7681440
 176.7575290 172.4577870  78.9550130 176.7262570 171.2617550  79.8825960
 168.0992840 170.8078010  87.9581560 167.7056230 171.6553220  88.1654340
 167.4111240 170.1704380  88.1490200 174.6737890 170.8912980  91.0278300
 173.9836210 170.6985180  91.6624390 175.4170190 171.1747620  91.5602600
 165.4009890 168.7306470  81.9911640 165.1122940 169.3009330  82.7036620
 166.1455650 168.2510920  82.3542870 165.5880120 172.6726590  73.2014360
 165.5054790 173.6157350  73.3429350 165.2363180 172.5301500  72.3226710
 176.9500860 174.7311420  83.8632220 176.2181980 175.2398230  84.2122320
 176.5525200 173.9141400  83.5621000 173.3878250 171.4065620  82.2684710
 173.3914310 170.9655570  81.4189250 174.2829370 171.7282950  82.3756530
 169.2380630 171.2892110  81.2278920 168.8980680 171.7667340  81.9845970
 168.4757950 170.8357230  80.8680020 173.4498400 172.4077700  75.2591470
 173.5711220 172.3664180  76.2077290 173.0646910 173.2701850  75.1038200
 177.4126770 170.1845100  83.2755160 177.4299510 170.6353750  84.1197010
 177.1642350 169.2850740  83.4888600 172.4619900 174.7178840  74.6574770
 171.8936800 174.2697090  74.0310680 173.1708900 175.0771620  74.1239920
 167.5389080 178.6190860  88.5341500 167.1543870 177.9784530  89.1324460
 167.8501270 179.3226980  89.1036230 173.6886220 175.4667400  84.0150120
 174.0556350 174.9925970  84.7611460 173.4991280 176.3408970  84.3558460
 166.5526710 170.2111090  80.1443590 166.2673630 169.8466760  80.9822210
 166.4905570 169.4791550  79.5306730 171.4785590 174.5076040  86.3334330
 171.1742660 175.3868020  86.5584690 172.4332050 174.5675830  86.3691770
 170.0067380 178.7137030  76.9301180 169.2329640 178.1734650  76.7699900
 170.7362010 178.1943640  76.5918940 176.2265300 169.1040350  76.8656960
 175.4129910 168.6053520  76.7902270 176.0327250 169.9438600  76.4493310
 176.1474160 177.7811450  88.6096570 176.0811470 176.8607120  88.3554160
 175.5179300 177.8786890  89.3241210 170.0504780 178.3817410  80.5679990
 170.5683450 177.5785670  80.5136880 169.5988800 178.3196550  81.4096820
 174.9374280 179.6483690  75.8407290 175.2789980 180.3925920  75.3450610
 174.1086990 179.9614810  76.2032120 167.5349320 175.3478780  87.4805690
 167.1764260 176.0132630  88.0679030 167.2403880 174.5162330  87.8518310
 170.7362440 175.8063020  90.3645240 170.4362580 175.9520200  89.4673060
 171.5073680 175.2468310  90.2718630 176.0790890 180.6032020  88.3600370
 176.0935430 179.6712980  88.1419280 175.3715990 180.6891780  88.9990140
 177.8201690 178.9699530  81.2052800 178.1725510 178.3727660  80.5454170
 176.9364020 178.6443760  81.3761050 173.9064970 179.7297220  78.6123210
 174.5936100 180.2766430  78.9930800 173.1197390 180.2737950  78.6472820
 166.0457370 175.3470040  74.1040290 166.9152220 175.6294840  74.3876210
 165.5547690 176.1605910  73.9889100 173.2092180 176.7343250  78.2248570
 173.6654960 177.5448500  78.4508760 172.8580390 176.4166390  79.0567060
 169.1103960 167.0780900  78.6971090 168.9818590 167.0698800  79.6456010
 168.2865980 167.4163990  78.3462100 176.7856870 180.2481940  84.1718320
 177.4279100 179.5475100  84.2850490 177.3106220 181.0280380  83.9915210
 166.1097890 168.8372020  88.1577790 165.3956410 169.0368940  88.7630400
 166.5292930 168.0611590  88.5292590 168.0303880 177.1643510  76.2322350
 167.4231830 177.9042410  76.2417650 168.5053230 177.2542870  75.4060550
 177.6036670 171.3294330  85.9079240 177.9717490 170.5089540  86.2358810
 176.7434870 171.3896220  86.3234890 172.9382730 172.5637220  78.1324680
 172.2298880 173.0323560  78.5738290 173.2227210 171.9059230  78.7669870
 174.5638660 173.9833920  86.1317210 175.0623910 174.4579740  86.7969060
 174.7061610 173.0597440  86.3387240 176.9698160 169.2887880  79.5720470
 176.8465940 169.3074010  78.6229980 177.9182720 169.3366820  79.6918870
 171.1417750 170.8722300  75.5075390 171.9908280 171.3092450  75.4415580
 170.7749020 171.1842560  76.3347450 170.0409170 177.1254660  73.9810920
 170.8072440 177.0136020  74.5436350 170.1183860 176.4292630  73.3287690
 168.7355930 174.5579730  74.6643810 168.8159520 173.6107240  74.7761210
 169.6275680 174.8886610  74.7704470 177.3793550 180.0001060  90.9039340
 176.7731710 180.0232660  90.1635090 177.0747660 179.2684100  91.4406590
 166.2626730 176.3794650  89.8999980 166.7665750 175.8001930  90.4716210
 165.5234150 176.6634880  90.4376350 173.1650350 179.1008840  73.4546270
 173.0600990 178.4861190  74.1807650 172.9974570 178.5774730  72.6709280
 173.3164670 177.7865640  89.4335500 172.5510340 178.3550640  89.3490170
 173.4980630 177.4941850  88.5403730 176.4053080 178.1628870  74.0588260
 175.8563180 178.6098170  74.7031000 177.0272340 177.6578120  74.5825930
 168.2949810 174.5224240  90.7950050 168.3355150 174.2238110  91.7035280
 169.1495310 174.9231850  90.6357570 172.0728200 177.1219790  75.9553560
 172.4944620 176.9559660  76.7984950 172.1979040 176.3120020  75.4608700
 170.2355620 173.1016340  88.7624540 169.7052080 172.6107290  88.1347880
 170.9043690 173.5300540  88.2282470 174.5855840 176.1457400  73.2030660
 175.1061500 175.4306420  72.8371810 175.2324240 176.7843270  73.5031170
 170.7227920 170.0678710  88.8421830 170.6284790 169.4499460  88.1172700
 170.1425310 170.7945000  88.6151740 173.4889360 168.6251950  85.8749220
 173.0406660 168.6476210  85.0294770 172.8554560 168.2270970  86.4719520
 173.8948910 177.5206280  86.4961660 174.3137020 178.3639010  86.3237900
 172.9757540 177.6578320  86.2668440 176.2312810 175.2522460  87.8799500
 176.3509020 174.6563600  88.6194340 177.0906810 175.2892150  87.4600800
 170.9687100 173.1953020  72.9011720 170.7676160 172.3320380  73.2625060
 170.7979150 173.1086380  71.9633320 172.9981580 171.7943810  89.1375320
 173.5881270 171.4859660  89.8253140 172.1801820 171.3223560  89.2935220
 177.8175010 171.4109620  89.3708340 177.1290530 170.7491160  89.3058330
 178.5381030 170.9647890  89.8156800 169.7669900 170.2953640  72.8889600
 170.0695800 170.3021070  71.9808750 170.5064490 169.9451500  73.3857260
 172.9854830 169.2388260  73.8745800 172.6376830 168.5612250  73.2948250
 173.1867600 168.7777770  74.6889190 168.7900030 179.5996060  73.7219400
 169.2274900 180.1425730  74.3776980 169.2747760 178.7743010  73.7315740
 170.6007750 180.7194100  78.8341630 170.3003290 180.5959070  79.7345540
 170.4945240 179.8602690  78.4257360 166.3260470 175.7675910  80.2710170
 165.6709310 175.4987550  79.6269870 167.1638420 175.6580390  79.8212150
 167.3636400 176.1528480  84.8113510 167.7309440 176.0655880  85.6909530
 166.7947220 175.3895030  84.7120370 166.9152400 173.0637570  88.7171930
 166.0208450 173.0304330  89.0565640 167.4549950 173.2624360  89.4823180
 165.5398550 172.9774840  76.2135500 164.6362630 173.2405040  76.0387160
 166.0239170 173.2486010  75.4335460 168.0825760 172.0340380  74.1229880
 168.7917460 171.6123600  73.6377160 167.3665700 172.1015610  73.4913230
 167.7299920 168.0879710  73.1632530 168.4528050 168.6288650  73.4813750
 168.0024440 167.8143130  72.2874070 167.4192110 167.3385900  83.0655150
 168.0668300 166.7883280  82.6250310 167.8393950 167.5929050  83.8870960
 167.1724110 167.4941570  85.8080470 166.8238930 167.9505390  86.5738650
 166.8411810 166.5998700  85.8902900 174.6848930 168.6853450  89.3299890
 174.6237820 169.2775280  90.0795300 175.6249310 168.5779410  89.1850150
 177.3223490 168.3423510  88.9692180 177.9363900 168.6602800  88.3073260
 177.8673050 167.8572100  89.5888040 167.8444750 167.0217770  89.0831240
 168.3927740 166.8405820  88.3197350 167.9100060 166.2311880  89.6187550
 178.0631530 166.9055650  85.2961470 177.1891370 167.2390760  85.0934400
 177.9542280 166.4328830  86.1213340 168.2488740 180.9781800  86.0439480
 167.5222800 180.3587090  85.9765430 168.3097890 181.3722410  85.1737560
 175.8106350 167.8225490  84.2354380 175.0278140 168.2970990  84.5151140
 175.5169280 166.9180320  84.1267560 167.1546760 168.1272970  76.7568100
 167.9126120 168.2401850  76.1832130 166.6923930 168.9642170  76.7111530
 173.6960570 170.2412240  79.7470410 172.8835080 169.8669130  79.4066290
 174.2002210 169.4857320  80.0491600 169.5271910 168.6537020  75.2970070
 170.0564670 167.8666820  75.1678020 170.1600230 169.3328210  75.5305600
 171.7209750 168.3912160  78.3515460 171.0912490 167.6899470  78.5185590
 171.1814890 169.1516290  78.1348620 171.8465310 167.6696140  90.7867950
 171.5649580 168.1729740  90.0228770 172.2285010 166.8717890  90.4210080
 177.3538920 175.1042190  61.7283160 177.2732970 174.1896800  61.4574870
 176.9403340 175.6009260  61.0222870 175.4856960 176.8821210  63.6092430
 174.7099060 176.4021650  63.8991000 176.1369890 176.2026860  63.4348590
 169.5022790 177.1941020  64.4868190 168.6707670 176.9389730  64.8864700
 170.1103770 177.2651790  65.2226110 167.9114740 172.1542910  58.2710580
 167.0231440 172.4958880  58.1690460 168.1955930 171.9543230  57.3791410
 165.8747750 174.7548560  64.1550280 166.4463860 173.9870760  64.1553920
 165.8749290 175.0537320  63.2456890 174.9265950 179.5578400  63.6162590
 174.8574230 178.6168340  63.4551720 175.6885810 179.6479810  64.1885160
 167.1172620 170.1632920  65.9419210 166.9375460 169.2658670  66.2221970
 166.7152700 170.7104790  66.6166160 175.9571120 172.3648780  63.8431520
 176.3335940 171.4920660  63.7305190 175.8590630 172.7007480  62.9521960
 170.0876130 170.7374410  59.3048960 170.1942880 171.6378140  59.6117720
 169.1768490 170.6892380  59.0143610 167.7359290 172.6593420  64.5501550
 168.4169400 172.9231790  65.1688950 167.4207340 171.8194290  64.8839560
 171.9283860 173.7060780  63.6374140 172.4362080 174.2041750  64.2779160
 172.4597100 172.9295980  63.4613500 170.2119960 168.3459340  67.9037560
 170.2138400 168.8631730  67.0983460 169.3824270 167.8689520  67.8807490
 176.5991050 178.4578650  59.4027460 175.9808320 178.9228100  58.8390180
 177.1114300 179.1506130  59.8196970 171.4622810 177.9854520  66.0811060
 171.1292190 178.6123440  66.7232130 171.6389490 178.5116400  65.3012730
 169.8935290 170.0569300  65.9108010 170.2352100 170.9011350  65.6161880
 168.9551100 170.2053040  66.0273350 170.6741910 179.9535320  67.8960240
 171.2915910 180.6286400  67.6144690 169.8135030 180.3623300  67.8047740
 165.9674250 179.1435180  56.7767090 165.5902230 179.6322280  56.0451990
 166.2247320 179.8160460  57.4073620 173.5763180 167.5451570  62.2352600
 173.8838160 166.9898460  61.5188100 172.6463880 167.6796030  62.0525590
 175.9643940 175.6100400  58.9712720 175.0373220 175.5437780  59.2001190
 176.1168760 176.5480530  58.8567960 175.9513020 171.8817400  55.9679880
 175.0116690 172.0431360  56.0532340 176.2696280 172.6003080  55.4215870
 171.5700580 176.1365140  61.7532450 171.1657580 175.4242390  61.2578350
 171.6563700 175.7918380  62.6420490 172.0382280 179.8232700  63.9171660
 171.7410570 179.2178170  63.2379440 172.9882100 179.8610010  63.8061020
 170.2829200 172.9108350  65.5331490 170.8343790 173.0203690  64.7584740
 170.7972710 173.2845950  66.2486720 171.1300710 179.5614390  70.5679460
 170.2329240 179.7854360  70.8152860 171.1553580 179.6849330  69.6190860
 169.9571930 176.4327710  69.1436830 169.8179700 177.3050510  69.5124230
 169.0753290 176.0900520  68.9984770 168.2705210 175.0310120  59.2539100
 168.1502810 175.7572210  58.6420370 167.9606100 174.2613030  58.7767010
 165.9090580 178.2025260  65.0607740 165.9871000 178.3374030  64.1163460
 166.5232260 177.4941150  65.2535860 167.1538210 179.9025450  61.4713920
 166.7466290 180.0440040  60.6167520 168.0451220 179.6185610  61.2685130
 165.9650100 179.2439430  67.6002200 166.1281140 178.7744790  66.7821570
 166.4302550 178.7362990  68.2651040 170.7368870 168.3745190  62.6362770
 170.2937020 169.1554730  62.3047290 171.2953860 168.6975080  63.3433710
 175.0238680 171.2413710  68.2398090 174.5618050 171.4496730  69.0518030
 174.6216790 170.4273060  67.9368760 177.1192900 173.9624410  71.4693540
 177.4446310 173.1288160  71.1295770 177.9073230 174.4852930  71.6171870
 173.8527690 167.9955890  57.5168600 173.2281870 167.9915760  58.2421910
 173.7657810 167.1286850  57.1204570 172.7744770 168.9192520  64.4952370
 173.0717100 169.8255350  64.4144390 173.3230330 168.4311300  63.8811940
 170.5283090 173.4978760  60.3644020 170.3024010 173.2815930  61.2690640
 169.7475620 173.9307220  60.0189990 177.7580850 173.5042130  58.9634670
 177.1589740 174.2277930  58.7798290 178.3060460 173.4418910  58.1811120
 172.9682300 174.3964340  71.0304290 172.8725900 173.4559070  70.8804690
 173.8114280 174.6179410  70.6352360 176.3645720 172.1405670  60.9937950
 176.7575290 172.4577870  60.1806640 176.7262570 171.2617550  61.1082470
 168.0992840 170.8078010  69.1838070 167.7056230 171.6553220  69.3910850
 167.4111240 170.1704380  69.3746710 174.6737890 170.8912980  72.2534810
 173.9836210 170.6985180  72.8880900 175.4170190 171.1747620  72.7859110
 165.4009890 168.7306470  63.2168150 165.1122940 169.3009330  63.9293130
 166.1455650 168.2510920  63.5799380 165.5880120 172.6726590  54.4270870
 165.5054790 173.6157350  54.5685860 165.2363180 172.5301500  53.5483220
 176.9500860 174.7311420  65.0888730 176.2181980 175.2398230  65.4378830
 176.5525200 173.9141400  64.7877510 173.3878250 171.4065620  63.4941220
 173.3914310 170.9655570  62.6445760 174.2829370 171.7282950  63.6013040
 169.2380630 171.2892110  62.4535430 168.8980680 171.7667340  63.2102480
 168.4757950 170.8357230  62.0936530 173.4498400 172.4077700  56.4847980
 173.5711220 172.3664180  57.4333800 173.0646910 173.2701850  56.3294710
 177.4126770 170.1845100  64.5011670 177.4299510 170.6353750  65.3453520
 177.1642350 169.2850740  64.7145110 172.4619900 174.7178840  55.8831280
 171.8936800 174.2697090  55.2567190 173.1708900 175.0771620  55.3496430
 167.5389080 178.6190860  69.7598010 167.1543870 177.9784530  70.3580970
 167.8501270 179.3226980  70.3292740 173.6886220 175.4667400  65.2406630
 174.0556350 174.9925970  65.9867970 173.4991280 176.3408970  65.5814970
 166.5526710 170.2111090  61.3700100 166.2673630 169.8466760  62.2078720
 166.4905570 169.4791550  60.7563240 171.4785590 174.5076040  67.5590840
 171.1742660 175.3868020  67.7841200 172.4332050 174.5675830  67.5948280
 170.0067380 178.7137030  58.1557690 169.2329640 178.1734650  57.9956410
 170.7362010 178.1943640  57.8175450 176.2265300 169.1040350  58.0913470
 175.4129910 168.6053520  58.0158780 176.0327250 169.9438600  57.6749820
 176.1474160 177.7811450  69.8353080 176.0811470 176.8607120  69.5810670
 175.5179300 177.8786890  70.5497720 170.0504780 178.3817410  61.7936500
 170.5683450 177.5785670  61.7393390 169.5988800 178.3196550  62.6353330
 174.9374280 179.6483690  57.0663800 175.2789980 180.3925920  56.5707120
 174.1086990 179.9614810  57.4288630 167.5349320 175.3478780  68.7062200
 167.1764260 176.0132630  69.2935540 167.2403880 174.5162330  69.0774820
 170.7362440 175.8063020  71.5901750 170.4362580 175.9520200  70.6929570
 171.5073680 175.2468310  71.4975140 176.0790890 180.6032020  69.5856880
 176.0935430 179.6712980  69.3675790 175.3715990 180.6891780  70.2246650
 177.8201690 178.9699530  62.4309310 178.1725510 178.3727660  61.7710680
 176.9364020 178.6443760  62.6017560 173.9064970 179.7297220  59.8379720
 174.5936100 180.2766430  60.2187310 173.1197390 180.2737950  59.8729330
 166.0457370 175.3470040  55.3296800 166.9152220 175.6294840  55.6132720
 165.5547690 176.1605910  55.2145610 173.2092180 176.7343250  59.4505080
 173.6654960 177.5448500  59.6765270 172.8580390 176.4166390  60.2823570
 169.1103960 167.0780900  59.9227600 168.9818590 167.0698800  60.8712520
 168.2865980 167.4163990  59.5718610 176.7856870 180.2481940  65.3974830
 177.4279100 179.5475100  65.5107000 177.3106220 181.0280380  65.2171720
 166.1097890 168.8372020  69.3834300 165.3956410 169.0368940  69.9886910
 166.5292930 168.0611590  69.7549100 168.0303880 177.1643510  57.4578860
 167.4231830 177.9042410  57.4674160 168.5053230 177.2542870  56.6317060
 177.6036670 171.3294330  67.1335750 177.9717490 170.5089540  67.4615320
 176.7434870 171.3896220  67.5491400 172.9382730 172.5637220  59.3581190
 172.2298880 173.0323560  59.7994800 173.2227210 171.9059230  59.9926380
 174.5638660 173.9833920  67.3573720 175.0623910 174.4579740  68.0225570
 174.7061610 173.0597440  67.5643750 176.9698160 169.2887880  60.7976980
 176.8465940 169.3074010  59.8486490 177.9182720 169.3366820  60.9175380
 171.1417750 170.8722300  56.7331900 171.9908280 171.3092450  56.6672090
 170.7749020 171.1842560  57.5603960 170.0409170 177.1254660  55.2067430
 170.8072440 177.0136020  55.7692860 170.1183860 176.4292630  54.5544200
 168.7355930 174.5579730  55.8900320 168.8159520 173.6107240  56.0017720
 169.6275680 174.8886610  55.9960980 177.3793550 180.0001060  72.1295850
 176.7731710 180.0232660  71.3891600 177.0747660 179.2684100  72.6663100
 166.2626730 176.3794650  71.1256490 166.7665750 175.8001930  71.6972720
 165.5234150 176.6634880  71.6632860 173.1650350 179.1008840  54.6802780
 173.0600990 178.4861190  55.4064160 172.9974570 178.5774730  53.8965790
 173.3164670 177.7865640  70.6592010 172.5510340 178.3550640  70.5746680
 173.4980630 177.4941850  69.7660240 176.4053080 178.1628870  55.2844770
 175.8563180 178.6098170  55.9287510 177.0272340 177.6578120  55.8082440
 168.2949810 174.5224240  72.0206560 168.3355150 174.2238110  72.9291790
 169.1495310 174.9231850  71.8614080 172.0728200 177.1219790  57.1810070
 172.4944620 176.9559660  58.0241460 172.1979040 176.3120020  56.6865210
 170.2355620 173.1016340  69.9881050 169.7052080 172.6107290  69.3604390
 170.9043690 173.5300540  69.4538980 174.5855840 176.1457400  54.4287170
 175.1061500 175.4306420  54.0628320 175.2324240 176.7843270  54.7287680
 170.7227920 170.0678710  70.0678340 170.6284790 169.4499460  69.3429210
 170.1425310 170.7945000  69.8408250 173.4889360 168.6251950  67.1005730
 173.0406660 168.6476210  66.2551280 172.8554560 168.2270970  67.6976030
 173.8948910 177.5206280  67.7218170 174.3137020 178.3639010  67.5494410
 172.9757540 177.6578320  67.4924950 176.2312810 175.2522460  69.1056010
 176.3509020 174.6563600  69.8450850 177.0906810 175.2892150  68.6857310
 170.9687100 173.1953020  54.1268230 170.7676160 172.3320380  54.4881570
 170.7979150 173.1086380  53.1889830 172.9981580 171.7943810  70.3631830
 173.5881270 171.4859660  71.0509650 172.1801820 171.3223560  70.5191730
 177.8175010 171.4109620  70.5964850 177.1290530 170.7491160  70.5314840
 178.5381030 170.9647890  71.0413310 169.7669900 170.2953640  54.1146110
 170.0695800 170.3021070  53.2065260 170.5064490 169.9451500  54.6113770
 172.9854830 169.2388260  55.1002310 172.6376830 168.5612250  54.5204760
 173.1867600 168.7777770  55.9145700 168.7900030 179.5996060  54.9475910
 169.2274900 180.1425730  55.6033490 169.2747760 178.7743010  54.9572250
 170.6007750 180.7194100  60.0598140 170.3003290 180.5959070  60.9602050
 170.4945240 179.8602690  59.6513870 166.3260470 175.7675910  61.4966680
 165.6709310 175.4987550  60.8526380 167.1638420 175.6580390  61.0468660
 167.3636400 176.1528480  66.0370020 167.7309440 176.0655880  66.9166040
 166.7947220 175.3895030  65.9376880 166.9152400 173.0637570  69.9428440
 166.0208450 173.0304330  70.2822150 167.4549950 173.2624360  70.7079690
 165.5398550 172.9774840  57.4392010 164.6362630 173.2405040  57.2643670
 166.0239170 173.2486010  56.6591970 168.0825760 172.0340380  55.3486390
 168.7917460 171.6123600  54.8633670 167.3665700 172.1015610  54.7169740
 167.7299920 168.0879710  54.3889040 168.4528050 168.6288650  54.7070260
 168.0024440 167.8143130  53.5130580 167.4192110 167.3385900  64.2911660
 168.0668300 166.7883280  63.8506820 167.8393950 167.5929050  65.1127470
 167.1724110 167.4941570  67.0336980 166.8238930 167.9505390  67.7995160
 166.8411810 166.5998700  67.1159410 174.6848930 168.6853450  70.5556400
 174.6237820 169.2775280  71.3051810 175.6249310 168.5779410  70.4106660
 177.3223490 168.3423510  70.1948690 177.9363900 168.6602800  69.5329770
 177.8673050 167.8572100  70.8144550 167.8444750 167.0217770  70.3087750
 168.3927740 166.8405820  69.5453860 167.9100060 166.2311880  70.8444060
 178.0631530 166.9055650  66.5217980 177.1891370 167.2390760  66.3190910
 177.9542280 166.4328830  67.3469850 168.2488740 180.9781800  67.2695990
 167.5222800 180.3587090  67.2021940 168.3097890 181.3722410  66.3994070
 175.8106350 167.8225490  65.4610890 175.0278140 168.2970990  65.7407650
 175.5169280 166.9180320  65.3524070 167.1546760 168.1272970  57.9824610
 167.9126120 168.2401850  57.4088640 166.6923930 168.9642170  57.9368040
 173.6960570 170.2412240  60.9726920 172.8835080 169.8669130  60.6322800
 174.2002210 169.4857320  61.2748110 169.5271910 168.6537020  56.5226580
 170.0564670 167.8666820  56.3934530 170.1600230 169.3328210  56.7562110
 171.7209750 168.3912160  59.5771970 171.0912490 167.6899470  59.7442100
 171.1814890 169.1516290  59.3605130 171.8465310 167.6696140  72.0124460
 171.5649580 168.1729740  71.2485280 172.2285010 166.8717890  71.6466590
 177.3538920 175.1042190  42.9539670 177.2732970 174.1896800  42.6831380
 176.9403340 175.6009260  42.2479380 175.4856960 176.8821210  44.8348940
 174.7099060 176.4021650  45.1247510 176.1369890 176.2026860  44.6605100
 169.5022790 177.1941020  45.7124700 168.6707670 176.9389730  46.1121210
 170.1103770 177.2651790  46.4482620 167.9114740 172.1542910  39.4967090
 167.0231440 172.4958880  39.3946970 168.1955930 171.9543230  38.6047920
 165.8747750 174.7548560  45.3806790 166.4463860 173.9870760  45.3810430
 165.8749290 175.0537320  44.4713400 174.9265950 179.5578400  44.8419100
 174.8574230 178.6168340  44.6808230 175.6885810 179.6479810  45.4141670
 167.1172620 170.1632920  47.1675720 166.9375460 169.2658670  47.4478480
 166.7152700 170.7104790  47.8422670 175.9571120 172.3648780  45.0688030
 176.3335940 171.4920660  44.9561700 175.8590630 172.7007480  44.1778470
 170.0876130 170.7374410  40.5305470 170.1942880 171.6378140  40.8374230
 169.1768490 170.6892380  40.2400120 167.7359290 172.6593420  45.7758060
 168.4169400 172.9231790  46.3945460 167.4207340 171.8194290  46.1096070
 171.9283860 173.7060780  44.8630650 172.4362080 174.2041750  45.5035670
 172.4597100 172.9295980  44.6870010 170.2119960 168.3459340  49.1294070
 170.2138400 168.8631730  48.3239970 169.3824270 167.8689520  49.1064000
 176.5991050 178.4578650  40.6283970 175.9808320 178.9228100  40.0646690
 177.1114300 179.1506130  41.0453480 171.4622810 177.9854520  47.3067570
 171.1292190 178.6123440  47.9488640 171.6389490 178.5116400  46.5269240
 169.8935290 170.0569300  47.1364520 170.2352100 170.9011350  46.8418390
 168.9551100 170.2053040  47.2529860 170.6741910 179.9535320  49.1216750
 171.2915910 180.6286400  48.8401200 169.8135030 180.3623300  49.0304250
 165.9674250 179.1435180  38.0023600 165.5902230 179.6322280  37.2708500
 166.2247320 179.8160460  38.6330130 173.5763180 167.5451570  43.4609110
 173.8838160 166.9898460  42.7444610 172.6463880 167.6796030  43.2782100
 175.9643940 175.6100400  40.1969230 175.0373220 175.5437780  40.4257700
 176.1168760 176.5480530  40.0824470 175.9513020 171.8817400  37.1936390
 175.0116690 172.0431360  37.2788850 176.2696280 172.6003080  36.6472380
 171.5700580 176.1365140  42.9788960 171.1657580 175.4242390  42.4834860
 171.6563700 175.7918380  43.8677000 172.0382280 179.8232700  45.1428170
 171.7410570 179.2178170  44.4635950 172.9882100 179.8610010  45.0317530
 170.2829200 172.9108350  46.7588000 170.8343790 173.0203690  45.9841250
 170.7972710 173.2845950  47.4743230 171.1300710 179.5614390  51.7935970
 170.2329240 179.7854360  52.0409370 171.1553580 179.6849330  50.8447370
 169.9571930 176.4327710  50.3693340 169.8179700 177.3050510  50.7380740
 169.0753290 176.0900520  50.2241280 168.2705210 175.0310120  40.4795610
 168.1502810 175.7572210  39.8676880 167.9606100 174.2613030  40.0023520
 165.9090580 178.2025260  46.2864250 165.9871000 178.3374030  45.3419970
 166.5232260 177.4941150  46.4792370 167.1538210 179.9025450  42.6970430
 166.7466290 180.0440040  41.8424030 168.0451220 179.6185610  42.4941640
 165.9650100 179.2439430  48.8258710 166.1281140 178.7744790  48.0078080
 166.4302550 178.7362990  49.4907550 170.7368870 168.3745190  43.8619280
 170.2937020 169.1554730  43.5303800 171.2953860 168.6975080  44.5690220
 175.0238680 171.2413710  49.4654600 174.5618050 171.4496730  50.2774540
 174.6216790 170.4273060  49.1625270 177.1192900 173.9624410  52.6950050
 177.4446310 173.1288160  52.3552280 177.9073230 174.4852930  52.8428380
 173.8527690 167.9955890  38.7425110 173.2281870 167.9915760  39.4678420
 173.7657810 167.1286850  38.3461080 172.7744770 168.9192520  45.7208880
 173.0717100 169.8255350  45.6400900 173.3230330 168.4311300  45.1068450
 170.5283090 173.4978760  41.5900530 170.3024010 173.2815930  42.4947150
 169.7475620 173.9307220  41.2446500 177.7580850 173.5042130  40.1891180
 177.1589740 174.2277930  40.0054800 178.3060460 173.4418910  39.4067630
 172.9682300 174.3964340  52.2560800 172.8725900 173.4559070  52.1061200
 173.8114280 174.6179410  51.8608870 176.3645720 172.1405670  42.2194460
 176.7575290 172.4577870  41.4063150 176.7262570 171.2617550  42.3338980
 168.0992840 170.8078010  50.4094580 167.7056230 171.6553220  50.6167360
 167.4111240 170.1704380  50.6003220 174.6737890 170.8912980  53.4791320
 173.9836210 170.6985180  54.1137410 175.4170190 171.1747620  54.0115620
 165.4009890 168.7306470  44.4424660 165.1122940 169.3009330  45.1549640
 166.1455650 168.2510920  44.8055890 165.5880120 172.6726590  35.6527380
 165.5054790 173.6157350  35.7942370 165.2363180 172.5301500  34.7739730
 176.9500860 174.7311420  46.3145240 176.2181980 175.2398230  46.6635340
 176.5525200 173.9141400  46.0134020 173.3878250 171.4065620  44.7197730
 173.3914310 170.9655570  43.8702270 174.2829370 171.7282950  44.8269550
 169.2380630 171.2892110  43.6791940 168.8980680 171.7667340  44.4358990
 168.4757950 170.8357230  43.3193040 173.4498400 172.4077700  37.7104490
 173.5711220 172.3664180  38.6590310 173.0646910 173.2701850  37.5551220
 177.4126770 170.1845100  45.7268180 177.4299510 170.6353750  46.5710030
 177.1642350 169.2850740  45.9401620 172.4619900 174.7178840  37.1087790
 171.8936800 174.2697090  36.4823700 173.1708900 175.0771620  36.5752940
 167.5389080 178.6190860  50.9854520 167.1543870 177.9784530  51.5837480
 167.8501270 179.3226980  51.5549250 173.6886220 175.4667400  46.4663140
 174.0556350 174.9925970  47.2124480 173.4991280 176.3408970  46.8071480
 166.5526710 170.2111090  42.5956610 166.2673630 169.8466760  43.4335230
 166.4905570 169.4791550  41.9819750 171.4785590 174.5076040  48.7847350
 171.1742660 175.3868020  49.0097710 172.4332050 174.5675830  48.8204790
 170.0067380 178.7137030  39.3814200 169.2329640 178.1734650  39.2212920
 170.7362010 178.1943640  39.0431960 176.2265300 169.1040350  39.3169980
 175.4129910 168.6053520  39.2415290 176.0327250 169.9438600  38.9006330
 176.1474160 177.7811450  51.0609590 176.0811470 176.8607120  50.8067180
 175.5179300 177.8786890  51.7754230 170.0504780 178.3817410  43.0193010
 170.5683450 177.5785670  42.9649900 169.5988800 178.3196550  43.8609840
 174.9374280 179.6483690  38.2920310 175.2789980 180.3925920  37.7963630
 174.1086990 179.9614810  38.6545140 167.5349320 175.3478780  49.9318710
 167.1764260 176.0132630  50.5192050 167.2403880 174.5162330  50.3031330
 170.7362440 175.8063020  52.8158260 170.4362580 175.9520200  51.9186080
 171.5073680 175.2468310  52.7231650 176.0790890 180.6032020  50.8113390
 176.0935430 179.6712980  50.5932300 175.3715990 180.6891780  51.4503160
 177.8201690 178.9699530  43.6565820 178.1725510 178.3727660  42.9967190
 176.9364020 178.6443760  43.8274070 173.9064970 179.7297220  41.0636230
 174.5936100 180.2766430  41.4443820 173.1197390 180.2737950  41.0985840
 166.0457370 175.3470040  36.5553310 166.9152220 175.6294840  36.8389230
 165.5547690 176.1605910  36.4402120 173.2092180 176.7343250  40.6761590
 173.6654960 177.5448500  40.9021780 172.8580390 176.4166390  41.5080080
 169.1103960 167.0780900  41.1484110 168.9818590 167.0698800  42.0969030
 168.2865980 167.4163990  40.7975120 176.7856870 180.2481940  46.6231340
 177.4279100 179.5475100  46.7363510 177.3106220 181.0280380  46.4428230
 166.1097890 168.8372020  50.6090810 165.3956410 169.0368940  51.2143420
 166.5292930 168.0611590  50.9805610 168.0303880 177.1643510  38.6835370
 167.4231830 177.9042410  38.6930670 168.5053230 177.2542870  37.8573570
 177.6036670 171.3294330  48.3592260 177.9717490 170.5089540  48.6871830
 176.7434870 171.3896220  48.7747910 172.9382730 172.5637220  40.5837700
 172.2298880 173.0323560  41.0251310 173.2227210 171.9059230  41.2182890
 174.5638660 173.9833920  48.5830230 175.0623910 174.4579740  49.2482080
 174.7061610 173.0597440  48.7900260 176.9698160 169.2887880  42.0233490
 176.8465940 169.3074010  41.0743000 177.9182720 169.3366820  42.1431890
 171.1417750 170.8722300  37.9588410 171.9908280 171.3092450  37.8928600
 170.7749020 171.1842560  38.7860470 170.0409170 177.1254660  36.4323940
 170.8072440 177.0136020  36.9949370 170.1183860 176.4292630  35.7800710
 168.7355930 174.5579730  37.1156830 168.8159520 173.6107240  37.2274230
 169.6275680 174.8886610  37.2217490 177.3793550 180.0001060  53.3552360
 176.7731710 180.0232660  52.6148110 177.0747660 179.2684100  53.8919610
 166.2626730 176.3794650  52.3513000 166.7665750 175.8001930  52.9229230
 165.5234150 176.6634880  52.8889370 173.1650350 179.1008840  35.9059290
 173.0600990 178.4861190  36.6320670 172.9974570 178.5774730  35.1222300
 173.3164670 177.7865640  51.8848520 172.5510340 178.3550640  51.8003190
 173.4980630 177.4941850  50.9916750 176.4053080 178.1628870  36.5101280
 175.8563180 178.6098170  37.1544020 177.0272340 177.6578120  37.0338950
 168.2949810 174.5224240  53.2463070 168.3355150 174.2238110  54.1548300
 169.1495310 174.9231850  53.0870590 172.0728200 177.1219790  38.4066580
 172.4944620 176.9559660  39.2497970 172.1979040 176.3120020  37.9121720
 170.2355620 173.1016340  51.2137560 169.7052080 172.6107290  50.5860900
 170.9043690 173.5300540  50.6795490 174.5855840 176.1457400  35.6543680
 175.1061500 175.4306420  35.2884830 175.2324240 176.7843270  35.9544190
 170.7227920 170.0678710  51.2934850 170.6284790 169.4499460  50.5685720
 170.1425310 170.7945000  51.0664760 173.4889360 168.6251950  48.3262240
 173.0406660 168.6476210  47.4807790 172.8554560 168.2270970  48.9232540
 173.8948910 177.5206280  48.9474680 174.3137020 178.3639010  48.7750920
 172.9757540 177.6578320  48.7181460 176.2312810 175.2522460  50.3312520
 176.3509020 174.6563600  51.0707360 177.0906810 175.2892150  49.9113820
 170.9687100 173.1953020  35.3524740 170.7676160 172.3320380  35.7138080
 170.7979150 173.1086380  34.4146340 172.9981580 171.7943810  51.5888340
 173.5881270 171.4859660  52.2766160 172.1801820 171.3223560  51.7448240
 177.8175010 171.4109620  51.8221360 177.1290530 170.7491160  51.7571350
 178.5381030 170.9647890  52.2669820 169.7669900 170.2953640  35.3402620
 170.0695800 170.3021070  34.4321770 170.5064490 169.9451500  35.8370280
 172.9854830 169.2388260  36.3258820 172.6376830 168.5612250  35.7461270
 173.1867600 168.7777770  37.1402210 168.7900030 179.5996060  36.1732420
 169.2274900 180.1425730  36.8290000 169.2747760 178.7743010  36.1828760
 170.6007750 180.7194100  41.2854650 170.3003290 180.5959070  42.1858560
 170.4945240 179.8602690  40.8770380 166.3260470 175.7675910  42.7223190
 165.6709310 175.4987550  42.0782890 167.1638420 175.6580390  42.2725170
 167.3636400 176.1528480  47.2626530 167.7309440 176.0655880  48.1422550
 166.7947220 175.3895030  47.1633390 166.9152400 173.0637570  51.1684950
 166.0208450 173.0304330  51.5078660 167.4549950 173.2624360  51.9336200
 165.5398550 172.9774840  38.6648520 164.6362630 173.2405040  38.4900180
 166.0239170 173.2486010  37.8848480 168.0825760 172.0340380  36.5742900
 168.7917460 171.6123600  36.0890180 167.3665700 172.1015610  35.9426250
 167.7299920 168.0879710  35.6145550 168.4528050 168.6288650  35.9326770
 168.0024440 167.8143130  34.7387090 167.4192110 167.3385900  45.5168170
 168.0668300 166.7883280  45.0763330 167.8393950 167.5929050  46.3383980
 167.1724110 167.4941570  48.2593490 166.8238930 167.9505390  49.0251670
 166.8411810 166.5998700  48.3415920 174.6848930 168.6853450  51.7812910
 174.6237820 169.2775280  52.5308320 175.6249310 168.5779410  51.6363170
 177.3223490 168.3423510  51.4205200 177.9363900 168.6602800  50.7586280
 177.8673050 167.8572100  52.0401060 167.8444750 167.0217770  51.5344260
 168.3927740 166.8405820  50.7710370 167.9100060 166.2311880  52.0700570
 178.0631530 166.9055650  47.7474490 177.1891370 167.2390760  47.5447420
 177.9542280 166.4328830  48.5726360 168.2488740 180.9781800  48.4952500
 167.5222800 180.3587090  48.4278450 168.3097890 181.3722410  47.6250580
 175.8106350 167.8225490  46.6867400 175.0278140 168.2970990  46.9664160
 175.5169280 166.9180320  46.5780580 167.1546760 168.1272970  39.2081120
 167.9126120 168.2401850  38.6345150 166.6923930 168.9642170  39.1624550
 173.6960570 170.2412240  42.1983430 172.8835080 169.8669130  41.8579310
 174.2002210 169.4857320  42.5004620 169.5271910 168.6537020  37.7483090
 170.0564670 167.8666820  37.6191040 170.1600230 169.3328210  37.9818620
 171.7209750 168.3912160  40.8028480 171.0912490 167.6899470  40.9698610
 171.1814890 169.1516290  40.5861640 171.8465310 167.6696140  53.2380970
 171.5649580 168.1729740  52.4741790 172.2285010 166.8717890  52.8723100
 177.3538920 175.1042190  24.1796180 177.2732970 174.1896800  23.9087890
 176.9403340 175.6009260  23.4735890 175.4856960 176.8821210  26.0605450
 174.7099060 176.4021650  26.3504020 176.1369890 176.2026860  25.8861610
 169.5022790 177.1941020  26.9381210 168.6707670 176.9389730  27.3377720
 170.1103770 177.2651790  27.6739130 167.9114740 172.1542910  20.7223600
 167.0231440 172.4958880  20.6203480 168.1955930 171.9543230  19.8304430
 165.8747750 174.7548560  26.6063300 166.4463860 173.9870760  26.6066940
 165.8749290 175.0537320  25.6969910 174.9265950 179.5578400  26.0675610
 174.8574230 178.6168340  25.9064740 175.6885810 179.6479810  26.6398180
 167.1172620 170.1632920  28.3932230 166.9375460 169.2658670  28.6734990
 166.7152700 170.7104790  29.0679180 175.9571120 172.3648780  26.2944540
 176.3335940 171.4920660  26.1818210 175.8590630 172.7007480  25.4034980
 170.0876130 170.7374410  21.7561980 170.1942880 171.6378140  22.0630740
 169.1768490 170.6892380  21.4656630 167.7359290 172.6593420  27.0014570
 168.4169400 172.9231790  27.6201970 167.4207340 171.8194290  27.3352580
 171.9283860 173.7060780  26.0887160 172.4362080 174.2041750  26.7292180
 172.4597100 172.9295980  25.9126520 170.2119960 168.3459340  30.3550580
 170.2138400 168.8631730  29.5496480 169.3824270 167.8689520  30.3320510
 176.5991050 178.4578650  21.8540480 175.9808320 178.9228100  21.2903200
 177.1114300 179.1506130  22.2709990 171.4622810 177.9854520  28.5324080
 171.1292190 178.6123440  29.1745150 171.6389490 178.5116400  27.7525750
 169.8935290 170.0569300  28.3621030 170.2352100 170.9011350  28.0674900
 168.9551100 170.2053040  28.4786370 170.6741910 179.9535320  30.3473260
 171.2915910 180.6286400  30.0657710 169.8135030 180.3623300  30.2560760
 165.9674250 179.1435180  19.2280110 165.5902230 179.6322280  18.4965010
 166.2247320 179.8160460  19.8586640 173.5763180 167.5451570  24.6865620
 173.8838160 166.9898460  23.9701120 172.6463880 167.6796030  24.5038610
 175.9643940 175.6100400  21.4225740 175.0373220 175.5437780  21.6514210
 176.1168760 176.5480530  21.3080980 175.9513020 171.8817400  18.4192900
 175.0116690 172.0431360  18.5045360 176.2696280 172.6003080  17.8728890
 171.5700580 176.1365140  24.2045470 171.1657580 175.4242390  23.7091370
 171.6563700 175.7918380  25.0933510 172.0382280 179.8232700  26.3684680
 171.7410570 179.2178170  25.6892460 172.9882100 179.8610010  26.2574040
 170.2829200 172.9108350  27.9844510 170.8343790 173.0203690  27.2097760
 170.7972710 173.2845950  28.6999740 171.1300710 179.5614390  33.0192480
 170.2329240 179.7854360  33.2665880 171.1553580 179.6849330  32.0703880
 169.9571930 176.4327710  31.5949850 169.8179700 177.3050510  31.9637250
 169.0753290 176.0900520  31.4497790 168.2705210 175.0310120  21.7052120
 168.1502810 175.7572210  21.0933390 167.9606100 174.2613030  21.2280030
 165.9090580 178.2025260  27.5120760 165.9871000 178.3374030  26.5676480
 166.5232260 177.4941150  27.7048880 167.1538210 179.9025450  23.9226940
 166.7466290 180.0440040  23.0680540 168.0451220 179.6185610  23.7198150
 165.9650100 179.2439430  30.0515220 166.1281140 178.7744790  29.2334590
 166.4302550 178.7362990  30.7164060 170.7368870 168.3745190  25.0875790
 170.2937020 169.1554730  24.7560310 171.2953860 168.6975080  25.7946730
 175.0238680 171.2413710  30.6911110 174.5618050 171.4496730  31.5031050
 174.6216790 170.4273060  30.3881780 177.1192900 173.9624410  33.9206560
 177.4446310 173.1288160  33.5808790 177.9073230 174.4852930  34.0684890
 173.8527690 167.9955890  19.9681620 173.2281870 167.9915760  20.6934930
 173.7657810 167.1286850  19.5717590 172.7744770 168.9192520  26.9465390
 173.0717100 169.8255350  26.8657410 173.3230330 168.4311300  26.3324960
 170.5283090 173.4978760  22.8157040 170.3024010 173.2815930  23.7203660
 169.7475620 173.9307220  22.4703010 177.7580850 173.5042130  21.4147690
 177.1589740 174.2277930  21.2311310 178.3060460 173.4418910  20.6324140
 172.9682300 174.3964340  33.4817310 172.8725900 173.4559070  33.3317710
 173.8114280 174.6179410  33.0865380 176.3645720 172.1405670  23.4450970
 176.7575290 172.4577870  22.6319660 176.7262570 171.2617550  23.5595490
 168.0992840 170.8078010  31.6351090 167.7056230 171.6553220  31.8423870
 167.4111240 170.1704380  31.8259730 174.6737890 170.8912980  34.7047830
 173.9836210 170.6985180  35.3393920 175.4170190 171.1747620  35.2372130
 165.4009890 168.7306470  25.6681170 165.1122940 169.3009330  26.3806150
 166.1455650 168.2510920  26.0312400 165.5880120 172.6726590  16.8783890
 165.5054790 173.6157350  17.0198880 165.2363180 172.5301500  15.9996240
 176.9500860 174.7311420  27.5401750 176.2181980 175.2398230  27.8891850
 176.5525200 173.9141400  27.2390530 173.3878250 171.4065620  25.9454240
 173.3914310 170.9655570  25.0958780 174.2829370 171.7282950  26.0526060
 169.2380630 171.2892110  24.9048450 168.8980680 171.7667340  25.6615500
 168.4757950 170.8357230  24.5449550 173.4498400 172.4077700  18.9361000
 173.5711220 172.3664180  19.8846820 173.0646910 173.2701850  18.7807730
 177.4126770 170.1845100  26.9524690 177.4299510 170.6353750  27.7966540
 177.1642350 169.2850740  27.1658130 172.4619900 174.7178840  18.3344300
 171.8936800 174.2697090  17.7080210 173.1708900 175.0771620  17.8009450
 167.5389080 178.6190860  32.2111030 167.1543870 177.9784530  32.8093990
 167.8501270 179.3226980  32.7805760 173.6886220 175.4667400  27.6919650
 174.0556350 174.9925970  28.4380990 173.4991280 176.3408970  28.0327990
 166.5526710 170.2111090  23.8213120 166.2673630 169.8466760  24.6591740
 166.4905570 169.4791550  23.2076260 171.4785590 174.5076040  30.0103860
 171.1742660 175.3868020  30.2354220 172.4332050 174.5675830  30.0461300
 170.0067380 178.7137030  20.6070710 169.2329640 178.1734650  20.4469430
 170.7362010 178.1943640  20.2688470 176.2265300 169.1040350  20.5426490
 175.4129910 168.6053520  20.4671800 176.0327250 169.9438600  20.1262840
 176.1474160 177.7811450  32.2866100 176.0811470 176.8607120  32.0323690
 175.5179300 177.8786890  33.0010740 170.0504780 178.3817410  24.2449520
 170.5683450 177.5785670  24.1906410 169.5988800 178.3196550  25.0866350
 174.9374280 179.6483690  19.5176820 175.2789980 180.3925920  19.0220140
 174.1086990 179.9614810  19.8801650 167.5349320 175.3478780  31.1575220
 167.1764260 176.0132630  31.7448560 167.2403880 174.5162330  31.5287840
 170.7362440 175.8063020  34.0414770 170.4362580 175.9520200  33.1442590
 171.5073680 175.2468310  33.9488160 176.0790890 180.6032020  32.0369900
 176.0935430 179.6712980  31.8188810 175.3715990 180.6891780  32.6759670
 177.8201690 178.9699530  24.8822330 178.1725510 178.3727660  24.2223700
 176.9364020 178.6443760  25.0530580 173.9064970 179.7297220  22.2892740
 174.5936100 180.2766430  22.6700330 173.1197390 180.2737950  22.3242350
 166.0457370 175.3470040  17.7809820 166.9152220 175.6294840  18.0645740
 165.5547690 176.1605910  17.6658630 173.2092180 176.7343250  21.9018100
 173.6654960 177.5448500  22.1278290 172.8580390 176.4166390  22.7336590
 169.1103960 167.0780900  22.3740620 168.9818590 167.0698800  23.3225540
 168.2865980 167.4163990  22.0231630 176.7856870 180.2481940  27.8487850
 177.4279100 179.5475100  27.9620020 177.3106220 181.0280380  27.6684740
 166.1097890 168.8372020  31.8347320 165.3956410 169.0368940  32.4399930
 166.5292930 168.0611590  32.2062120 168.0303880 177.1643510  19.9091880
 167.4231830 177.9042410  19.9187180 168.5053230 177.2542870  19.0830080
 177.6036670 171.3294330  29.5848770 177.9717490 170.5089540  29.9128340
 176.7434870 171.3896220  30.0004420 172.9382730 172.5637220  21.8094210
 172.2298880 173.0323560  22.2507820 173.2227210 171.9059230  22.4439400
 174.5638660 173.9833920  29.8086740 175.0623910 174.4579740  30.4738590
 174.7061610 173.0597440  30.0156770 176.9698160 169.2887880  23.2490000
 176.8465940 169.3074010  22.2999510 177.9182720 169.3366820  23.3688400
 171.1417750 170.8722300  19.1844920 171.9908280 171.3092450  19.1185110
 170.7749020 171.1842560  20.0116980 170.0409170 177.1254660  17.6580450
 170.8072440 177.0136020  18.2205880 170.1183860 176.4292630  17.0057220
 168.7355930 174.5579730  18.3413340 168.8159520 173.6107240  18.4530740
 169.6275680 174.8886610  18.4474000 177.3793550 180.0001060  34.5808870
 176.7731710 180.0232660  33.8404620 177.0747660 179.2684100  35.1176120
 166.2626730 176.3794650  33.5769510 166.7665750 175.8001930  34.1485740
 165.5234150 176.6634880  34.1145880 173.1650350 179.1008840  17.1315800
 173.0600990 178.4861190  17.8577180 172.9974570 178.5774730  16.3478810
 173.3164670 177.7865640  33.1105030 172.5510340 178.3550640  33.0259700
 173.4980630 177.4941850  32.2173260 176.4053080 178.1628870  17.7357790
 175.8563180 178.6098170  18.3800530 177.0272340 177.6578120  18.2595460
 168.2949810 174.5224240  34.4719580 168.3355150 174.2238110  35.3804810
 169.1495310 174.9231850  34.3127100 172.0728200 177.1219790  19.6323090
 172.4944620 176.9559660  20.4754480 172.1979040 176.3120020  19.1378230
 170.2355620 173.1016340  32.4394070 169.7052080 172.6107290  31.8117410
 170.9043690 173.5300540  31.9052000 174.5855840 176.1457400  16.8800190
 175.1061500 175.4306420  16.5141340 175.2324240 176.7843270  17.1800700
 170.7227920 170.0678710  32.5191360 170.6284790 169.4499460  31.7942230
 170.1425310 170.7945000  32.2921270 173.4889360 168.6251950  29.5518750
 173.0406660 168.6476210  28.7064300 172.8554560 168.2270970  30.1489050
 173.8948910 177.5206280  30.1731190 174.3137020 178.3639010  30.0007430
 172.9757540 177.6578320  29.9437970 176.2312810 175.2522460  31.5569030
 176.3509020 174.6563600  32.2963870 177.0906810 175.2892150  31.1370330
 170.9687100 173.1953020  16.5781250 170.7676160 172.3320380  16.9394590
 170.7979150 173.1086380  15.6402850 172.9981580 171.7943810  32.8144850
 173.5881270 171.4859660  33.5022670 172.1801820 171.3223560  32.9704750
 177.8175010 171.4109620  33.0477870 177.1290530 170.7491160  32.9827860
 178.5381030 170.9647890  33.4926330 169.7669900 170.2953640  16.5659130
 170.0695800 170.3021070  15.6578280 170.5064490 169.9451500  17.0626790
 172.9854830 169.2388260  17.5515330 172.6376830 168.5612250  16.9717780
 173.1867600 168.7777770  18.3658720 168.7900030 179.5996060  17.3988930
 169.2274900 180.1425730  18.0546510 169.2747760 178.7743010  17.4085270
 170.6007750 180.7194100  22.5111160 170.3003290 180.5959070  23.4115070
 170.4945240 179.8602690  22.1026890 166.3260470 175.7675910  23.9479700
 165.6709310 175.4987550  23.3039400 167.1638420 175.6580390  23.4981680
 167.3636400 176.1528480  28.4883040 167.7309440 176.0655880  29.3679060
 166.7947220 175.3895030  28.3889900 166.9152400 173.0637570  32.3941460
 166.0208450 173.0304330  32.7335170 167.4549950 173.2624360  33.1592710
 165.5398550 172.9774840  19.8905030 164.6362630 173.2405040  19.7156690
 166.0239170 173.2486010  19.1104990 168.0825760 172.0340380  17.7999410
 168.7917460 171.6123600  17.3146690 167.3665700 172.1015610  17.1682760
 167.7299920 168.0879710  16.8402060 168.4528050 168.6288650  17.1583280
 168.0024440 167.8143130  15.9643600 167.4192110 167.3385900  26.7424680
 168.0668300 166.7883280  26.3019840 167.8393950 167.5929050  27.5640490
 167.1724110 167.4941570  29.4850000 166.8238930 167.9505390  30.2508180
 166.8411810 166.5998700  29.5672430 174.6848930 168.6853450  33.0069420
 174.6237820 169.2775280  33.7564830 175.6249310 168.5779410  32.8619680
 177.3223490 168.3423510  32.6461710 177.9363900 168.6602800  31.9842790
 177.8673050 167.8572100  33.2657570 167.8444750 167.0217770  32.7600770
 168.3927740 166.8405820  31.9966880 167.9100060 166.2311880  33.2957080
 178.0631530 166.9055650  28.9731000 177.1891370 167.2390760  28.7703930
 177.9542280 166.4328830  29.7982870 168.2488740 180.9781800  29.7209010
 167.5222800 180.3587090  29.6534960 168.3097890 181.3722410  28.8507090
 175.8106350 167.8225490  27.9123910 175.0278140 168.2970990  28.1920670
 175.5169280 166.9180320  27.8037090 167.1546760 168.1272970  20.4337630
 167.9126120 168.2401850  19.8601660 166.6923930 168.9642170  20.3881060
 173.6960570 170.2412240  23.4239940 172.8835080 169.8669130  23.0835820
 174.2002210 169.4857320  23.7261130 169.5271910 168.6537020  18.9739600
 170.0564670 167.8666820  18.8447550 170.1600230 169.3328210  19.2075130
 171.7209750 168.3912160  22.0284990 171.0912490 167.6899470  22.1955120
 171.1814890 169.1516290  21.8118150 171.8465310 167.6696140  34.4637480
 171.5649580 168.1729740  33.6998300 172.2285010 166.8717890  34.0979610
 177.3538920 175.1042190   5.4052690 177.2732970 174.1896800   5.1344400
 176.9403340 175.6009260   4.6992400 175.4856960 176.8821210   7.2861960
 174.7099060 176.4021650   7.5760530 176.1369890 176.2026860   7.1118120
 169.5022790 177.1941020   8.1637720 168.6707670 176.9389730   8.5634230
 170.1103770 177.2651790   8.8995640 165.8747750 174.7548560   7.8319810
 166.4463860 173.9870760   7.8323450 165.8749290 175.0537320   6.9226420
 174.9265950 179.5578400   7.2932120 174.8574230 178.6168340   7.1321250
 175.6885810 179.6479810   7.8654690 167.1172620 170.1632920   9.6188740
 166.9375460 169.2658670   9.8991500 166.7152700 170.7104790  10.2935690
 175.9571120 172.3648780   7.5201050 176.3335940 171.4920660   7.4074720
 175.8590630 172.7007480   6.6291490 170.0876130 170.7374410   2.9818490
 170.1942880 171.6378140   3.2887250 169.1768490 170.6892380   2.6913140
 167.7359290 172.6593420   8.2271080 168.4169400 172.9231790   8.8458480
 167.4207340 171.8194290   8.5609090 171.9283860 173.7060780   7.3143670
 172.4362080 174.2041750   7.9548690 172.4597100 172.9295980   7.1383030
 170.2119960 168.3459340  11.5807090 170.2138400 168.8631730  10.7752990
 169.3824270 167.8689520  11.5577020 176.5991050 178.4578650   3.0796990
 175.9808320 178.9228100   2.5159710 177.1114300 179.1506130   3.4966500
 171.4622810 177.9854520   9.7580590 171.1292190 178.6123440  10.4001660
 171.6389490 178.5116400   8.9782260 169.8935290 170.0569300   9.5877540
 170.2352100 170.9011350   9.2931410 168.9551100 170.2053040   9.7042880
 170.6741910 179.9535320  11.5729770 171.2915910 180.6286400  11.2914220
 169.8135030 180.3623300  11.4817270 173.5763180 167.5451570   5.9122130
 173.8838160 166.9898460   5.1957630 172.6463880 167.6796030   5.7295120
 175.9643940 175.6100400   2.6482250 175.0373220 175.5437780   2.8770720
 176.1168760 176.5480530   2.5337490 171.5700580 176.1365140   5.4301980
 171.1657580 175.4242390   4.9347880 171.6563700 175.7918380   6.3190020
 172.0382280 179.8232700   7.5941190 171.7410570 179.2178170   6.9148970
 172.9882100 179.8610010   7.4830550 170.2829200 172.9108350   9.2101020
 170.8343790 173.0203690   8.4354270 170.7972710 173.2845950   9.9256250
 171.1300710 179.5614390  14.2448990 170.2329240 179.7854360  14.4922390
 171.1553580 179.6849330  13.2960390 169.9571930 176.4327710  12.8206360
 169.8179700 177.3050510  13.1893760 169.0753290 176.0900520  12.6754300
 168.2705210 175.0310120   2.9308630 168.1502810 175.7572210   2.3189900
 167.9606100 174.2613030   2.4536540 165.9090580 178.2025260   8.7377270
 165.9871000 178.3374030   7.7932990 166.5232260 177.4941150   8.9305390
 167.1538210 179.9025450   5.1483450 166.7466290 180.0440040   4.2937050
 168.0451220 179.6185610   4.9454660 165.9650100 179.2439430  11.2771730
 166.1281140 178.7744790  10.4591100 166.4302550 178.7362990  11.9420570
 170.7368870 168.3745190   6.3132300 170.2937020 169.1554730   5.9816820
 171.2953860 168.6975080   7.0203240 175.0238680 171.2413710  11.9167620
 174.5618050 171.4496730  12.7287560 174.6216790 170.4273060  11.6138290
 177.1192900 173.9624410  15.1463070 177.4446310 173.1288160  14.8065300
 177.9073230 174.4852930  15.2941400 172.7744770 168.9192520   8.1721900
 173.0717100 169.8255350   8.0913920 173.3230330 168.4311300   7.5581470
 170.5283090 173.4978760   4.0413550 170.3024010 173.2815930   4.9460170
 169.7475620 173.9307220   3.6959520 177.7580850 173.5042130   2.6404200
 177.1589740 174.2277930   2.4567820 178.3060460 173.4418910   1.8580650
 172.9682300 174.3964340  14.7073820 172.8725900 173.4559070  14.5574220
 173.8114280 174.6179410  14.3121890 176.3645720 172.1405670   4.6707480
 176.7575290 172.4577870   3.8576170 176.7262570 171.2617550   4.7852000
 168.0992840 170.8078010  12.8607600 167.7056230 171.6553220  13.0680380
 167.4111240 170.1704380  13.0516240 174.6737890 170.8912980  15.9304340
 173.9836210 170.6985180  16.5650430 175.4170190 171.1747620  16.4628640
 165.4009890 168.7306470   6.8937680 165.1122940 169.3009330   7.6062660
 166.1455650 168.2510920   7.2568910 176.9500860 174.7311420   8.7658260
 176.2181980 175.2398230   9.1148360 176.5525200 173.9141400   8.4647040
 173.3878250 171.4065620   7.1710750 173.3914310 170.9655570   6.3215290
 174.2829370 171.7282950   7.2782570 169.2380630 171.2892110   6.1304960
 168.8980680 171.7667340   6.8872010 168.4757950 170.8357230   5.7706060
 177.4126770 170.1845100   8.1781200 177.4299510 170.6353750   9.0223050
 177.1642350 169.2850740   8.3914640 167.5389080 178.6190860  13.4367540
 167.1543870 177.9784530  14.0350500 167.8501270 179.3226980  14.0062270
 173.6886220 175.4667400   8.9176160 174.0556350 174.9925970   9.6637500
 173.4991280 176.3408970   9.2584500 166.5526710 170.2111090   5.0469630
 166.2673630 169.8466760   5.8848250 166.4905570 169.4791550   4.4332770
 171.4785590 174.5076040  11.2360370 171.1742660 175.3868020  11.4610730
 172.4332050 174.5675830  11.2717810 170.0067380 178.7137030   1.8327220
 169.2329640 178.1734650   1.6725940 170.7362010 178.1943640   1.4944980
 176.2265300 169.1040350   1.7683000 175.4129910 168.6053520   1.6928310
 176.0327250 169.9438600   1.3519350 176.1474160 177.7811450  13.5122610
 176.0811470 176.8607120  13.2580200 175.5179300 177.8786890  14.2267250
 170.0504780 178.3817410   5.4706030 170.5683450 177.5785670   5.4162920
 169.5988800 178.3196550   6.3122860 167.5349320 175.3478780  12.3831730
 167.1764260 176.0132630  12.9705070 167.2403880 174.5162330  12.7544350
 170.7362440 175.8063020  15.2671280 170.4362580 175.9520200  14.3699100
 171.5073680 175.2468310  15.1744670 176.0790890 180.6032020  13.2626410
 176.0935430 179.6712980  13.0445320 175.3715990 180.6891780  13.9016180
 177.8201690 178.9699530   6.1078840 178.1725510 178.3727660   5.4480210
 176.9364020 178.6443760   6.2787090 173.9064970 179.7297220   3.5149250
 174.5936100 180.2766430   3.8956840 173.1197390 180.2737950   3.5498860
 173.2092180 176.7343250   3.1274610 173.6654960 177.5448500   3.3534800
 172.8580390 176.4166390   3.9593100 169.1103960 167.0780900   3.5997130
 168.9818590 167.0698800   4.5482050 168.2865980 167.4163990   3.2488140
 176.7856870 180.2481940   9.0744360 177.4279100 179.5475100   9.1876530
 177.3106220 181.0280380   8.8941250 166.1097890 168.8372020  13.0603830
 165.3956410 169.0368940  13.6656440 166.5292930 168.0611590  13.4318630
 177.6036670 171.3294330  10.8105280 177.9717490 170.5089540  11.1384850
 176.7434870 171.3896220  11.2260930 172.9382730 172.5637220   3.0350720
 172.2298880 173.0323560   3.4764330 173.2227210 171.9059230   3.6695910
 174.5638660 173.9833920  11.0343250 175.0623910 174.4579740  11.6995100
 174.7061610 173.0597440  11.2413280 176.9698160 169.2887880   4.4746510
 176.8465940 169.3074010   3.5256020 177.9182720 169.3366820   4.5944910
 177.3793550 180.0001060  15.8065380 176.7731710 180.0232660  15.0661130
 177.0747660 179.2684100  16.3432630 166.2626730 176.3794650  14.8026020
 166.7665750 175.8001930  15.3742250 165.5234150 176.6634880  15.3402390
 173.3164670 177.7865640  14.3361540 172.5510340 178.3550640  14.2516210
 173.4980630 177.4941850  13.4429770 168.2949810 174.5224240  15.6976090
 168.3355150 174.2238110  16.6061320 169.1495310 174.9231850  15.5383610
 170.2355620 173.1016340  13.6650580 169.7052080 172.6107290  13.0373920
 170.9043690 173.5300540  13.1308510 170.7227920 170.0678710  13.7447870
 170.6284790 169.4499460  13.0198740 170.1425310 170.7945000  13.5177780
 173.4889360 168.6251950  10.7775260 173.0406660 168.6476210   9.9320810
 172.8554560 168.2270970  11.3745560 173.8948910 177.5206280  11.3987700
 174.3137020 178.3639010  11.2263940 172.9757540 177.6578320  11.1694480
 176.2312810 175.2522460  12.7825540 176.3509020 174.6563600  13.5220380
 177.0906810 175.2892150  12.3626840 172.9981580 171.7943810  14.0401360
 173.5881270 171.4859660  14.7279180 172.1801820 171.3223560  14.1961260
 177.8175010 171.4109620  14.2734380 177.1290530 170.7491160  14.2084370
 178.5381030 170.9647890  14.7182840 170.6007750 180.7194100   3.7367670
 170.3003290 180.5959070   4.6371580 170.4945240 179.8602690   3.3283400
 166.3260470 175.7675910   5.1736210 165.6709310 175.4987550   4.5295910
 167.1638420 175.6580390   4.7238190 167.3636400 176.1528480   9.7139550
 167.7309440 176.0655880  10.5935570 166.7947220 175.3895030   9.6146410
 166.9152400 173.0637570  13.6197970 166.0208450 173.0304330  13.9591680
 167.4549950 173.2624360  14.3849220 167.4192110 167.3385900   7.9681190
 168.0668300 166.7883280   7.5276350 167.8393950 167.5929050   8.7897000
 167.1724110 167.4941570  10.7106510 166.8238930 167.9505390  11.4764690
 166.8411810 166.5998700  10.7928940 174.6848930 168.6853450  14.2325930
 174.6237820 169.2775280  14.9821340 175.6249310 168.5779410  14.0876190
 177.3223490 168.3423510  13.8718220 177.9363900 168.6602800  13.2099300
 177.8673050 167.8572100  14.4914080 167.8444750 167.0217770  13.9857280
 168.3927740 166.8405820  13.2223390 167.9100060 166.2311880  14.5213590
 178.0631530 166.9055650  10.1987510 177.1891370 167.2390760   9.9960440
 177.9542280 166.4328830  11.0239380 168.2488740 180.9781800  10.9465520
 167.5222800 180.3587090  10.8791470 168.3097890 181.3722410  10.0763600
 175.8106350 167.8225490   9.1380420 175.0278140 168.2970990   9.4177180
 175.5169280 166.9180320   9.0293600 173.6960570 170.2412240   4.6496450
 172.8835080 169.8669130   4.3092330 174.2002210 169.4857320   4.9517640
 171.7209750 168.3912160   3.2541500 171.0912490 167.6899470   3.4211630
 171.1814890 169.1516290   3.0374660 171.8465310 167.6696140  15.6893990
 171.5649580 168.1729740  14.9254810 172.2285010 166.8717890  15.3236120
 177.3538920 156.3298700  99.2770140 177.2732970 155.4153310  99.0061850
 176.9403340 156.8265770  98.5709850 175.4856960 158.1077720 101.1579410
 174.7099060 157.6278160 101.4477980 176.1369890 157.4283370 100.9835570
 169.5022790 158.4197530 102.0355170 168.6707670 158.1646240 102.4351680
 170.1103770 158.4908300 102.7713090 169.4824050 162.4537620 102.2313190
 169.7852090 161.5635360 102.0523410 170.2267640 163.0107840 102.0035440
 167.9114740 153.3799420  95.8197560 167.0231440 153.7215390  95.7177440
 168.1955930 153.1799740  94.9278390 165.8747750 155.9805070 101.7037260
 166.4463860 155.2127270 101.7040900 165.8749290 156.2793830 100.7943870
 175.7327700 164.7995920  99.5582530 175.1139140 165.2553420  98.9876970
 176.5879480 164.9547380  99.1572230 174.9265950 160.7834910 101.1649570
 174.8574230 159.8424850 101.0038700 175.6885810 160.8736320 101.7372140
 167.1172620 151.3889430 103.4906190 166.9375460 150.4915180 103.7708950
 166.7152700 151.9361300 104.1653140 175.9571120 153.5905290 101.3918500
 176.3335940 152.7177170 101.2792170 175.8590630 153.9263990 100.5008940
 170.0876130 151.9630920  96.8535940 170.1942880 152.8634650  97.1604700
 169.1768490 151.9148890  96.5630590 167.7359290 153.8849930 102.0988530
 168.4169400 154.1488300 102.7175930 167.4207340 153.0450800 102.4326540
 171.9283860 154.9317290 101.1861120 172.4362080 155.4298260 101.8266140
 172.4597100 154.1552490 101.0100480 170.2119960 149.5715850 105.4524540
 170.2138400 150.0888240 104.6470440 169.3824270 149.0946030 105.4294470
 176.5991050 159.6835160  96.9514440 175.9808320 160.1484610  96.3877160
 177.1114300 160.3762640  97.3683950 171.4622810 159.2111030 103.6298040
 171.1292190 159.8379950 104.2719110 171.6389490 159.7372910 102.8499710
 169.8935290 151.2825810 103.4594990 170.2352100 152.1267860 103.1648860
 168.9551100 151.4309550 103.5760330 170.6741910 161.1791830 105.4447220
 171.2915910 161.8542910 105.1631670 169.8135030 161.5879810 105.3534720
 165.9674250 160.3691690  94.3254070 165.5902230 160.8578790  93.5938970
 166.2247320 161.0416970  94.9560600 173.5763180 148.7708080  99.7839580
 173.8838160 148.2154970  99.0675080 172.6463880 148.9052540  99.6012570
 175.9643940 156.8356910  96.5199700 175.0373220 156.7694290  96.7488170
 176.1168760 157.7737040  96.4054940 175.9513020 153.1073910  93.5166860
 175.0116690 153.2687870  93.6019320 176.2696280 153.8259590  92.9702850
 171.5700580 157.3621650  99.3019430 171.1657580 156.6498900  98.8065330
 171.6563700 157.0174890 100.1907470 172.0382280 161.0489210 101.4658640
 171.7410570 160.4434680 100.7866420 172.9882100 161.0866520 101.3548000
 170.2829200 154.1364860 103.0818470 170.8343790 154.2460200 102.3071720
 170.7972710 154.5102460 103.7973700 176.2801310 162.5760090  97.9988940
 176.7197220 163.3184420  97.5844330 176.2188200 162.8186660  98.9227900
 168.2705210 156.2566630  96.8026080 168.1502810 156.9828720  96.1907350
 167.9606100 155.4869540  96.3253990 165.9090580 159.4281770 102.6094720
 165.9871000 159.5630540 101.6650440 166.5232260 158.7197660 102.8022840
 167.1538210 161.1281960  99.0200900 166.7466290 161.2696550  98.1654500
 168.0451220 160.8442120  98.8172110 171.4259870 165.3427740  97.1323570
 171.2502350 164.4263280  96.9191370 170.5715610 165.7015030  97.3721370
 165.9650100 160.4695940 105.1489180 166.1281140 160.0001300 104.3308550
 166.4302550 159.9619500 105.8138020 170.7368870 149.6001700 100.1849750
 170.2937020 150.3811240  99.8534270 171.2953860 149.9231590 100.8920690
 175.0238680 152.4670220 105.7885070 174.5618050 152.6753240 106.6005010
 174.6216790 151.6529570 105.4855740 173.8527690 149.2212400  95.0655580
 173.2281870 149.2172270  95.7908890 173.7657810 148.3543360  94.6691550
 172.7744770 150.1449030 102.0439350 173.0717100 151.0511860 101.9631370
 173.3230330 149.6567810 101.4298920 170.5283090 154.7235270  97.9131000
 170.3024010 154.5072440  98.8177620 169.7475620 155.1563730  97.5676970
 177.7580850 154.7298640  96.5121650 177.1589740 155.4534440  96.3285270
 178.3060460 154.6675420  95.7298100 176.3645720 153.3662180  98.5424930
 176.7575290 153.6834380  97.7293620 176.7262570 152.4874060  98.6569450
 165.4009890 149.9562980 100.7655130 165.1122940 150.5265840 101.4780110
 166.1455650 149.4767430 101.1286360 165.5880120 153.8983100  91.9757850
 165.5054790 154.8413860  92.1172840 165.2363180 153.7558010  91.0970200
 176.9500860 155.9567930 102.6375710 176.2181980 156.4654740 102.9865810
 176.5525200 155.1397910 102.3364490 173.3878250 152.6322130 101.0428200
 173.3914310 152.1912080 100.1932740 174.2829370 152.9539460 101.1500020
 169.2380630 152.5148620 100.0022410 168.8980680 152.9923850 100.7589460
 168.4757950 152.0613740  99.6423510 173.4498400 153.6334210  94.0334960
 173.5711220 153.5920690  94.9820780 173.0646910 154.4958360  93.8781690
 177.4126770 151.4101610 102.0498650 177.4299510 151.8610260 102.8940500
 177.1642350 150.5107250 102.2632090 172.4619900 155.9435350  93.4318260
 171.8936800 155.4953600  92.8054170 173.1708900 156.3028130  92.8983410
 173.6886220 156.6923910 102.7893610 174.0556350 156.2182480 103.5354950
 173.4991280 157.5665480 103.1301950 166.5526710 151.4367600  98.9187080
 166.2673630 151.0723270  99.7565700 166.4905570 150.7048060  98.3050220
 171.4785590 155.7332550 105.1077820 171.1742660 156.6124530 105.3328180
 172.4332050 155.7932340 105.1435260 170.0067380 159.9393540  95.7044670
 169.2329640 159.3991160  95.5443390 170.7362010 159.4200150  95.3662430
 176.2265300 150.3296860  95.6400450 175.4129910 149.8310030  95.5645760
 176.0327250 151.1695110  95.2236800 170.0504780 159.6073920  99.3423480
 170.5683450 158.8042180  99.2880370 169.5988800 159.5453060 100.1840310
 174.9374280 160.8740200  94.6150780 175.2789980 161.6182430  94.1194100
 174.1086990 161.1871320  94.9775610 177.8201690 160.1956040  99.9796290
 178.1725510 159.5984170  99.3197660 176.9364020 159.8700270 100.1504540
 173.9064970 160.9553730  97.3866700 174.5936100 161.5022940  97.7674290
 173.1197390 161.4994460  97.4216310 166.0457370 156.5726550  92.8783780
 166.9152220 156.8551350  93.1619700 165.5547690 157.3862420  92.7632590
 173.2092180 157.9599760  96.9992060 173.6654960 158.7705010  97.2252250
 172.8580390 157.6422900  97.8310550 175.5124790 163.4706100 104.2284360
 176.1567010 163.6765480 104.9057780 175.8754230 162.7094500 103.7755210
 169.1103960 148.3037410  97.4714580 168.9818590 148.2955310  98.4199500
 168.2865980 148.6420500  97.1205590 176.7856870 161.4738450 102.9461810
 177.4279100 160.7731610 103.0593980 177.3106220 162.2536890 102.7658700
 166.4128620 165.7853930  93.4445410 166.7726260 166.3843270  92.7902680
 166.2720960 166.3313820  94.2180440 172.4297240 163.1685130  94.2619080
 172.4207340 163.9014820  93.6463590 171.5095600 162.9216710  94.3546040
 168.0303880 158.3900020  95.0065840 167.4231830 159.1298920  95.0161140
 168.5053230 158.4799380  94.1804040 177.6036670 152.5550840 104.6822730
 177.9717490 151.7346050 105.0102300 176.7434870 152.6152730 105.0978380
 175.4156840 163.2313370  92.9244270 175.5168820 163.0277360  91.9946250
 174.5158580 162.9771650  93.1292050 172.9382730 153.7893730  96.9068170
 172.2298880 154.2580070  97.3481780 173.2227210 153.1315740  97.5413360
 174.5638660 155.2090430 104.9060700 175.0623910 155.6836250 105.5712550
 174.7061610 154.2853950 105.1130730 176.9698160 150.5144390  98.3463960
 176.8465940 150.5330520  97.3973470 177.9182720 150.5623330  98.4662360
 174.0574950 165.7499690  97.6191940 174.3116450 165.7121080  96.6971310
 173.1087430 165.6233020  97.6120190 171.1417750 152.0978810  94.2818880
 171.9908280 152.5348960  94.2159070 170.7749020 152.4099070  95.1090940
 170.0409170 158.3511170  92.7554410 170.8072440 158.2392530  93.3179840
 170.1183860 157.6549140  92.1031180 168.7355930 155.7836240  93.4387300
 168.8159520 154.8363750  93.5504700 169.6275680 156.1143120  93.5447960
 169.5370640 165.9331630 100.5421840 170.2733120 165.3847090 100.8130410
 169.9211560 166.7987640 100.4027830 166.4216120 162.0005200  96.4163350
 165.4955900 162.2426340  96.4068760 166.8872550 162.8279460  96.2948100
 172.6472950 165.1061940  92.3647410 173.4401560 165.3950770  91.9129200
 172.1277300 164.6754110  91.6859890 173.1650350 160.3265350  92.2289760
 173.0600990 159.7117700  92.9551140 172.9974570 159.8031240  91.4452770
 176.4053080 159.3885380  92.8331750 175.8563180 159.8354680  93.4774490
 177.0272340 158.8834630  93.3569420 172.0728200 158.3476300  94.7297050
 172.4944620 158.1816170  95.5728440 172.1979040 157.5376530  94.2352190
 174.5855840 157.3713910  91.9774150 175.1061500 156.6562930  91.6115300
 175.2324240 158.0099780  92.2774660 173.4889360 149.8508460 104.6492710
 173.0406660 149.8732720 103.8038260 172.8554560 149.4527480 105.2463010
 173.8948910 158.7462790 105.2705150 174.3137020 159.5895520 105.0981390
 172.9757540 158.8834830 105.0411930 170.9687100 154.4209530  91.6755210
 170.7676160 153.5576890  92.0368550 170.7979150 154.3342890  90.7376810
 171.7456330 165.0515800 106.3862880 171.2077420 165.7761860 106.0671580
 171.9990290 164.5746140 105.5960220 169.7669900 151.5210150  91.6633090
 170.0695800 151.5277580  90.7552240 170.5064490 151.1708010  92.1600750
 172.9854830 150.4644770  92.6489290 172.6376830 149.7868760  92.0691740
 173.1867600 150.0034280  93.4632680 175.1503870 165.4525520  94.2675890
 176.0454660 165.7910490  94.2894650 175.1821500 164.7304930  93.6400170
 168.7900030 160.8252570  92.4962890 169.2274900 161.3682240  93.1520470
 169.2747760 159.9999520  92.5059230 166.0045830 163.6141600  99.9483150
 166.3348840 162.7462660  99.7161790 166.4336830 163.8200120 100.7788110
 170.6007750 161.9450610  97.6085120 170.3003290 161.8215580  98.5089030
 170.4945240 161.0859200  97.2000850 166.4936040 164.4812190 102.6864780
 166.0567030 164.6612990 103.5188930 167.0613720 165.2386810 102.5446500
 166.3260470 156.9932420  99.0453660 165.6709310 156.7244060  98.4013360
 167.1638420 156.8836900  98.5955640 167.3636400 157.3784990 103.5857000
 167.7309440 157.2912390 104.4653020 166.7947220 156.6151540 103.4863860
 165.5398550 154.2031350  94.9878990 164.6362630 154.4661550  94.8130650
 166.0239170 154.4742520  94.2078950 168.0825760 153.2596890  92.8973370
 168.7917460 152.8380110  92.4120650 167.3665700 153.3272120  92.2656720
 167.7299920 149.3136220  91.9376020 168.4528050 149.8545160  92.2557240
 168.0024440 149.0399640  91.0617560 167.4192110 148.5642410 101.8398640
 168.0668300 148.0139790 101.3993800 167.8393950 148.8185560 102.6614450
 167.1724110 148.7198080 104.5823960 166.8238930 149.1761900 105.3482140
 166.8411810 147.8255210 104.6646390 172.4794510 163.4477270 104.3486870
 172.2385870 163.7151830 103.4617390 173.4197150 163.6183000 104.4037730
 168.6176510 164.8379930 105.8674930 168.0236830 164.7064630 106.6064970
 168.6100350 164.0018070 105.4017030 178.0631530 148.1312160 104.0704960
 177.1891370 148.4647270 103.8677890 177.9542280 147.6585340 104.8956830
 168.2488740 162.2038310 104.8182970 167.5222800 161.5843600 104.7508920
 168.3097890 162.5978920 103.9481050 171.8533840 164.4183310 101.6032380
 172.3698860 163.8070670 101.0780640 172.5031220 164.9212090 102.0943390
 174.5929340 165.3091800 102.4301360 174.8807150 165.0546100 101.5534370
 175.1052560 164.7569160 103.0206930 175.8106350 149.0482000 103.0097870
 175.0278140 149.5227500 103.2894630 175.5169280 148.1436830 102.9011050
 166.5318740 165.5212700  98.0279730 166.3640780 164.8883380  98.7261620
 165.6653250 165.7272100  97.6773920 167.1546760 149.3529480  95.5311590
 167.9126120 149.4658360  94.9575620 166.6923930 150.1898680  95.4855020
 173.6960570 151.4668750  98.5213900 172.8835080 151.0925640  98.1809780
 174.2002210 150.7113830  98.8235090 168.1381440 164.2145930  95.4729870
 167.6129060 164.5953960  94.7691830 168.0626020 164.8396700  96.1939580
 169.5271910 149.8793530  94.0713560 170.0564670 149.0923330  93.9421510
 170.1600230 150.5584720  94.3049090 171.7209750 149.6168670  97.1258950
 171.0912490 148.9155980  97.2929080 171.1814890 150.3772800  96.9092110
 170.7374410 166.1628310  94.3479120 171.4693230 165.8787590  93.8003010
 170.9968080 165.9241590  95.2378500 169.8989200 162.2793040  94.3525450
 169.2698080 162.7478140  94.9011280 170.0137030 161.4342260  94.7871640
 177.3538920 156.3298700  80.5026650 177.2732970 155.4153310  80.2318360
 176.9403340 156.8265770  79.7966360 175.4856960 158.1077720  82.3835920
 174.7099060 157.6278160  82.6734490 176.1369890 157.4283370  82.2092080
 169.5022790 158.4197530  83.2611680 168.6707670 158.1646240  83.6608190
 170.1103770 158.4908300  83.9969600 169.4824050 162.4537620  83.4569700
 169.7852090 161.5635360  83.2779920 170.2267640 163.0107840  83.2291950
 167.9114740 153.3799420  77.0454070 167.0231440 153.7215390  76.9433950
 168.1955930 153.1799740  76.1534900 165.8747750 155.9805070  82.9293770
 166.4463860 155.2127270  82.9297410 165.8749290 156.2793830  82.0200380
 175.7327700 164.7995920  80.7839040 175.1139140 165.2553420  80.2133480
 176.5879480 164.9547380  80.3828740 174.9265950 160.7834910  82.3906080
 174.8574230 159.8424850  82.2295210 175.6885810 160.8736320  82.9628650
 167.1172620 151.3889430  84.7162700 166.9375460 150.4915180  84.9965460
 166.7152700 151.9361300  85.3909650 175.9571120 153.5905290  82.6175010
 176.3335940 152.7177170  82.5048680 175.8590630 153.9263990  81.7265450
 170.0876130 151.9630920  78.0792450 170.1942880 152.8634650  78.3861210
 169.1768490 151.9148890  77.7887100 167.7359290 153.8849930  83.3245040
 168.4169400 154.1488300  83.9432440 167.4207340 153.0450800  83.6583050
 171.9283860 154.9317290  82.4117630 172.4362080 155.4298260  83.0522650
 172.4597100 154.1552490  82.2356990 170.2119960 149.5715850  86.6781050
 170.2138400 150.0888240  85.8726950 169.3824270 149.0946030  86.6550980
 176.5991050 159.6835160  78.1770950 175.9808320 160.1484610  77.6133670
 177.1114300 160.3762640  78.5940460 171.4622810 159.2111030  84.8554550
 171.1292190 159.8379950  85.4975620 171.6389490 159.7372910  84.0756220
 169.8935290 151.2825810  84.6851500 170.2352100 152.1267860  84.3905370
 168.9551100 151.4309550  84.8016840 170.6741910 161.1791830  86.6703730
 171.2915910 161.8542910  86.3888180 169.8135030 161.5879810  86.5791230
 165.9674250 160.3691690  75.5510580 165.5902230 160.8578790  74.8195480
 166.2247320 161.0416970  76.1817110 173.5763180 148.7708080  81.0096090
 173.8838160 148.2154970  80.2931590 172.6463880 148.9052540  80.8269080
 175.9643940 156.8356910  77.7456210 175.0373220 156.7694290  77.9744680
 176.1168760 157.7737040  77.6311450 175.9513020 153.1073910  74.7423370
 175.0116690 153.2687870  74.8275830 176.2696280 153.8259590  74.1959360
 171.5700580 157.3621650  80.5275940 171.1657580 156.6498900  80.0321840
 171.6563700 157.0174890  81.4163980 172.0382280 161.0489210  82.6915150
 171.7410570 160.4434680  82.0122930 172.9882100 161.0866520  82.5804510
 170.2829200 154.1364860  84.3074980 170.8343790 154.2460200  83.5328230
 170.7972710 154.5102460  85.0230210 171.1300710 160.7870900  89.3422950
 170.2329240 161.0110870  89.5896350 171.1553580 160.9105840  88.3934350
 169.9571930 157.6584220  87.9180320 169.8179700 158.5307020  88.2867720
 169.0753290 157.3157030  87.7728260 176.2801310 162.5760090  79.2245450
 176.7197220 163.3184420  78.8100840 176.2188200 162.8186660  80.1484410
 171.7552280 163.6005920  90.1265470 171.7267710 164.0048870  89.2593900
 171.5917250 162.6716280  89.9637070 168.2705210 156.2566630  78.0282590
 168.1502810 156.9828720  77.4163860 167.9606100 155.4869540  77.5510500
 165.9090580 159.4281770  83.8351230 165.9871000 159.5630540  82.8906950
 166.5232260 158.7197660  84.0279350 167.1538210 161.1281960  80.2457410
 166.7466290 161.2696550  79.3911010 168.0451220 160.8442120  80.0428620
 176.9717090 165.2773870  87.1524460 177.4861760 165.1881880  87.9546890
 176.1286170 165.6233570  87.4452370 171.4259870 165.3427740  78.3580080
 171.2502350 164.4263280  78.1447880 170.5715610 165.7015030  78.5977880
 165.9650100 160.4695940  86.3745690 166.1281140 160.0001300  85.5565060
 166.4302550 159.9619500  87.0394530 170.7368870 149.6001700  81.4106260
 170.2937020 150.3811240  81.0790780 171.2953860 149.9231590  82.1177200
 175.0238680 152.4670220  87.0141580 174.5618050 152.6753240  87.8261520
 174.6216790 151.6529570  86.7112250 177.1192900 155.1880920  90.2437030
 177.4446310 154.3544670  89.9039260 177.9073230 155.7109440  90.3915360
 173.8527690 149.2212400  76.2912090 173.2281870 149.2172270  77.0165400
 173.7657810 148.3543360  75.8948060 172.7744770 150.1449030  83.2695860
 173.0717100 151.0511860  83.1887880 173.3230330 149.6567810  82.6555430
 170.5283090 154.7235270  79.1387510 170.3024010 154.5072440  80.0434130
 169.7475620 155.1563730  78.7933480 177.7580850 154.7298640  77.7378160
 177.1589740 155.4534440  77.5541780 178.3060460 154.6675420  76.9554610
 172.9682300 155.6220850  89.8047780 172.8725900 154.6815580  89.6548180
 173.8114280 155.8435920  89.4095850 176.3645720 153.3662180  79.7681440
 176.7575290 153.6834380  78.9550130 176.7262570 152.4874060  79.8825960
 168.0992840 152.0334520  87.9581560 167.7056230 152.8809730  88.1654340
 167.4111240 151.3960890  88.1490200 174.6737890 152.1169490  91.0278300
 173.9836210 151.9241690  91.6624390 175.4170190 152.4004130  91.5602600
 165.4009890 149.9562980  81.9911640 165.1122940 150.5265840  82.7036620
 166.1455650 149.4767430  82.3542870 165.5880120 153.8983100  73.2014360
 165.5054790 154.8413860  73.3429350 165.2363180 153.7558010  72.3226710
 176.9500860 155.9567930  83.8632220 176.2181980 156.4654740  84.2122320
 176.5525200 155.1397910  83.5621000 173.3878250 152.6322130  82.2684710
 173.3914310 152.1912080  81.4189250 174.2829370 152.9539460  82.3756530
 169.2380630 152.5148620  81.2278920 168.8980680 152.9923850  81.9845970
 168.4757950 152.0613740  80.8680020 173.4498400 153.6334210  75.2591470
 173.5711220 153.5920690  76.2077290 173.0646910 154.4958360  75.1038200
 177.4126770 151.4101610  83.2755160 177.4299510 151.8610260  84.1197010
 177.1642350 150.5107250  83.4888600 172.4619900 155.9435350  74.6574770
 171.8936800 155.4953600  74.0310680 173.1708900 156.3028130  74.1239920
 167.5389080 159.8447370  88.5341500 167.1543870 159.2041040  89.1324460
 167.8501270 160.5483490  89.1036230 173.6886220 156.6923910  84.0150120
 174.0556350 156.2182480  84.7611460 173.4991280 157.5665480  84.3558460
 166.5526710 151.4367600  80.1443590 166.2673630 151.0723270  80.9822210
 166.4905570 150.7048060  79.5306730 171.4785590 155.7332550  86.3334330
 171.1742660 156.6124530  86.5584690 172.4332050 155.7932340  86.3691770
 170.0067380 159.9393540  76.9301180 169.2329640 159.3991160  76.7699900
 170.7362010 159.4200150  76.5918940 176.2265300 150.3296860  76.8656960
 175.4129910 149.8310030  76.7902270 176.0327250 151.1695110  76.4493310
 176.1474160 159.0067960  88.6096570 176.0811470 158.0863630  88.3554160
 175.5179300 159.1043400  89.3241210 170.0504780 159.6073920  80.5679990
 170.5683450 158.8042180  80.5136880 169.5988800 159.5453060  81.4096820
 174.9374280 160.8740200  75.8407290 175.2789980 161.6182430  75.3450610
 174.1086990 161.1871320  76.2032120 167.5349320 156.5735290  87.4805690
 167.1764260 157.2389140  88.0679030 167.2403880 155.7418840  87.8518310
 170.7362440 157.0319530  90.3645240 170.4362580 157.1776710  89.4673060
 171.5073680 156.4724820  90.2718630 176.0790890 161.8288530  88.3600370
 176.0935430 160.8969490  88.1419280 175.3715990 161.9148290  88.9990140
 177.8201690 160.1956040  81.2052800 178.1725510 159.5984170  80.5454170
 176.9364020 159.8700270  81.3761050 173.9064970 160.9553730  78.6123210
 174.5936100 161.5022940  78.9930800 173.1197390 161.4994460  78.6472820
 166.0457370 156.5726550  74.1040290 166.9152220 156.8551350  74.3876210
 165.5547690 157.3862420  73.9889100 173.2092180 157.9599760  78.2248570
 173.6654960 158.7705010  78.4508760 172.8580390 157.6422900  79.0567060
 175.5124790 163.4706100  85.4540870 176.1567010 163.6765480  86.1314290
 175.8754230 162.7094500  85.0011720 169.1103960 148.3037410  78.6971090
 168.9818590 148.2955310  79.6456010 168.2865980 148.6420500  78.3462100
 176.7856870 161.4738450  84.1718320 177.4279100 160.7731610  84.2850490
 177.3106220 162.2536890  83.9915210 166.4128620 165.7853930  74.6701920
 166.7726260 166.3843270  74.0159190 166.2720960 166.3313820  75.4436950
 166.1097890 150.0628530  88.1577790 165.3956410 150.2625450  88.7630400
 166.5292930 149.2868100  88.5292590 166.3970480 164.0508790  89.1444320
 166.5061600 163.1103530  89.0039710 165.7451040 164.3163540  88.4958050
 174.3883070 162.3224680  90.5442440 174.0679940 161.6033920  91.0888130
 173.7141430 162.9979750  90.6178500 172.4297240 163.1685130  75.4875590
 172.4207340 163.9014820  74.8720100 171.5095600 162.9216710  75.5802550
 168.0303880 158.3900020  76.2322350 167.4231830 159.1298920  76.2417650
 168.5053230 158.4799380  75.4060550 177.6036670 152.5550840  85.9079240
 177.9717490 151.7346050  86.2358810 176.7434870 152.6152730  86.3234890
 175.4156840 163.2313370  74.1500780 175.5168820 163.0277360  73.2202760
 174.5158580 162.9771650  74.3548560 172.9382730 153.7893730  78.1324680
 172.2298880 154.2580070  78.5738290 173.2227210 153.1315740  78.7669870
 174.5638660 155.2090430  86.1317210 175.0623910 155.6836250  86.7969060
 174.7061610 154.2853950  86.3387240 176.9698160 150.5144390  79.5720470
 176.8465940 150.5330520  78.6229980 177.9182720 150.5623330  79.6918870
 174.0574950 165.7499690  78.8448450 174.3116450 165.7121080  77.9227820
 173.1087430 165.6233020  78.8376700 171.1417750 152.0978810  75.5075390
 171.9908280 152.5348960  75.4415580 170.7749020 152.4099070  76.3347450
 170.0409170 158.3511170  73.9810920 170.8072440 158.2392530  74.5436350
 170.1183860 157.6549140  73.3287690 168.7355930 155.7836240  74.6643810
 168.8159520 154.8363750  74.7761210 169.6275680 156.1143120  74.7704470
 169.5370640 165.9331630  81.7678350 170.2733120 165.3847090  82.0386920
 169.9211560 166.7987640  81.6284340 166.4216120 162.0005200  77.6419860
 165.4955900 162.2426340  77.6325270 166.8872550 162.8279460  77.5204610
 168.5428920 165.1177700  90.9563930 169.3441650 165.4389750  91.3699330
 168.0280740 164.7573280  91.6783840 172.6472950 165.1061940  73.5903920
 173.4401560 165.3950770  73.1385710 172.1277300 164.6754110  72.9116400
 177.3793550 161.2257570  90.9039340 176.7731710 161.2489170  90.1635090
 177.0747660 160.4940610  91.4406590 166.2626730 157.6051160  89.8999980
 166.7665750 157.0258440  90.4716210 165.5234150 157.8891390  90.4376350
 173.1650350 160.3265350  73.4546270 173.0600990 159.7117700  74.1807650
 172.9974570 159.8031240  72.6709280 173.3164670 159.0122150  89.4335500
 172.5510340 159.5807150  89.3490170 173.4980630 158.7198360  88.5403730
 176.4053080 159.3885380  74.0588260 175.8563180 159.8354680  74.7031000
 177.0272340 158.8834630  74.5825930 168.2949810 155.7480750  90.7950050
 168.3355150 155.4494620  91.7035280 169.1495310 156.1488360  90.6357570
 172.0728200 158.3476300  75.9553560 172.4944620 158.1816170  76.7984950
 172.1979040 157.5376530  75.4608700 170.2355620 154.3272850  88.7624540
 169.7052080 153.8363800  88.1347880 170.9043690 154.7557050  88.2282470
 174.5855840 157.3713910  73.2030660 175.1061500 156.6562930  72.8371810
 175.2324240 158.0099780  73.5031170 170.7227920 151.2935220  88.8421830
 170.6284790 150.6755970  88.1172700 170.1425310 152.0201510  88.6151740
 173.4889360 149.8508460  85.8749220 173.0406660 149.8732720  85.0294770
 172.8554560 149.4527480  86.4719520 173.8948910 158.7462790  86.4961660
 174.3137020 159.5895520  86.3237900 172.9757540 158.8834830  86.2668440
 176.2312810 156.4778970  87.8799500 176.3509020 155.8820110  88.6194340
 177.0906810 156.5148660  87.4600800 170.9687100 154.4209530  72.9011720
 170.7676160 153.5576890  73.2625060 170.7979150 154.3342890  71.9633320
 171.7456330 165.0515800  87.6119390 171.2077420 165.7761860  87.2928090
 171.9990290 164.5746140  86.8216730 172.9981580 153.0200320  89.1375320
 173.5881270 152.7116170  89.8253140 172.1801820 152.5480070  89.2935220
 177.8175010 152.6366130  89.3708340 177.1290530 151.9747670  89.3058330
 178.5381030 152.1904400  89.8156800 169.7669900 151.5210150  72.8889600
 170.0695800 151.5277580  71.9808750 170.5064490 151.1708010  73.3857260
 174.6018540 166.2867010  87.8706040 174.5277240 167.1902150  88.1778410
 173.6997380 165.9678910  87.8428110 172.9854830 150.4644770  73.8745800
 172.6376830 149.7868760  73.2948250 173.1867600 150.0034280  74.6889190
 175.1503870 165.4525520  75.4932400 176.0454660 165.7910490  75.5151160
 175.1821500 164.7304930  74.8656680 168.7900030 160.8252570  73.7219400
 169.2274900 161.3682240  74.3776980 169.2747760 159.9999520  73.7315740
 166.0045830 163.6141600  81.1739660 166.3348840 162.7462660  80.9418300
 166.4336830 163.8200120  82.0044620 170.6007750 161.9450610  78.8341630
 170.3003290 161.8215580  79.7345540 170.4945240 161.0859200  78.4257360
 166.4936040 164.4812190  83.9121290 166.0567030 164.6612990  84.7445440
 167.0613720 165.2386810  83.7703010 166.3260470 156.9932420  80.2710170
 165.6709310 156.7244060  79.6269870 167.1638420 156.8836900  79.8212150
 167.3636400 157.3784990  84.8113510 167.7309440 157.2912390  85.6909530
 166.7947220 156.6151540  84.7120370 166.9152400 154.2894080  88.7171930
 166.0208450 154.2560840  89.0565640 167.4549950 154.4880870  89.4823180
 165.5398550 154.2031350  76.2135500 164.6362630 154.4661550  76.0387160
 166.0239170 154.4742520  75.4335460 168.0825760 153.2596890  74.1229880
 168.7917460 152.8380110  73.6377160 167.3665700 153.3272120  73.4913230
 167.7299920 149.3136220  73.1632530 168.4528050 149.8545160  73.4813750
 168.0024440 149.0399640  72.2874070 167.4192110 148.5642410  83.0655150
 168.0668300 148.0139790  82.6250310 167.8393950 148.8185560  83.8870960
 167.1724110 148.7198080  85.8080470 166.8238930 149.1761900  86.5738650
 166.8411810 147.8255210  85.8902900 168.7788480 161.8917680  89.9733660
 168.7358110 161.5210590  90.8548120 168.9099490 162.8295250  90.1135480
 172.4794510 163.4477270  85.5743380 172.2385870 163.7151830  84.6873900
 173.4197150 163.6183000  85.6294240 174.6848930 149.9109960  89.3299890
 174.6237820 150.5031790  90.0795300 175.6249310 149.8035920  89.1850150
 177.3223490 149.5680020  88.9692180 177.9363900 149.8859310  88.3073260
 177.8673050 149.0828610  89.5888040 167.8444750 148.2474280  89.0831240
 168.3927740 148.0662330  88.3197350 167.9100060 147.4568390  89.6187550
 168.6176510 164.8379930  87.0931440 168.0236830 164.7064630  87.8321480
 168.6100350 164.0018070  86.6273540 178.0631530 148.1312160  85.2961470
 177.1891370 148.4647270  85.0934400 177.9542280 147.6585340  86.1213340
 168.2488740 162.2038310  86.0439480 167.5222800 161.5843600  85.9765430
 168.3097890 162.5978920  85.1737560 171.8533840 164.4183310  82.8288890
 172.3698860 163.8070670  82.3037150 172.5031220 164.9212090  83.3199900
 174.5929340 165.3091800  83.6557870 174.8807150 165.0546100  82.7790880
 175.1052560 164.7569160  84.2463440 175.8106350 149.0482000  84.2354380
 175.0278140 149.5227500  84.5151140 175.5169280 148.1436830  84.1267560
 166.5318740 165.5212700  79.2536240 166.3640780 164.8883380  79.9518130
 165.6653250 165.7272100  78.9030430 167.1546760 149.3529480  76.7568100
 167.9126120 149.4658360  76.1832130 166.6923930 150.1898680  76.7111530
 173.6960570 151.4668750  79.7470410 172.8835080 151.0925640  79.4066290
 174.2002210 150.7113830  80.0491600 168.1381440 164.2145930  76.6986380
 167.6129060 164.5953960  75.9948340 168.0626020 164.8396700  77.4196090
 169.5271910 149.8793530  75.2970070 170.0564670 149.0923330  75.1678020
 170.1600230 150.5584720  75.5305600 171.7209750 149.6168670  78.3515460
 171.0912490 148.9155980  78.5185590 171.1814890 150.3772800  78.1348620
 174.6601700 166.2307900  91.0226070 175.5869010 165.9952170  91.0662030
 174.6452130 167.0579900  90.5412100 171.8465310 148.8952650  90.7867950
 171.5649580 149.3986250  90.0228770 172.2285010 148.0974400  90.4210080
 170.7374410 166.1628310  75.5735630 171.4693230 165.8787590  75.0259520
 170.9968080 165.9241590  76.4635010 169.8989200 162.2793040  75.5781960
 169.2698080 162.7478140  76.1267790 170.0137030 161.4342260  76.0128150
 177.3538920 156.3298700  61.7283160 177.2732970 155.4153310  61.4574870
 176.9403340 156.8265770  61.0222870 175.4856960 158.1077720  63.6092430
 174.7099060 157.6278160  63.8991000 176.1369890 157.4283370  63.4348590
 169.5022790 158.4197530  64.4868190 168.6707670 158.1646240  64.8864700
 170.1103770 158.4908300  65.2226110 169.4824050 162.4537620  64.6826210
 169.7852090 161.5635360  64.5036430 170.2267640 163.0107840  64.4548460
 167.9114740 153.3799420  58.2710580 167.0231440 153.7215390  58.1690460
 168.1955930 153.1799740  57.3791410 165.8747750 155.9805070  64.1550280
 166.4463860 155.2127270  64.1553920 165.8749290 156.2793830  63.2456890
 175.7327700 164.7995920  62.0095550 175.1139140 165.2553420  61.4389990
 176.5879480 164.9547380  61.6085250 174.9265950 160.7834910  63.6162590
 174.8574230 159.8424850  63.4551720 175.6885810 160.8736320  64.1885160
 167.1172620 151.3889430  65.9419210 166.9375460 150.4915180  66.2221970
 166.7152700 151.9361300  66.6166160 175.9571120 153.5905290  63.8431520
 176.3335940 152.7177170  63.7305190 175.8590630 153.9263990  62.9521960
 170.0876130 151.9630920  59.3048960 170.1942880 152.8634650  59.6117720
 169.1768490 151.9148890  59.0143610 167.7359290 153.8849930  64.5501550
 168.4169400 154.1488300  65.1688950 167.4207340 153.0450800  64.8839560
 171.9283860 154.9317290  63.6374140 172.4362080 155.4298260  64.2779160
 172.4597100 154.1552490  63.4613500 170.2119960 149.5715850  67.9037560
 170.2138400 150.0888240  67.0983460 169.3824270 149.0946030  67.8807490
 176.5991050 159.6835160  59.4027460 175.9808320 160.1484610  58.8390180
 177.1114300 160.3762640  59.8196970 171.4622810 159.2111030  66.0811060
 171.1292190 159.8379950  66.7232130 171.6389490 159.7372910  65.3012730
 169.8935290 151.2825810  65.9108010 170.2352100 152.1267860  65.6161880
 168.9551100 151.4309550  66.0273350 170.6741910 161.1791830  67.8960240
 171.2915910 161.8542910  67.6144690 169.8135030 161.5879810  67.8047740
 165.9674250 160.3691690  56.7767090 165.5902230 160.8578790  56.0451990
 166.2247320 161.0416970  57.4073620 173.5763180 148.7708080  62.2352600
 173.8838160 148.2154970  61.5188100 172.6463880 148.9052540  62.0525590
 175.9643940 156.8356910  58.9712720 175.0373220 156.7694290  59.2001190
 176.1168760 157.7737040  58.8567960 175.9513020 153.1073910  55.9679880
 175.0116690 153.2687870  56.0532340 176.2696280 153.8259590  55.4215870
 171.5700580 157.3621650  61.7532450 171.1657580 156.6498900  61.2578350
 171.6563700 157.0174890  62.6420490 172.0382280 161.0489210  63.9171660
 171.7410570 160.4434680  63.2379440 172.9882100 161.0866520  63.8061020
 170.2829200 154.1364860  65.5331490 170.8343790 154.2460200  64.7584740
 170.7972710 154.5102460  66.2486720 171.1300710 160.7870900  70.5679460
 170.2329240 161.0110870  70.8152860 171.1553580 160.9105840  69.6190860
 169.9571930 157.6584220  69.1436830 169.8179700 158.5307020  69.5124230
 169.0753290 157.3157030  68.9984770 176.2801310 162.5760090  60.4501960
 176.7197220 163.3184420  60.0357350 176.2188200 162.8186660  61.3740920
 171.7552280 163.6005920  71.3521980 171.7267710 164.0048870  70.4850410
 171.5917250 162.6716280  71.1893580 168.2705210 156.2566630  59.2539100
 168.1502810 156.9828720  58.6420370 167.9606100 155.4869540  58.7767010
 165.9090580 159.4281770  65.0607740 165.9871000 159.5630540  64.1163460
 166.5232260 158.7197660  65.2535860 167.1538210 161.1281960  61.4713920
 166.7466290 161.2696550  60.6167520 168.0451220 160.8442120  61.2685130
 176.9717090 165.2773870  68.3780970 177.4861760 165.1881880  69.1803400
 176.1286170 165.6233570  68.6708880 171.4259870 165.3427740  59.5836590
 171.2502350 164.4263280  59.3704390 170.5715610 165.7015030  59.8234390
 165.9650100 160.4695940  67.6002200 166.1281140 160.0001300  66.7821570
 166.4302550 159.9619500  68.2651040 170.7368870 149.6001700  62.6362770
 170.2937020 150.3811240  62.3047290 171.2953860 149.9231590  63.3433710
 175.0238680 152.4670220  68.2398090 174.5618050 152.6753240  69.0518030
 174.6216790 151.6529570  67.9368760 177.1192900 155.1880920  71.4693540
 177.4446310 154.3544670  71.1295770 177.9073230 155.7109440  71.6171870
 173.8527690 149.2212400  57.5168600 173.2281870 149.2172270  58.2421910
 173.7657810 148.3543360  57.1204570 172.7744770 150.1449030  64.4952370
 173.0717100 151.0511860  64.4144390 173.3230330 149.6567810  63.8811940
 170.5283090 154.7235270  60.3644020 170.3024010 154.5072440  61.2690640
 169.7475620 155.1563730  60.0189990 177.7580850 154.7298640  58.9634670
 177.1589740 155.4534440  58.7798290 178.3060460 154.6675420  58.1811120
 172.9682300 155.6220850  71.0304290 172.8725900 154.6815580  70.8804690
 173.8114280 155.8435920  70.6352360 176.3645720 153.3662180  60.9937950
 176.7575290 153.6834380  60.1806640 176.7262570 152.4874060  61.1082470
 168.0992840 152.0334520  69.1838070 167.7056230 152.8809730  69.3910850
 167.4111240 151.3960890  69.3746710 174.6737890 152.1169490  72.2534810
 173.9836210 151.9241690  72.8880900 175.4170190 152.4004130  72.7859110
 165.4009890 149.9562980  63.2168150 165.1122940 150.5265840  63.9293130
 166.1455650 149.4767430  63.5799380 165.5880120 153.8983100  54.4270870
 165.5054790 154.8413860  54.5685860 165.2363180 153.7558010  53.5483220
 176.9500860 155.9567930  65.0888730 176.2181980 156.4654740  65.4378830
 176.5525200 155.1397910  64.7877510 173.3878250 152.6322130  63.4941220
 173.3914310 152.1912080  62.6445760 174.2829370 152.9539460  63.6013040
 169.2380630 152.5148620  62.4535430 168.8980680 152.9923850  63.2102480
 168.4757950 152.0613740  62.0936530 173.4498400 153.6334210  56.4847980
 173.5711220 153.5920690  57.4333800 173.0646910 154.4958360  56.3294710
 177.4126770 151.4101610  64.5011670 177.4299510 151.8610260  65.3453520
 177.1642350 150.5107250  64.7145110 172.4619900 155.9435350  55.8831280
 171.8936800 155.4953600  55.2567190 173.1708900 156.3028130  55.3496430
 167.5389080 159.8447370  69.7598010 167.1543870 159.2041040  70.3580970
 167.8501270 160.5483490  70.3292740 173.6886220 156.6923910  65.2406630
 174.0556350 156.2182480  65.9867970 173.4991280 157.5665480  65.5814970
 166.5526710 151.4367600  61.3700100 166.2673630 151.0723270  62.2078720
 166.4905570 150.7048060  60.7563240 171.4785590 155.7332550  67.5590840
 171.1742660 156.6124530  67.7841200 172.4332050 155.7932340  67.5948280
 170.0067380 159.9393540  58.1557690 169.2329640 159.3991160  57.9956410
 170.7362010 159.4200150  57.8175450 176.2265300 150.3296860  58.0913470
 175.4129910 149.8310030  58.0158780 176.0327250 151.1695110  57.6749820
 176.1474160 159.0067960  69.8353080 176.0811470 158.0863630  69.5810670
 175.5179300 159.1043400  70.5497720 170.0504780 159.6073920  61.7936500
 170.5683450 158.8042180  61.7393390 169.5988800 159.5453060  62.6353330
 174.9374280 160.8740200  57.0663800 175.2789980 161.6182430  56.5707120
 174.1086990 161.1871320  57.4288630 167.5349320 156.5735290  68.7062200
 167.1764260 157.2389140  69.2935540 167.2403880 155.7418840  69.0774820
 170.7362440 157.0319530  71.5901750 170.4362580 157.1776710  70.6929570
 171.5073680 156.4724820  71.4975140 176.0790890 161.8288530  69.5856880
 176.0935430 160.8969490  69.3675790 175.3715990 161.9148290  70.2246650
 177.8201690 160.1956040  62.4309310 178.1725510 159.5984170  61.7710680
 176.9364020 159.8700270  62.6017560 173.9064970 160.9553730  59.8379720
 174.5936100 161.5022940  60.2187310 173.1197390 161.4994460  59.8729330
 166.0457370 156.5726550  55.3296800 166.9152220 156.8551350  55.6132720
 165.5547690 157.3862420  55.2145610 173.2092180 157.9599760  59.4505080
 173.6654960 158.7705010  59.6765270 172.8580390 157.6422900  60.2823570
 175.5124790 163.4706100  66.6797380 176.1567010 163.6765480  67.3570800
 175.8754230 162.7094500  66.2268230 169.1103960 148.3037410  59.9227600
 168.9818590 148.2955310  60.8712520 168.2865980 148.6420500  59.5718610
 176.7856870 161.4738450  65.3974830 177.4279100 160.7731610  65.5107000
 177.3106220 162.2536890  65.2171720 166.4128620 165.7853930  55.8958430
 166.7726260 166.3843270  55.2415700 166.2720960 166.3313820  56.6693460
 166.1097890 150.0628530  69.3834300 165.3956410 150.2625450  69.9886910
 166.5292930 149.2868100  69.7549100 166.3970480 164.0508790  70.3700830
 166.5061600 163.1103530  70.2296220 165.7451040 164.3163540  69.7214560
 174.3883070 162.3224680  71.7698950 174.0679940 161.6033920  72.3144640
 173.7141430 162.9979750  71.8435010 172.4297240 163.1685130  56.7132100
 172.4207340 163.9014820  56.0976610 171.5095600 162.9216710  56.8059060
 168.0303880 158.3900020  57.4578860 167.4231830 159.1298920  57.4674160
 168.5053230 158.4799380  56.6317060 177.6036670 152.5550840  67.1335750
 177.9717490 151.7346050  67.4615320 176.7434870 152.6152730  67.5491400
 175.4156840 163.2313370  55.3757290 175.5168820 163.0277360  54.4459270
 174.5158580 162.9771650  55.5805070 172.9382730 153.7893730  59.3581190
 172.2298880 154.2580070  59.7994800 173.2227210 153.1315740  59.9926380
 174.5638660 155.2090430  67.3573720 175.0623910 155.6836250  68.0225570
 174.7061610 154.2853950  67.5643750 176.9698160 150.5144390  60.7976980
 176.8465940 150.5330520  59.8486490 177.9182720 150.5623330  60.9175380
 174.0574950 165.7499690  60.0704960 174.3116450 165.7121080  59.1484330
 173.1087430 165.6233020  60.0633210 171.1417750 152.0978810  56.7331900
 171.9908280 152.5348960  56.6672090 170.7749020 152.4099070  57.5603960
 170.0409170 158.3511170  55.2067430 170.8072440 158.2392530  55.7692860
 170.1183860 157.6549140  54.5544200 168.7355930 155.7836240  55.8900320
 168.8159520 154.8363750  56.0017720 169.6275680 156.1143120  55.9960980
 169.5370640 165.9331630  62.9934860 170.2733120 165.3847090  63.2643430
 169.9211560 166.7987640  62.8540850 166.4216120 162.0005200  58.8676370
 165.4955900 162.2426340  58.8581780 166.8872550 162.8279460  58.7461120
 168.5428920 165.1177700  72.1820440 169.3441650 165.4389750  72.5955840
 168.0280740 164.7573280  72.9040350 172.6472950 165.1061940  54.8160430
 173.4401560 165.3950770  54.3642220 172.1277300 164.6754110  54.1372910
 177.3793550 161.2257570  72.1295850 176.7731710 161.2489170  71.3891600
 177.0747660 160.4940610  72.6663100 166.2626730 157.6051160  71.1256490
 166.7665750 157.0258440  71.6972720 165.5234150 157.8891390  71.6632860
 173.1650350 160.3265350  54.6802780 173.0600990 159.7117700  55.4064160
 172.9974570 159.8031240  53.8965790 173.3164670 159.0122150  70.6592010
 172.5510340 159.5807150  70.5746680 173.4980630 158.7198360  69.7660240
 176.4053080 159.3885380  55.2844770 175.8563180 159.8354680  55.9287510
 177.0272340 158.8834630  55.8082440 168.2949810 155.7480750  72.0206560
 168.3355150 155.4494620  72.9291790 169.1495310 156.1488360  71.8614080
 172.0728200 158.3476300  57.1810070 172.4944620 158.1816170  58.0241460
 172.1979040 157.5376530  56.6865210 170.2355620 154.3272850  69.9881050
 169.7052080 153.8363800  69.3604390 170.9043690 154.7557050  69.4538980
 174.5855840 157.3713910  54.4287170 175.1061500 156.6562930  54.0628320
 175.2324240 158.0099780  54.7287680 170.7227920 151.2935220  70.0678340
 170.6284790 150.6755970  69.3429210 170.1425310 152.0201510  69.8408250
 173.4889360 149.8508460  67.1005730 173.0406660 149.8732720  66.2551280
 172.8554560 149.4527480  67.6976030 173.8948910 158.7462790  67.7218170
 174.3137020 159.5895520  67.5494410 172.9757540 158.8834830  67.4924950
 176.2312810 156.4778970  69.1056010 176.3509020 155.8820110  69.8450850
 177.0906810 156.5148660  68.6857310 170.9687100 154.4209530  54.1268230
 170.7676160 153.5576890  54.4881570 170.7979150 154.3342890  53.1889830
 171.7456330 165.0515800  68.8375900 171.2077420 165.7761860  68.5184600
 171.9990290 164.5746140  68.0473240 172.9981580 153.0200320  70.3631830
 173.5881270 152.7116170  71.0509650 172.1801820 152.5480070  70.5191730
 177.8175010 152.6366130  70.5964850 177.1290530 151.9747670  70.5314840
 178.5381030 152.1904400  71.0413310 169.7669900 151.5210150  54.1146110
 170.0695800 151.5277580  53.2065260 170.5064490 151.1708010  54.6113770
 174.6018540 166.2867010  69.0962550 174.5277240 167.1902150  69.4034920
 173.6997380 165.9678910  69.0684620 172.9854830 150.4644770  55.1002310
 172.6376830 149.7868760  54.5204760 173.1867600 150.0034280  55.9145700
 175.1503870 165.4525520  56.7188910 176.0454660 165.7910490  56.7407670
 175.1821500 164.7304930  56.0913190 168.7900030 160.8252570  54.9475910
 169.2274900 161.3682240  55.6033490 169.2747760 159.9999520  54.9572250
 166.0045830 163.6141600  62.3996170 166.3348840 162.7462660  62.1674810
 166.4336830 163.8200120  63.2301130 170.6007750 161.9450610  60.0598140
 170.3003290 161.8215580  60.9602050 170.4945240 161.0859200  59.6513870
 166.4936040 164.4812190  65.1377800 166.0567030 164.6612990  65.9701950
 167.0613720 165.2386810  64.9959520 166.3260470 156.9932420  61.4966680
 165.6709310 156.7244060  60.8526380 167.1638420 156.8836900  61.0468660
 167.3636400 157.3784990  66.0370020 167.7309440 157.2912390  66.9166040
 166.7947220 156.6151540  65.9376880 166.9152400 154.2894080  69.9428440
 166.0208450 154.2560840  70.2822150 167.4549950 154.4880870  70.7079690
 165.5398550 154.2031350  57.4392010 164.6362630 154.4661550  57.2643670
 166.0239170 154.4742520  56.6591970 168.0825760 153.2596890  55.3486390
 168.7917460 152.8380110  54.8633670 167.3665700 153.3272120  54.7169740
 167.7299920 149.3136220  54.3889040 168.4528050 149.8545160  54.7070260
 168.0024440 149.0399640  53.5130580 167.4192110 148.5642410  64.2911660
 168.0668300 148.0139790  63.8506820 167.8393950 148.8185560  65.1127470
 167.1724110 148.7198080  67.0336980 166.8238930 149.1761900  67.7995160
 166.8411810 147.8255210  67.1159410 168.7788480 161.8917680  71.1990170
 168.7358110 161.5210590  72.0804630 168.9099490 162.8295250  71.3391990
 172.4794510 163.4477270  66.7999890 172.2385870 163.7151830  65.9130410
 173.4197150 163.6183000  66.8550750 174.6848930 149.9109960  70.5556400
 174.6237820 150.5031790  71.3051810 175.6249310 149.8035920  70.4106660
 177.3223490 149.5680020  70.1948690 177.9363900 149.8859310  69.5329770
 177.8673050 149.0828610  70.8144550 167.8444750 148.2474280  70.3087750
 168.3927740 148.0662330  69.5453860 167.9100060 147.4568390  70.8444060
 168.6176510 164.8379930  68.3187950 168.0236830 164.7064630  69.0577990
 168.6100350 164.0018070  67.8530050 178.0631530 148.1312160  66.5217980
 177.1891370 148.4647270  66.3190910 177.9542280 147.6585340  67.3469850
 168.2488740 162.2038310  67.2695990 167.5222800 161.5843600  67.2021940
 168.3097890 162.5978920  66.3994070 171.8533840 164.4183310  64.0545400
 172.3698860 163.8070670  63.5293660 172.5031220 164.9212090  64.5456410
 174.5929340 165.3091800  64.8814380 174.8807150 165.0546100  64.0047390
 175.1052560 164.7569160  65.4719950 175.8106350 149.0482000  65.4610890
 175.0278140 149.5227500  65.7407650 175.5169280 148.1436830  65.3524070
 166.5318740 165.5212700  60.4792750 166.3640780 164.8883380  61.1774640
 165.6653250 165.7272100  60.1286940 167.1546760 149.3529480  57.9824610
 167.9126120 149.4658360  57.4088640 166.6923930 150.1898680  57.9368040
 173.6960570 151.4668750  60.9726920 172.8835080 151.0925640  60.6322800
 174.2002210 150.7113830  61.2748110 168.1381440 164.2145930  57.9242890
 167.6129060 164.5953960  57.2204850 168.0626020 164.8396700  58.6452600
 169.5271910 149.8793530  56.5226580 170.0564670 149.0923330  56.3934530
 170.1600230 150.5584720  56.7562110 171.7209750 149.6168670  59.5771970
 171.0912490 148.9155980  59.7442100 171.1814890 150.3772800  59.3605130
 174.6601700 166.2307900  72.2482580 175.5869010 165.9952170  72.2918540
 174.6452130 167.0579900  71.7668610 171.8465310 148.8952650  72.0124460
 171.5649580 149.3986250  71.2485280 172.2285010 148.0974400  71.6466590
 170.7374410 166.1628310  56.7992140 171.4693230 165.8787590  56.2516030
 170.9968080 165.9241590  57.6891520 169.8989200 162.2793040  56.8038470
 169.2698080 162.7478140  57.3524300 170.0137030 161.4342260  57.2384660
 177.3538920 156.3298700  42.9539670 177.2732970 155.4153310  42.6831380
 176.9403340 156.8265770  42.2479380 175.4856960 158.1077720  44.8348940
 174.7099060 157.6278160  45.1247510 176.1369890 157.4283370  44.6605100
 169.5022790 158.4197530  45.7124700 168.6707670 158.1646240  46.1121210
 170.1103770 158.4908300  46.4482620 169.4824050 162.4537620  45.9082720
 169.7852090 161.5635360  45.7292940 170.2267640 163.0107840  45.6804970
 167.9114740 153.3799420  39.4967090 167.0231440 153.7215390  39.3946970
 168.1955930 153.1799740  38.6047920 165.8747750 155.9805070  45.3806790
 166.4463860 155.2127270  45.3810430 165.8749290 156.2793830  44.4713400
 175.7327700 164.7995920  43.2352060 175.1139140 165.2553420  42.6646500
 176.5879480 164.9547380  42.8341760 174.9265950 160.7834910  44.8419100
 174.8574230 159.8424850  44.6808230 175.6885810 160.8736320  45.4141670
 167.1172620 151.3889430  47.1675720 166.9375460 150.4915180  47.4478480
 166.7152700 151.9361300  47.8422670 175.9571120 153.5905290  45.0688030
 176.3335940 152.7177170  44.9561700 175.8590630 153.9263990  44.1778470
 170.0876130 151.9630920  40.5305470 170.1942880 152.8634650  40.8374230
 169.1768490 151.9148890  40.2400120 167.7359290 153.8849930  45.7758060
 168.4169400 154.1488300  46.3945460 167.4207340 153.0450800  46.1096070
 171.9283860 154.9317290  44.8630650 172.4362080 155.4298260  45.5035670
 172.4597100 154.1552490  44.6870010 170.2119960 149.5715850  49.1294070
 170.2138400 150.0888240  48.3239970 169.3824270 149.0946030  49.1064000
 176.5991050 159.6835160  40.6283970 175.9808320 160.1484610  40.0646690
 177.1114300 160.3762640  41.0453480 171.4622810 159.2111030  47.3067570
 171.1292190 159.8379950  47.9488640 171.6389490 159.7372910  46.5269240
 169.8935290 151.2825810  47.1364520 170.2352100 152.1267860  46.8418390
 168.9551100 151.4309550  47.2529860 170.6741910 161.1791830  49.1216750
 171.2915910 161.8542910  48.8401200 169.8135030 161.5879810  49.0304250
 165.9674250 160.3691690  38.0023600 165.5902230 160.8578790  37.2708500
 166.2247320 161.0416970  38.6330130 173.5763180 148.7708080  43.4609110
 173.8838160 148.2154970  42.7444610 172.6463880 148.9052540  43.2782100
 175.9643940 156.8356910  40.1969230 175.0373220 156.7694290  40.4257700
 176.1168760 157.7737040  40.0824470 175.9513020 153.1073910  37.1936390
 175.0116690 153.2687870  37.2788850 176.2696280 153.8259590  36.6472380
 171.5700580 157.3621650  42.9788960 171.1657580 156.6498900  42.4834860
 171.6563700 157.0174890  43.8677000 172.0382280 161.0489210  45.1428170
 171.7410570 160.4434680  44.4635950 172.9882100 161.0866520  45.0317530
 170.2829200 154.1364860  46.7588000 170.8343790 154.2460200  45.9841250
 170.7972710 154.5102460  47.4743230 171.1300710 160.7870900  51.7935970
 170.2329240 161.0110870  52.0409370 171.1553580 160.9105840  50.8447370
 169.9571930 157.6584220  50.3693340 169.8179700 158.5307020  50.7380740
 169.0753290 157.3157030  50.2241280 176.2801310 162.5760090  41.6758470
 176.7197220 163.3184420  41.2613860 176.2188200 162.8186660  42.5997430
 171.7552280 163.6005920  52.5778490 171.7267710 164.0048870  51.7106920
 171.5917250 162.6716280  52.4150090 168.2705210 156.2566630  40.4795610
 168.1502810 156.9828720  39.8676880 167.9606100 155.4869540  40.0023520
 165.9090580 159.4281770  46.2864250 165.9871000 159.5630540  45.3419970
 166.5232260 158.7197660  46.4792370 167.1538210 161.1281960  42.6970430
 166.7466290 161.2696550  41.8424030 168.0451220 160.8442120  42.4941640
 176.9717090 165.2773870  49.6037480 177.4861760 165.1881880  50.4059910
 176.1286170 165.6233570  49.8965390 171.4259870 165.3427740  40.8093100
 171.2502350 164.4263280  40.5960900 170.5715610 165.7015030  41.0490900
 165.9650100 160.4695940  48.8258710 166.1281140 160.0001300  48.0078080
 166.4302550 159.9619500  49.4907550 170.7368870 149.6001700  43.8619280
 170.2937020 150.3811240  43.5303800 171.2953860 149.9231590  44.5690220
 175.0238680 152.4670220  49.4654600 174.5618050 152.6753240  50.2774540
 174.6216790 151.6529570  49.1625270 177.1192900 155.1880920  52.6950050
 177.4446310 154.3544670  52.3552280 177.9073230 155.7109440  52.8428380
 173.8527690 149.2212400  38.7425110 173.2281870 149.2172270  39.4678420
 173.7657810 148.3543360  38.3461080 172.7744770 150.1449030  45.7208880
 173.0717100 151.0511860  45.6400900 173.3230330 149.6567810  45.1068450
 170.5283090 154.7235270  41.5900530 170.3024010 154.5072440  42.4947150
 169.7475620 155.1563730  41.2446500 177.7580850 154.7298640  40.1891180
 177.1589740 155.4534440  40.0054800 178.3060460 154.6675420  39.4067630
 172.9682300 155.6220850  52.2560800 172.8725900 154.6815580  52.1061200
 173.8114280 155.8435920  51.8608870 176.3645720 153.3662180  42.2194460
 176.7575290 153.6834380  41.4063150 176.7262570 152.4874060  42.3338980
 168.0992840 152.0334520  50.4094580 167.7056230 152.8809730  50.6167360
 167.4111240 151.3960890  50.6003220 174.6737890 152.1169490  53.4791320
 173.9836210 151.9241690  54.1137410 175.4170190 152.4004130  54.0115620
 165.4009890 149.9562980  44.4424660 165.1122940 150.5265840  45.1549640
 166.1455650 149.4767430  44.8055890 165.5880120 153.8983100  35.6527380
 165.5054790 154.8413860  35.7942370 165.2363180 153.7558010  34.7739730
 176.9500860 155.9567930  46.3145240 176.2181980 156.4654740  46.6635340
 176.5525200 155.1397910  46.0134020 173.3878250 152.6322130  44.7197730
 173.3914310 152.1912080  43.8702270 174.2829370 152.9539460  44.8269550
 169.2380630 152.5148620  43.6791940 168.8980680 152.9923850  44.4358990
 168.4757950 152.0613740  43.3193040 173.4498400 153.6334210  37.7104490
 173.5711220 153.5920690  38.6590310 173.0646910 154.4958360  37.5551220
 177.4126770 151.4101610  45.7268180 177.4299510 151.8610260  46.5710030
 177.1642350 150.5107250  45.9401620 172.4619900 155.9435350  37.1087790
 171.8936800 155.4953600  36.4823700 173.1708900 156.3028130  36.5752940
 167.5389080 159.8447370  50.9854520 167.1543870 159.2041040  51.5837480
 167.8501270 160.5483490  51.5549250 173.6886220 156.6923910  46.4663140
 174.0556350 156.2182480  47.2124480 173.4991280 157.5665480  46.8071480
 166.5526710 151.4367600  42.5956610 166.2673630 151.0723270  43.4335230
 166.4905570 150.7048060  41.9819750 171.4785590 155.7332550  48.7847350
 171.1742660 156.6124530  49.0097710 172.4332050 155.7932340  48.8204790
 170.0067380 159.9393540  39.3814200 169.2329640 159.3991160  39.2212920
 170.7362010 159.4200150  39.0431960 176.2265300 150.3296860  39.3169980
 175.4129910 149.8310030  39.2415290 176.0327250 151.1695110  38.9006330
 176.1474160 159.0067960  51.0609590 176.0811470 158.0863630  50.8067180
 175.5179300 159.1043400  51.7754230 170.0504780 159.6073920  43.0193010
 170.5683450 158.8042180  42.9649900 169.5988800 159.5453060  43.8609840
 174.9374280 160.8740200  38.2920310 175.2789980 161.6182430  37.7963630
 174.1086990 161.1871320  38.6545140 167.5349320 156.5735290  49.9318710
 167.1764260 157.2389140  50.5192050 167.2403880 155.7418840  50.3031330
 170.7362440 157.0319530  52.8158260 170.4362580 157.1776710  51.9186080
 171.5073680 156.4724820  52.7231650 176.0790890 161.8288530  50.8113390
 176.0935430 160.8969490  50.5932300 175.3715990 161.9148290  51.4503160
 177.8201690 160.1956040  43.6565820 178.1725510 159.5984170  42.9967190
 176.9364020 159.8700270  43.8274070 173.9064970 160.9553730  41.0636230
 174.5936100 161.5022940  41.4443820 173.1197390 161.4994460  41.0985840
 166.0457370 156.5726550  36.5553310 166.9152220 156.8551350  36.8389230
 165.5547690 157.3862420  36.4402120 173.2092180 157.9599760  40.6761590
 173.6654960 158.7705010  40.9021780 172.8580390 157.6422900  41.5080080
 175.5124790 163.4706100  47.9053890 176.1567010 163.6765480  48.5827310
 175.8754230 162.7094500  47.4524740 169.1103960 148.3037410  41.1484110
 168.9818590 148.2955310  42.0969030 168.2865980 148.6420500  40.7975120
 176.7856870 161.4738450  46.6231340 177.4279100 160.7731610  46.7363510
 177.3106220 162.2536890  46.4428230 166.4128620 165.7853930  37.1214940
 166.7726260 166.3843270  36.4672210 166.2720960 166.3313820  37.8949970
 166.1097890 150.0628530  50.6090810 165.3956410 150.2625450  51.2143420
 166.5292930 149.2868100  50.9805610 166.3970480 164.0508790  51.5957340
 166.5061600 163.1103530  51.4552730 165.7451040 164.3163540  50.9471070
 174.3883070 162.3224680  52.9955460 174.0679940 161.6033920  53.5401150
 173.7141430 162.9979750  53.0691520 172.4297240 163.1685130  37.9388610
 172.4207340 163.9014820  37.3233120 171.5095600 162.9216710  38.0315570
 168.0303880 158.3900020  38.6835370 167.4231830 159.1298920  38.6930670
 168.5053230 158.4799380  37.8573570 177.6036670 152.5550840  48.3592260
 177.9717490 151.7346050  48.6871830 176.7434870 152.6152730  48.7747910
 175.4156840 163.2313370  36.6013800 175.5168820 163.0277360  35.6715780
 174.5158580 162.9771650  36.8061580 172.9382730 153.7893730  40.5837700
 172.2298880 154.2580070  41.0251310 173.2227210 153.1315740  41.2182890
 174.5638660 155.2090430  48.5830230 175.0623910 155.6836250  49.2482080
 174.7061610 154.2853950  48.7900260 176.9698160 150.5144390  42.0233490
 176.8465940 150.5330520  41.0743000 177.9182720 150.5623330  42.1431890
 174.0574950 165.7499690  41.2961470 174.3116450 165.7121080  40.3740840
 173.1087430 165.6233020  41.2889720 171.1417750 152.0978810  37.9588410
 171.9908280 152.5348960  37.8928600 170.7749020 152.4099070  38.7860470
 170.0409170 158.3511170  36.4323940 170.8072440 158.2392530  36.9949370
 170.1183860 157.6549140  35.7800710 168.7355930 155.7836240  37.1156830
 168.8159520 154.8363750  37.2274230 169.6275680 156.1143120  37.2217490
 169.5370640 165.9331630  44.2191370 170.2733120 165.3847090  44.4899940
 169.9211560 166.7987640  44.0797360 166.4216120 162.0005200  40.0932880
 165.4955900 162.2426340  40.0838290 166.8872550 162.8279460  39.9717630
 168.5428920 165.1177700  53.4076950 169.3441650 165.4389750  53.8212350
 168.0280740 164.7573280  54.1296860 172.6472950 165.1061940  36.0416940
 173.4401560 165.3950770  35.5898730 172.1277300 164.6754110  35.3629420
 177.3793550 161.2257570  53.3552360 176.7731710 161.2489170  52.6148110
 177.0747660 160.4940610  53.8919610 166.2626730 157.6051160  52.3513000
 166.7665750 157.0258440  52.9229230 165.5234150 157.8891390  52.8889370
 173.1650350 160.3265350  35.9059290 173.0600990 159.7117700  36.6320670
 172.9974570 159.8031240  35.1222300 173.3164670 159.0122150  51.8848520
 172.5510340 159.5807150  51.8003190 173.4980630 158.7198360  50.9916750
 176.4053080 159.3885380  36.5101280 175.8563180 159.8354680  37.1544020
 177.0272340 158.8834630  37.0338950 168.2949810 155.7480750  53.2463070
 168.3355150 155.4494620  54.1548300 169.1495310 156.1488360  53.0870590
 172.0728200 158.3476300  38.4066580 172.4944620 158.1816170  39.2497970
 172.1979040 157.5376530  37.9121720 170.2355620 154.3272850  51.2137560
 169.7052080 153.8363800  50.5860900 170.9043690 154.7557050  50.6795490
 174.5855840 157.3713910  35.6543680 175.1061500 156.6562930  35.2884830
 175.2324240 158.0099780  35.9544190 170.7227920 151.2935220  51.2934850
 170.6284790 150.6755970  50.5685720 170.1425310 152.0201510  51.0664760
 173.4889360 149.8508460  48.3262240 173.0406660 149.8732720  47.4807790
 172.8554560 149.4527480  48.9232540 173.8948910 158.7462790  48.9474680
 174.3137020 159.5895520  48.7750920 172.9757540 158.8834830  48.7181460
 176.2312810 156.4778970  50.3312520 176.3509020 155.8820110  51.0707360
 177.0906810 156.5148660  49.9113820 170.9687100 154.4209530  35.3524740
 170.7676160 153.5576890  35.7138080 170.7979150 154.3342890  34.4146340
 171.7456330 165.0515800  50.0632410 171.2077420 165.7761860  49.7441110
 171.9990290 164.5746140  49.2729750 172.9981580 153.0200320  51.5888340
 173.5881270 152.7116170  52.2766160 172.1801820 152.5480070  51.7448240
 177.8175010 152.6366130  51.8221360 177.1290530 151.9747670  51.7571350
 178.5381030 152.1904400  52.2669820 169.7669900 151.5210150  35.3402620
 170.0695800 151.5277580  34.4321770 170.5064490 151.1708010  35.8370280
 174.6018540 166.2867010  50.3219060 174.5277240 167.1902150  50.6291430
 173.6997380 165.9678910  50.2941130 172.9854830 150.4644770  36.3258820
 172.6376830 149.7868760  35.7461270 173.1867600 150.0034280  37.1402210
 175.1503870 165.4525520  37.9445420 176.0454660 165.7910490  37.9664180
 175.1821500 164.7304930  37.3169700 168.7900030 160.8252570  36.1732420
 169.2274900 161.3682240  36.8290000 169.2747760 159.9999520  36.1828760
 166.0045830 163.6141600  43.6252680 166.3348840 162.7462660  43.3931320
 166.4336830 163.8200120  44.4557640 170.6007750 161.9450610  41.2854650
 170.3003290 161.8215580  42.1858560 170.4945240 161.0859200  40.8770380
 166.4936040 164.4812190  46.3634310 166.0567030 164.6612990  47.1958460
 167.0613720 165.2386810  46.2216030 166.3260470 156.9932420  42.7223190
 165.6709310 156.7244060  42.0782890 167.1638420 156.8836900  42.2725170
 167.3636400 157.3784990  47.2626530 167.7309440 157.2912390  48.1422550
 166.7947220 156.6151540  47.1633390 166.9152400 154.2894080  51.1684950
 166.0208450 154.2560840  51.5078660 167.4549950 154.4880870  51.9336200
 165.5398550 154.2031350  38.6648520 164.6362630 154.4661550  38.4900180
 166.0239170 154.4742520  37.8848480 168.0825760 153.2596890  36.5742900
 168.7917460 152.8380110  36.0890180 167.3665700 153.3272120  35.9426250
 167.7299920 149.3136220  35.6145550 168.4528050 149.8545160  35.9326770
 168.0024440 149.0399640  34.7387090 167.4192110 148.5642410  45.5168170
 168.0668300 148.0139790  45.0763330 167.8393950 148.8185560  46.3383980
 167.1724110 148.7198080  48.2593490 166.8238930 149.1761900  49.0251670
 166.8411810 147.8255210  48.3415920 168.7788480 161.8917680  52.4246680
 168.7358110 161.5210590  53.3061140 168.9099490 162.8295250  52.5648500
 172.4794510 163.4477270  48.0256400 172.2385870 163.7151830  47.1386920
 173.4197150 163.6183000  48.0807260 174.6848930 149.9109960  51.7812910
 174.6237820 150.5031790  52.5308320 175.6249310 149.8035920  51.6363170
 177.3223490 149.5680020  51.4205200 177.9363900 149.8859310  50.7586280
 177.8673050 149.0828610  52.0401060 167.8444750 148.2474280  51.5344260
 168.3927740 148.0662330  50.7710370 167.9100060 147.4568390  52.0700570
 168.6176510 164.8379930  49.5444460 168.0236830 164.7064630  50.2834500
 168.6100350 164.0018070  49.0786560 178.0631530 148.1312160  47.7474490
 177.1891370 148.4647270  47.5447420 177.9542280 147.6585340  48.5726360
 168.2488740 162.2038310  48.4952500 167.5222800 161.5843600  48.4278450
 168.3097890 162.5978920  47.6250580 171.8533840 164.4183310  45.2801910
 172.3698860 163.8070670  44.7550170 172.5031220 164.9212090  45.7712920
 174.5929340 165.3091800  46.1070890 174.8807150 165.0546100  45.2303900
 175.1052560 164.7569160  46.6976460 175.8106350 149.0482000  46.6867400
 175.0278140 149.5227500  46.9664160 175.5169280 148.1436830  46.5780580
 166.5318740 165.5212700  41.7049260 166.3640780 164.8883380  42.4031150
 165.6653250 165.7272100  41.3543450 167.1546760 149.3529480  39.2081120
 167.9126120 149.4658360  38.6345150 166.6923930 150.1898680  39.1624550
 173.6960570 151.4668750  42.1983430 172.8835080 151.0925640  41.8579310
 174.2002210 150.7113830  42.5004620 168.1381440 164.2145930  39.1499400
 167.6129060 164.5953960  38.4461360 168.0626020 164.8396700  39.8709110
 169.5271910 149.8793530  37.7483090 170.0564670 149.0923330  37.6191040
 170.1600230 150.5584720  37.9818620 171.7209750 149.6168670  40.8028480
 171.0912490 148.9155980  40.9698610 171.1814890 150.3772800  40.5861640
 174.6601700 166.2307900  53.4739090 175.5869010 165.9952170  53.5175050
 174.6452130 167.0579900  52.9925120 171.8465310 148.8952650  53.2380970
 171.5649580 149.3986250  52.4741790 172.2285010 148.0974400  52.8723100
 170.7374410 166.1628310  38.0248650 171.4693230 165.8787590  37.4772540
 170.9968080 165.9241590  38.9148030 169.8989200 162.2793040  38.0294980
 169.2698080 162.7478140  38.5780810 170.0137030 161.4342260  38.4641170
 177.3538920 156.3298700  24.1796180 177.2732970 155.4153310  23.9087890
 176.9403340 156.8265770  23.4735890 175.4856960 158.1077720  26.0605450
 174.7099060 157.6278160  26.3504020 176.1369890 157.4283370  25.8861610
 169.5022790 158.4197530  26.9381210 168.6707670 158.1646240  27.3377720
 170.1103770 158.4908300  27.6739130 169.4824050 162.4537620  27.1339230
 169.7852090 161.5635360  26.9549450 170.2267640 163.0107840  26.9061480
 167.9114740 153.3799420  20.7223600 167.0231440 153.7215390  20.6203480
 168.1955930 153.1799740  19.8304430 165.8747750 155.9805070  26.6063300
 166.4463860 155.2127270  26.6066940 165.8749290 156.2793830  25.6969910
 175.7327700 164.7995920  24.4608570 175.1139140 165.2553420  23.8903010
 176.5879480 164.9547380  24.0598270 174.9265950 160.7834910  26.0675610
 174.8574230 159.8424850  25.9064740 175.6885810 160.8736320  26.6398180
 167.1172620 151.3889430  28.3932230 166.9375460 150.4915180  28.6734990
 166.7152700 151.9361300  29.0679180 175.9571120 153.5905290  26.2944540
 176.3335940 152.7177170  26.1818210 175.8590630 153.9263990  25.4034980
 170.0876130 151.9630920  21.7561980 170.1942880 152.8634650  22.0630740
 169.1768490 151.9148890  21.4656630 167.7359290 153.8849930  27.0014570
 168.4169400 154.1488300  27.6201970 167.4207340 153.0450800  27.3352580
 171.9283860 154.9317290  26.0887160 172.4362080 155.4298260  26.7292180
 172.4597100 154.1552490  25.9126520 170.2119960 149.5715850  30.3550580
 170.2138400 150.0888240  29.5496480 169.3824270 149.0946030  30.3320510
 176.5991050 159.6835160  21.8540480 175.9808320 160.1484610  21.2903200
 177.1114300 160.3762640  22.2709990 171.4622810 159.2111030  28.5324080
 171.1292190 159.8379950  29.1745150 171.6389490 159.7372910  27.7525750
 169.8935290 151.2825810  28.3621030 170.2352100 152.1267860  28.0674900
 168.9551100 151.4309550  28.4786370 170.6741910 161.1791830  30.3473260
 171.2915910 161.8542910  30.0657710 169.8135030 161.5879810  30.2560760
 165.9674250 160.3691690  19.2280110 165.5902230 160.8578790  18.4965010
 166.2247320 161.0416970  19.8586640 173.5763180 148.7708080  24.6865620
 173.8838160 148.2154970  23.9701120 172.6463880 148.9052540  24.5038610
 175.9643940 156.8356910  21.4225740 175.0373220 156.7694290  21.6514210
 176.1168760 157.7737040  21.3080980 175.9513020 153.1073910  18.4192900
 175.0116690 153.2687870  18.5045360 176.2696280 153.8259590  17.8728890
 171.5700580 157.3621650  24.2045470 171.1657580 156.6498900  23.7091370
 171.6563700 157.0174890  25.0933510 172.0382280 161.0489210  26.3684680
 171.7410570 160.4434680  25.6892460 172.9882100 161.0866520  26.2574040
 170.2829200 154.1364860  27.9844510 170.8343790 154.2460200  27.2097760
 170.7972710 154.5102460  28.6999740 171.1300710 160.7870900  33.0192480
 170.2329240 161.0110870  33.2665880 171.1553580 160.9105840  32.0703880
 169.9571930 157.6584220  31.5949850 169.8179700 158.5307020  31.9637250
 169.0753290 157.3157030  31.4497790 176.2801310 162.5760090  22.9014980
 176.7197220 163.3184420  22.4870370 176.2188200 162.8186660  23.8253940
 171.7552280 163.6005920  33.8035000 171.7267710 164.0048870  32.9363430
 171.5917250 162.6716280  33.6406600 168.2705210 156.2566630  21.7052120
 168.1502810 156.9828720  21.0933390 167.9606100 155.4869540  21.2280030
 165.9090580 159.4281770  27.5120760 165.9871000 159.5630540  26.5676480
 166.5232260 158.7197660  27.7048880 167.1538210 161.1281960  23.9226940
 166.7466290 161.2696550  23.0680540 168.0451220 160.8442120  23.7198150
 176.9717090 165.2773870  30.8293990 177.4861760 165.1881880  31.6316420
 176.1286170 165.6233570  31.1221900 171.4259870 165.3427740  22.0349610
 171.2502350 164.4263280  21.8217410 170.5715610 165.7015030  22.2747410
 165.9650100 160.4695940  30.0515220 166.1281140 160.0001300  29.2334590
 166.4302550 159.9619500  30.7164060 170.7368870 149.6001700  25.0875790
 170.2937020 150.3811240  24.7560310 171.2953860 149.9231590  25.7946730
 175.0238680 152.4670220  30.6911110 174.5618050 152.6753240  31.5031050
 174.6216790 151.6529570  30.3881780 177.1192900 155.1880920  33.9206560
 177.4446310 154.3544670  33.5808790 177.9073230 155.7109440  34.0684890
 173.8527690 149.2212400  19.9681620 173.2281870 149.2172270  20.6934930
 173.7657810 148.3543360  19.5717590 172.7744770 150.1449030  26.9465390
 173.0717100 151.0511860  26.8657410 173.3230330 149.6567810  26.3324960
 170.5283090 154.7235270  22.8157040 170.3024010 154.5072440  23.7203660
 169.7475620 155.1563730  22.4703010 177.7580850 154.7298640  21.4147690
 177.1589740 155.4534440  21.2311310 178.3060460 154.6675420  20.6324140
 172.9682300 155.6220850  33.4817310 172.8725900 154.6815580  33.3317710
 173.8114280 155.8435920  33.0865380 176.3645720 153.3662180  23.4450970
 176.7575290 153.6834380  22.6319660 176.7262570 152.4874060  23.5595490
 168.0992840 152.0334520  31.6351090 167.7056230 152.8809730  31.8423870
 167.4111240 151.3960890  31.8259730 174.6737890 152.1169490  34.7047830
 173.9836210 151.9241690  35.3393920 175.4170190 152.4004130  35.2372130
 165.4009890 149.9562980  25.6681170 165.1122940 150.5265840  26.3806150
 166.1455650 149.4767430  26.0312400 165.5880120 153.8983100  16.8783890
 165.5054790 154.8413860  17.0198880 165.2363180 153.7558010  15.9996240
 176.9500860 155.9567930  27.5401750 176.2181980 156.4654740  27.8891850
 176.5525200 155.1397910  27.2390530 173.3878250 152.6322130  25.9454240
 173.3914310 152.1912080  25.0958780 174.2829370 152.9539460  26.0526060
 169.2380630 152.5148620  24.9048450 168.8980680 152.9923850  25.6615500
 168.4757950 152.0613740  24.5449550 173.4498400 153.6334210  18.9361000
 173.5711220 153.5920690  19.8846820 173.0646910 154.4958360  18.7807730
 177.4126770 151.4101610  26.9524690 177.4299510 151.8610260  27.7966540
 177.1642350 150.5107250  27.1658130 172.4619900 155.9435350  18.3344300
 171.8936800 155.4953600  17.7080210 173.1708900 156.3028130  17.8009450
 167.5389080 159.8447370  32.2111030 167.1543870 159.2041040  32.8093990
 167.8501270 160.5483490  32.7805760 173.6886220 156.6923910  27.6919650
 174.0556350 156.2182480  28.4380990 173.4991280 157.5665480  28.0327990
 166.5526710 151.4367600  23.8213120 166.2673630 151.0723270  24.6591740
 166.4905570 150.7048060  23.2076260 171.4785590 155.7332550  30.0103860
 171.1742660 156.6124530  30.2354220 172.4332050 155.7932340  30.0461300
 170.0067380 159.9393540  20.6070710 169.2329640 159.3991160  20.4469430
 170.7362010 159.4200150  20.2688470 176.2265300 150.3296860  20.5426490
 175.4129910 149.8310030  20.4671800 176.0327250 151.1695110  20.1262840
 176.1474160 159.0067960  32.2866100 176.0811470 158.0863630  32.0323690
 175.5179300 159.1043400  33.0010740 170.0504780 159.6073920  24.2449520
 170.5683450 158.8042180  24.1906410 169.5988800 159.5453060  25.0866350
 174.9374280 160.8740200  19.5176820 175.2789980 161.6182430  19.0220140
 174.1086990 161.1871320  19.8801650 167.5349320 156.5735290  31.1575220
 167.1764260 157.2389140  31.7448560 167.2403880 155.7418840  31.5287840
 170.7362440 157.0319530  34.0414770 170.4362580 157.1776710  33.1442590
 171.5073680 156.4724820  33.9488160 176.0790890 161.8288530  32.0369900
 176.0935430 160.8969490  31.8188810 175.3715990 161.9148290  32.6759670
 177.8201690 160.1956040  24.8822330 178.1725510 159.5984170  24.2223700
 176.9364020 159.8700270  25.0530580 173.9064970 160.9553730  22.2892740
 174.5936100 161.5022940  22.6700330 173.1197390 161.4994460  22.3242350
 166.0457370 156.5726550  17.7809820 166.9152220 156.8551350  18.0645740
 165.5547690 157.3862420  17.6658630 173.2092180 157.9599760  21.9018100
 173.6654960 158.7705010  22.1278290 172.8580390 157.6422900  22.7336590
 175.5124790 163.4706100  29.1310400 176.1567010 163.6765480  29.8083820
 175.8754230 162.7094500  28.6781250 169.1103960 148.3037410  22.3740620
 168.9818590 148.2955310  23.3225540 168.2865980 148.6420500  22.0231630
 176.7856870 161.4738450  27.8487850 177.4279100 160.7731610  27.9620020
 177.3106220 162.2536890  27.6684740 166.4128620 165.7853930  18.3471450
 166.7726260 166.3843270  17.6928720 166.2720960 166.3313820  19.1206480
 166.1097890 150.0628530  31.8347320 165.3956410 150.2625450  32.4399930
 166.5292930 149.2868100  32.2062120 166.3970480 164.0508790  32.8213850
 166.5061600 163.1103530  32.6809240 165.7451040 164.3163540  32.1727580
 174.3883070 162.3224680  34.2211970 174.0679940 161.6033920  34.7657660
 173.7141430 162.9979750  34.2948030 172.4297240 163.1685130  19.1645120
 172.4207340 163.9014820  18.5489630 171.5095600 162.9216710  19.2572080
 168.0303880 158.3900020  19.9091880 167.4231830 159.1298920  19.9187180
 168.5053230 158.4799380  19.0830080 177.6036670 152.5550840  29.5848770
 177.9717490 151.7346050  29.9128340 176.7434870 152.6152730  30.0004420
 175.4156840 163.2313370  17.8270310 175.5168820 163.0277360  16.8972290
 174.5158580 162.9771650  18.0318090 172.9382730 153.7893730  21.8094210
 172.2298880 154.2580070  22.2507820 173.2227210 153.1315740  22.4439400
 174.5638660 155.2090430  29.8086740 175.0623910 155.6836250  30.4738590
 174.7061610 154.2853950  30.0156770 176.9698160 150.5144390  23.2490000
 176.8465940 150.5330520  22.2999510 177.9182720 150.5623330  23.3688400
 174.0574950 165.7499690  22.5217980 174.3116450 165.7121080  21.5997350
 173.1087430 165.6233020  22.5146230 171.1417750 152.0978810  19.1844920
 171.9908280 152.5348960  19.1185110 170.7749020 152.4099070  20.0116980
 170.0409170 158.3511170  17.6580450 170.8072440 158.2392530  18.2205880
 170.1183860 157.6549140  17.0057220 168.7355930 155.7836240  18.3413340
 168.8159520 154.8363750  18.4530740 169.6275680 156.1143120  18.4474000
 169.5370640 165.9331630  25.4447880 170.2733120 165.3847090  25.7156450
 169.9211560 166.7987640  25.3053870 166.4216120 162.0005200  21.3189390
 165.4955900 162.2426340  21.3094800 166.8872550 162.8279460  21.1974140
 168.5428920 165.1177700  34.6333460 169.3441650 165.4389750  35.0468860
 168.0280740 164.7573280  35.3553370 172.6472950 165.1061940  17.2673450
 173.4401560 165.3950770  16.8155240 172.1277300 164.6754110  16.5885930
 177.3793550 161.2257570  34.5808870 176.7731710 161.2489170  33.8404620
 177.0747660 160.4940610  35.1176120 166.2626730 157.6051160  33.5769510
 166.7665750 157.0258440  34.1485740 165.5234150 157.8891390  34.1145880
 173.1650350 160.3265350  17.1315800 173.0600990 159.7117700  17.8577180
 172.9974570 159.8031240  16.3478810 173.3164670 159.0122150  33.1105030
 172.5510340 159.5807150  33.0259700 173.4980630 158.7198360  32.2173260
 176.4053080 159.3885380  17.7357790 175.8563180 159.8354680  18.3800530
 177.0272340 158.8834630  18.2595460 168.2949810 155.7480750  34.4719580
 168.3355150 155.4494620  35.3804810 169.1495310 156.1488360  34.3127100
 172.0728200 158.3476300  19.6323090 172.4944620 158.1816170  20.4754480
 172.1979040 157.5376530  19.1378230 170.2355620 154.3272850  32.4394070
 169.7052080 153.8363800  31.8117410 170.9043690 154.7557050  31.9052000
 174.5855840 157.3713910  16.8800190 175.1061500 156.6562930  16.5141340
 175.2324240 158.0099780  17.1800700 170.7227920 151.2935220  32.5191360
 170.6284790 150.6755970  31.7942230 170.1425310 152.0201510  32.2921270
 173.4889360 149.8508460  29.5518750 173.0406660 149.8732720  28.7064300
 172.8554560 149.4527480  30.1489050 173.8948910 158.7462790  30.1731190
 174.3137020 159.5895520  30.0007430 172.9757540 158.8834830  29.9437970
 176.2312810 156.4778970  31.5569030 176.3509020 155.8820110  32.2963870
 177.0906810 156.5148660  31.1370330 170.9687100 154.4209530  16.5781250
 170.7676160 153.5576890  16.9394590 170.7979150 154.3342890  15.6402850
 171.7456330 165.0515800  31.2888920 171.2077420 165.7761860  30.9697620
 171.9990290 164.5746140  30.4986260 172.9981580 153.0200320  32.8144850
 173.5881270 152.7116170  33.5022670 172.1801820 152.5480070  32.9704750
 177.8175010 152.6366130  33.0477870 177.1290530 151.9747670  32.9827860
 178.5381030 152.1904400  33.4926330 169.7669900 151.5210150  16.5659130
 170.0695800 151.5277580  15.6578280 170.5064490 151.1708010  17.0626790
 174.6018540 166.2867010  31.5475570 174.5277240 167.1902150  31.8547940
 173.6997380 165.9678910  31.5197640 172.9854830 150.4644770  17.5515330
 172.6376830 149.7868760  16.9717780 173.1867600 150.0034280  18.3658720
 175.1503870 165.4525520  19.1701930 176.0454660 165.7910490  19.1920690
 175.1821500 164.7304930  18.5426210 168.7900030 160.8252570  17.3988930
 169.2274900 161.3682240  18.0546510 169.2747760 159.9999520  17.4085270
 166.0045830 163.6141600  24.8509190 166.3348840 162.7462660  24.6187830
 166.4336830 163.8200120  25.6814150 170.6007750 161.9450610  22.5111160
 170.3003290 161.8215580  23.4115070 170.4945240 161.0859200  22.1026890
 166.4936040 164.4812190  27.5890820 166.0567030 164.6612990  28.4214970
 167.0613720 165.2386810  27.4472540 166.3260470 156.9932420  23.9479700
 165.6709310 156.7244060  23.3039400 167.1638420 156.8836900  23.4981680
 167.3636400 157.3784990  28.4883040 167.7309440 157.2912390  29.3679060
 166.7947220 156.6151540  28.3889900 166.9152400 154.2894080  32.3941460
 166.0208450 154.2560840  32.7335170 167.4549950 154.4880870  33.1592710
 165.5398550 154.2031350  19.8905030 164.6362630 154.4661550  19.7156690
 166.0239170 154.4742520  19.1104990 168.0825760 153.2596890  17.7999410
 168.7917460 152.8380110  17.3146690 167.3665700 153.3272120  17.1682760
 167.7299920 149.3136220  16.8402060 168.4528050 149.8545160  17.1583280
 168.0024440 149.0399640  15.9643600 167.4192110 148.5642410  26.7424680
 168.0668300 148.0139790  26.3019840 167.8393950 148.8185560  27.5640490
 167.1724110 148.7198080  29.4850000 166.8238930 149.1761900  30.2508180
 166.8411810 147.8255210  29.5672430 168.7788480 161.8917680  33.6503190
 168.7358110 161.5210590  34.5317650 168.9099490 162.8295250  33.7905010
 172.4794510 163.4477270  29.2512910 172.2385870 163.7151830  28.3643430
 173.4197150 163.6183000  29.3063770 174.6848930 149.9109960  33.0069420
 174.6237820 150.5031790  33.7564830 175.6249310 149.8035920  32.8619680
 177.3223490 149.5680020  32.6461710 177.9363900 149.8859310  31.9842790
 177.8673050 149.0828610  33.2657570 167.8444750 148.2474280  32.7600770
 168.3927740 148.0662330  31.9966880 167.9100060 147.4568390  33.2957080
 168.6176510 164.8379930  30.7700970 168.0236830 164.7064630  31.5091010
 168.6100350 164.0018070  30.3043070 178.0631530 148.1312160  28.9731000
 177.1891370 148.4647270  28.7703930 177.9542280 147.6585340  29.7982870
 168.2488740 162.2038310  29.7209010 167.5222800 161.5843600  29.6534960
 168.3097890 162.5978920  28.8507090 171.8533840 164.4183310  26.5058420
 172.3698860 163.8070670  25.9806680 172.5031220 164.9212090  26.9969430
 174.5929340 165.3091800  27.3327400 174.8807150 165.0546100  26.4560410
 175.1052560 164.7569160  27.9232970 175.8106350 149.0482000  27.9123910
 175.0278140 149.5227500  28.1920670 175.5169280 148.1436830  27.8037090
 166.5318740 165.5212700  22.9305770 166.3640780 164.8883380  23.6287660
 165.6653250 165.7272100  22.5799960 167.1546760 149.3529480  20.4337630
 167.9126120 149.4658360  19.8601660 166.6923930 150.1898680  20.3881060
 173.6960570 151.4668750  23.4239940 172.8835080 151.0925640  23.0835820
 174.2002210 150.7113830  23.7261130 168.1381440 164.2145930  20.3755910
 167.6129060 164.5953960  19.6717870 168.0626020 164.8396700  21.0965620
 169.5271910 149.8793530  18.9739600 170.0564670 149.0923330  18.8447550
 170.1600230 150.5584720  19.2075130 171.7209750 149.6168670  22.0284990
 171.0912490 148.9155980  22.1955120 171.1814890 150.3772800  21.8118150
 174.6601700 166.2307900  34.6995600 175.5869010 165.9952170  34.7431560
 174.6452130 167.0579900  34.2181630 171.8465310 148.8952650  34.4637480
 171.5649580 149.3986250  33.6998300 172.2285010 148.0974400  34.0979610
 170.7374410 166.1628310  19.2505160 171.4693230 165.8787590  18.7029050
 170.9968080 165.9241590  20.1404540 169.8989200 162.2793040  19.2551490
 169.2698080 162.7478140  19.8037320 170.0137030 161.4342260  19.6897680
 177.3538920 156.3298700   5.4052690 177.2732970 155.4153310   5.1344400
 176.9403340 156.8265770   4.6992400 175.4856960 158.1077720   7.2861960
 174.7099060 157.6278160   7.5760530 176.1369890 157.4283370   7.1118120
 169.5022790 158.4197530   8.1637720 168.6707670 158.1646240   8.5634230
 170.1103770 158.4908300   8.8995640 169.4824050 162.4537620   8.3595740
 169.7852090 161.5635360   8.1805960 170.2267640 163.0107840   8.1317990
 165.8747750 155.9805070   7.8319810 166.4463860 155.2127270   7.8323450
 165.8749290 156.2793830   6.9226420 175.7327700 164.7995920   5.6865080
 175.1139140 165.2553420   5.1159520 176.5879480 164.9547380   5.2854780
 174.9265950 160.7834910   7.2932120 174.8574230 159.8424850   7.1321250
 175.6885810 160.8736320   7.8654690 167.1172620 151.3889430   9.6188740
 166.9375460 150.4915180   9.8991500 166.7152700 151.9361300  10.2935690
 175.9571120 153.5905290   7.5201050 176.3335940 152.7177170   7.4074720
 175.8590630 153.9263990   6.6291490 170.0876130 151.9630920   2.9818490
 170.1942880 152.8634650   3.2887250 169.1768490 151.9148890   2.6913140
 167.7359290 153.8849930   8.2271080 168.4169400 154.1488300   8.8458480
 167.4207340 153.0450800   8.5609090 171.9283860 154.9317290   7.3143670
 172.4362080 155.4298260   7.9548690 172.4597100 154.1552490   7.1383030
 170.2119960 149.5715850  11.5807090 170.2138400 150.0888240  10.7752990
 169.3824270 149.0946030  11.5577020 176.5991050 159.6835160   3.0796990
 175.9808320 160.1484610   2.5159710 177.1114300 160.3762640   3.4966500
 171.4622810 159.2111030   9.7580590 171.1292190 159.8379950  10.4001660
 171.6389490 159.7372910   8.9782260 169.8935290 151.2825810   9.5877540
 170.2352100 152.1267860   9.2931410 168.9551100 151.4309550   9.7042880
 170.6741910 161.1791830  11.5729770 171.2915910 161.8542910  11.2914220
 169.8135030 161.5879810  11.4817270 173.5763180 148.7708080   5.9122130
 173.8838160 148.2154970   5.1957630 172.6463880 148.9052540   5.7295120
 175.9643940 156.8356910   2.6482250 175.0373220 156.7694290   2.8770720
 176.1168760 157.7737040   2.5337490 171.5700580 157.3621650   5.4301980
 171.1657580 156.6498900   4.9347880 171.6563700 157.0174890   6.3190020
 172.0382280 161.0489210   7.5941190 171.7410570 160.4434680   6.9148970
 172.9882100 161.0866520   7.4830550 170.2829200 154.1364860   9.2101020
 170.8343790 154.2460200   8.4354270 170.7972710 154.5102460   9.9256250
 171.1300710 160.7870900  14.2448990 170.2329240 161.0110870  14.4922390
 171.1553580 160.9105840  13.2960390 169.9571930 157.6584220  12.8206360
 169.8179700 158.5307020  13.1893760 169.0753290 157.3157030  12.6754300
 176.2801310 162.5760090   4.1271490 176.7197220 163.3184420   3.7126880
 176.2188200 162.8186660   5.0510450 171.7552280 163.6005920  15.0291510
 171.7267710 164.0048870  14.1619940 171.5917250 162.6716280  14.8663110
 168.2705210 156.2566630   2.9308630 168.1502810 156.9828720   2.3189900
 167.9606100 155.4869540   2.4536540 165.9090580 159.4281770   8.7377270
 165.9871000 159.5630540   7.7932990 166.5232260 158.7197660   8.9305390
 167.1538210 161.1281960   5.1483450 166.7466290 161.2696550   4.2937050
 168.0451220 160.8442120   4.9454660 176.9717090 165.2773870  12.0550500
 177.4861760 165.1881880  12.8572930 176.1286170 165.6233570  12.3478410
 171.4259870 165.3427740   3.2606120 171.2502350 164.4263280   3.0473920
 170.5715610 165.7015030   3.5003920 165.9650100 160.4695940  11.2771730
 166.1281140 160.0001300  10.4591100 166.4302550 159.9619500  11.9420570
 170.7368870 149.6001700   6.3132300 170.2937020 150.3811240   5.9816820
 171.2953860 149.9231590   7.0203240 175.0238680 152.4670220  11.9167620
 174.5618050 152.6753240  12.7287560 174.6216790 151.6529570  11.6138290
 177.1192900 155.1880920  15.1463070 177.4446310 154.3544670  14.8065300
 177.9073230 155.7109440  15.2941400 172.7744770 150.1449030   8.1721900
 173.0717100 151.0511860   8.0913920 173.3230330 149.6567810   7.5581470
 170.5283090 154.7235270   4.0413550 170.3024010 154.5072440   4.9460170
 169.7475620 155.1563730   3.6959520 177.7580850 154.7298640   2.6404200
 177.1589740 155.4534440   2.4567820 178.3060460 154.6675420   1.8580650
 172.9682300 155.6220850  14.7073820 172.8725900 154.6815580  14.5574220
 173.8114280 155.8435920  14.3121890 176.3645720 153.3662180   4.6707480
 176.7575290 153.6834380   3.8576170 176.7262570 152.4874060   4.7852000
 168.0992840 152.0334520  12.8607600 167.7056230 152.8809730  13.0680380
 167.4111240 151.3960890  13.0516240 174.6737890 152.1169490  15.9304340
 173.9836210 151.9241690  16.5650430 175.4170190 152.4004130  16.4628640
 165.4009890 149.9562980   6.8937680 165.1122940 150.5265840   7.6062660
 166.1455650 149.4767430   7.2568910 176.9500860 155.9567930   8.7658260
 176.2181980 156.4654740   9.1148360 176.5525200 155.1397910   8.4647040
 173.3878250 152.6322130   7.1710750 173.3914310 152.1912080   6.3215290
 174.2829370 152.9539460   7.2782570 169.2380630 152.5148620   6.1304960
 168.8980680 152.9923850   6.8872010 168.4757950 152.0613740   5.7706060
 177.4126770 151.4101610   8.1781200 177.4299510 151.8610260   9.0223050
 177.1642350 150.5107250   8.3914640 167.5389080 159.8447370  13.4367540
 167.1543870 159.2041040  14.0350500 167.8501270 160.5483490  14.0062270
 173.6886220 156.6923910   8.9176160 174.0556350 156.2182480   9.6637500
 173.4991280 157.5665480   9.2584500 166.5526710 151.4367600   5.0469630
 166.2673630 151.0723270   5.8848250 166.4905570 150.7048060   4.4332770
 171.4785590 155.7332550  11.2360370 171.1742660 156.6124530  11.4610730
 172.4332050 155.7932340  11.2717810 170.0067380 159.9393540   1.8327220
 169.2329640 159.3991160   1.6725940 170.7362010 159.4200150   1.4944980
 176.2265300 150.3296860   1.7683000 175.4129910 149.8310030   1.6928310
 176.0327250 151.1695110   1.3519350 176.1474160 159.0067960  13.5122610
 176.0811470 158.0863630  13.2580200 175.5179300 159.1043400  14.2267250
 170.0504780 159.6073920   5.4706030 170.5683450 158.8042180   5.4162920
 169.5988800 159.5453060   6.3122860 167.5349320 156.5735290  12.3831730
 167.1764260 157.2389140  12.9705070 167.2403880 155.7418840  12.7544350
 170.7362440 157.0319530  15.2671280 170.4362580 157.1776710  14.3699100
 171.5073680 156.4724820  15.1744670 176.0790890 161.8288530  13.2626410
 176.0935430 160.8969490  13.0445320 175.3715990 161.9148290  13.9016180
 177.8201690 160.1956040   6.1078840 178.1725510 159.5984170   5.4480210
 176.9364020 159.8700270   6.2787090 173.9064970 160.9553730   3.5149250
 174.5936100 161.5022940   3.8956840 173.1197390 161.4994460   3.5498860
 173.2092180 157.9599760   3.1274610 173.6654960 158.7705010   3.3534800
 172.8580390 157.6422900   3.9593100 175.5124790 163.4706100  10.3566910
 176.1567010 163.6765480  11.0340330 175.8754230 162.7094500   9.9037760
 169.1103960 148.3037410   3.5997130 168.9818590 148.2955310   4.5482050
 168.2865980 148.6420500   3.2488140 176.7856870 161.4738450   9.0744360
 177.4279100 160.7731610   9.1876530 177.3106220 162.2536890   8.8941250
 166.1097890 150.0628530  13.0603830 165.3956410 150.2625450  13.6656440
 166.5292930 149.2868100  13.4318630 166.3970480 164.0508790  14.0470360
 166.5061600 163.1103530  13.9065750 165.7451040 164.3163540  13.3984090
 174.3883070 162.3224680  15.4468480 174.0679940 161.6033920  15.9914170
 173.7141430 162.9979750  15.5204540 177.6036670 152.5550840  10.8105280
 177.9717490 151.7346050  11.1384850 176.7434870 152.6152730  11.2260930
 172.9382730 153.7893730   3.0350720 172.2298880 154.2580070   3.4764330
 173.2227210 153.1315740   3.6695910 174.5638660 155.2090430  11.0343250
 175.0623910 155.6836250  11.6995100 174.7061610 154.2853950  11.2413280
 176.9698160 150.5144390   4.4746510 176.8465940 150.5330520   3.5256020
 177.9182720 150.5623330   4.5944910 174.0574950 165.7499690   3.7474490
 174.3116450 165.7121080   2.8253860 173.1087430 165.6233020   3.7402740
 169.5370640 165.9331630   6.6704390 170.2733120 165.3847090   6.9412960
 169.9211560 166.7987640   6.5310380 166.4216120 162.0005200   2.5445900
 165.4955900 162.2426340   2.5351310 166.8872550 162.8279460   2.4230650
 168.5428920 165.1177700  15.8589970 169.3441650 165.4389750  16.2725370
 168.0280740 164.7573280  16.5809880 177.3793550 161.2257570  15.8065380
 176.7731710 161.2489170  15.0661130 177.0747660 160.4940610  16.3432630
 166.2626730 157.6051160  14.8026020 166.7665750 157.0258440  15.3742250
 165.5234150 157.8891390  15.3402390 173.3164670 159.0122150  14.3361540
 172.5510340 159.5807150  14.2516210 173.4980630 158.7198360  13.4429770
 168.2949810 155.7480750  15.6976090 168.3355150 155.4494620  16.6061320
 169.1495310 156.1488360  15.5383610 170.2355620 154.3272850  13.6650580
 169.7052080 153.8363800  13.0373920 170.9043690 154.7557050  13.1308510
 170.7227920 151.2935220  13.7447870 170.6284790 150.6755970  13.0198740
 170.1425310 152.0201510  13.5177780 173.4889360 149.8508460  10.7775260
 173.0406660 149.8732720   9.9320810 172.8554560 149.4527480  11.3745560
 173.8948910 158.7462790  11.3987700 174.3137020 159.5895520  11.2263940
 172.9757540 158.8834830  11.1694480 176.2312810 156.4778970  12.7825540
 176.3509020 155.8820110  13.5220380 177.0906810 156.5148660  12.3626840
 171.7456330 165.0515800  12.5145430 171.2077420 165.7761860  12.1954130
 171.9990290 164.5746140  11.7242770 172.9981580 153.0200320  14.0401360
 173.5881270 152.7116170  14.7279180 172.1801820 152.5480070  14.1961260
 177.8175010 152.6366130  14.2734380 177.1290530 151.9747670  14.2084370
 178.5381030 152.1904400  14.7182840 174.6018540 166.2867010  12.7732080
 174.5277240 167.1902150  13.0804450 173.6997380 165.9678910  12.7454150
 166.0045830 163.6141600   6.0765700 166.3348840 162.7462660   5.8444340
 166.4336830 163.8200120   6.9070660 170.6007750 161.9450610   3.7367670
 170.3003290 161.8215580   4.6371580 170.4945240 161.0859200   3.3283400
 166.4936040 164.4812190   8.8147330 166.0567030 164.6612990   9.6471480
 167.0613720 165.2386810   8.6729050 166.3260470 156.9932420   5.1736210
 165.6709310 156.7244060   4.5295910 167.1638420 156.8836900   4.7238190
 167.3636400 157.3784990   9.7139550 167.7309440 157.2912390  10.5935570
 166.7947220 156.6151540   9.6146410 166.9152400 154.2894080  13.6197970
 166.0208450 154.2560840  13.9591680 167.4549950 154.4880870  14.3849220
 167.4192110 148.5642410   7.9681190 168.0668300 148.0139790   7.5276350
 167.8393950 148.8185560   8.7897000 167.1724110 148.7198080  10.7106510
 166.8238930 149.1761900  11.4764690 166.8411810 147.8255210  10.7928940
 168.7788480 161.8917680  14.8759700 168.7358110 161.5210590  15.7574160
 168.9099490 162.8295250  15.0161520 172.4794510 163.4477270  10.4769420
 172.2385870 163.7151830   9.5899940 173.4197150 163.6183000  10.5320280
 174.6848930 149.9109960  14.2325930 174.6237820 150.5031790  14.9821340
 175.6249310 149.8035920  14.0876190 177.3223490 149.5680020  13.8718220
 177.9363900 149.8859310  13.2099300 177.8673050 149.0828610  14.4914080
 167.8444750 148.2474280  13.9857280 168.3927740 148.0662330  13.2223390
 167.9100060 147.4568390  14.5213590 168.6176510 164.8379930  11.9957480
 168.0236830 164.7064630  12.7347520 168.6100350 164.0018070  11.5299580
 178.0631530 148.1312160  10.1987510 177.1891370 148.4647270   9.9960440
 177.9542280 147.6585340  11.0239380 168.2488740 162.2038310  10.9465520
 167.5222800 161.5843600  10.8791470 168.3097890 162.5978920  10.0763600
 171.8533840 164.4183310   7.7314930 172.3698860 163.8070670   7.2063190
 172.5031220 164.9212090   8.2225940 174.5929340 165.3091800   8.5583910
 174.8807150 165.0546100   7.6816920 175.1052560 164.7569160   9.1489480
 175.8106350 149.0482000   9.1380420 175.0278140 149.5227500   9.4177180
 175.5169280 148.1436830   9.0293600 166.5318740 165.5212700   4.1562280
 166.3640780 164.8883380   4.8544170 165.6653250 165.7272100   3.8056470
 173.6960570 151.4668750   4.6496450 172.8835080 151.0925640   4.3092330
 174.2002210 150.7113830   4.9517640 171.7209750 149.6168670   3.2541500
 171.0912490 148.9155980   3.4211630 171.1814890 150.3772800   3.0374660
 174.6601700 166.2307900  15.9252110 175.5869010 165.9952170  15.9688070
 174.6452130 167.0579900  15.4438140 171.8465310 148.8952650  15.6893990
 171.5649580 149.3986250  14.9254810 172.2285010 148.0974400  15.3236120
 177.3538920 137.5555210  99.2770140 177.2732970 136.6409820  99.0061850
 176.9403340 138.0522280  98.5709850 175.4856960 139.3334230 101.1579410
 174.7099060 138.8534670 101.4477980 176.1369890 138.6539880 100.9835570
 169.5022790 139.6454040 102.0355170 168.6707670 139.3902750 102.4351680
 170.1103770 139.7164810 102.7713090 169.4824050 143.6794130 102.2313190
 169.7852090 142.7891870 102.0523410 170.2267640 144.2364350 102.0035440
 167.9114740 134.6055930  95.8197560 167.0231440 134.9471900  95.7177440
 168.1955930 134.4056250  94.9278390 165.8747750 137.2061580 101.7037260
 166.4463860 136.4383780 101.7040900 165.8749290 137.5050340 100.7943870
 175.7327700 146.0252430  99.5582530 175.1139140 146.4809930  98.9876970
 176.5879480 146.1803890  99.1572230 174.9265950 142.0091420 101.1649570
 174.8574230 141.0681360 101.0038700 175.6885810 142.0992830 101.7372140
 167.1172620 132.6145940 103.4906190 166.9375460 131.7171690 103.7708950
 166.7152700 133.1617810 104.1653140 175.9571120 134.8161800 101.3918500
 176.3335940 133.9433680 101.2792170 175.8590630 135.1520500 100.5008940
 170.0876130 133.1887430  96.8535940 170.1942880 134.0891160  97.1604700
 169.1768490 133.1405400  96.5630590 167.7359290 135.1106440 102.0988530
 168.4169400 135.3744810 102.7175930 167.4207340 134.2707310 102.4326540
 171.9283860 136.1573800 101.1861120 172.4362080 136.6554770 101.8266140
 172.4597100 135.3809000 101.0100480 170.2119960 130.7972360 105.4524540
 170.2138400 131.3144750 104.6470440 169.3824270 130.3202540 105.4294470
 176.5991050 140.9091670  96.9514440 175.9808320 141.3741120  96.3877160
 177.1114300 141.6019150  97.3683950 171.4622810 140.4367540 103.6298040
 171.1292190 141.0636460 104.2719110 171.6389490 140.9629420 102.8499710
 169.8935290 132.5082320 103.4594990 170.2352100 133.3524370 103.1648860
 168.9551100 132.6566060 103.5760330 170.6741910 142.4048340 105.4447220
 171.2915910 143.0799420 105.1631670 169.8135030 142.8136320 105.3534720
 165.9674250 141.5948200  94.3254070 165.5902230 142.0835300  93.5938970
 166.2247320 142.2673480  94.9560600 173.5763180 129.9964590  99.7839580
 173.8838160 129.4411480  99.0675080 172.6463880 130.1309050  99.6012570
 175.9643940 138.0613420  96.5199700 175.0373220 137.9950800  96.7488170
 176.1168760 138.9993550  96.4054940 175.9513020 134.3330420  93.5166860
 175.0116690 134.4944380  93.6019320 176.2696280 135.0516100  92.9702850
 171.5700580 138.5878160  99.3019430 171.1657580 137.8755410  98.8065330
 171.6563700 138.2431400 100.1907470 172.0382280 142.2745720 101.4658640
 171.7410570 141.6691190 100.7866420 172.9882100 142.3123030 101.3548000
 170.2829200 135.3621370 103.0818470 170.8343790 135.4716710 102.3071720
 170.7972710 135.7358970 103.7973700 176.2801310 143.8016600  97.9988940
 176.7197220 144.5440930  97.5844330 176.2188200 144.0443170  98.9227900
 168.2705210 137.4823140  96.8026080 168.1502810 138.2085230  96.1907350
 167.9606100 136.7126050  96.3253990 165.9090580 140.6538280 102.6094720
 165.9871000 140.7887050 101.6650440 166.5232260 139.9454170 102.8022840
 167.1538210 142.3538470  99.0200900 166.7466290 142.4953060  98.1654500
 168.0451220 142.0698630  98.8172110 171.4259870 146.5684250  97.1323570
 171.2502350 145.6519790  96.9191370 170.5715610 146.9271540  97.3721370
 165.9650100 141.6952450 105.1489180 166.1281140 141.2257810 104.3308550
 166.4302550 141.1876010 105.8138020 170.7368870 130.8258210 100.1849750
 170.2937020 131.6067750  99.8534270 171.2953860 131.1488100 100.8920690
 175.0238680 133.6926730 105.7885070 174.5618050 133.9009750 106.6005010
 174.6216790 132.8786080 105.4855740 173.8527690 130.4468910  95.0655580
 173.2281870 130.4428780  95.7908890 173.7657810 129.5799870  94.6691550
 172.7744770 131.3705540 102.0439350 173.0717100 132.2768370 101.9631370
 173.3230330 130.8824320 101.4298920 170.5283090 135.9491780  97.9131000
 170.3024010 135.7328950  98.8177620 169.7475620 136.3820240  97.5676970
 177.7580850 135.9555150  96.5121650 177.1589740 136.6790950  96.3285270
 178.3060460 135.8931930  95.7298100 176.3645720 134.5918690  98.5424930
 176.7575290 134.9090890  97.7293620 176.7262570 133.7130570  98.6569450
 165.4009890 131.1819490 100.7655130 165.1122940 131.7522350 101.4780110
 166.1455650 130.7023940 101.1286360 165.5880120 135.1239610  91.9757850
 165.5054790 136.0670370  92.1172840 165.2363180 134.9814520  91.0970200
 176.9500860 137.1824440 102.6375710 176.2181980 137.6911250 102.9865810
 176.5525200 136.3654420 102.3364490 173.3878250 133.8578640 101.0428200
 173.3914310 133.4168590 100.1932740 174.2829370 134.1795970 101.1500020
 169.2380630 133.7405130 100.0022410 168.8980680 134.2180360 100.7589460
 168.4757950 133.2870250  99.6423510 173.4498400 134.8590720  94.0334960
 173.5711220 134.8177200  94.9820780 173.0646910 135.7214870  93.8781690
 177.4126770 132.6358120 102.0498650 177.4299510 133.0866770 102.8940500
 177.1642350 131.7363760 102.2632090 172.4619900 137.1691860  93.4318260
 171.8936800 136.7210110  92.8054170 173.1708900 137.5284640  92.8983410
 173.6886220 137.9180420 102.7893610 174.0556350 137.4438990 103.5354950
 173.4991280 138.7921990 103.1301950 166.5526710 132.6624110  98.9187080
 166.2673630 132.2979780  99.7565700 166.4905570 131.9304570  98.3050220
 171.4785590 136.9589060 105.1077820 171.1742660 137.8381040 105.3328180
 172.4332050 137.0188850 105.1435260 170.0067380 141.1650050  95.7044670
 169.2329640 140.6247670  95.5443390 170.7362010 140.6456660  95.3662430
 176.2265300 131.5553370  95.6400450 175.4129910 131.0566540  95.5645760
 176.0327250 132.3951620  95.2236800 170.0504780 140.8330430  99.3423480
 170.5683450 140.0298690  99.2880370 169.5988800 140.7709570 100.1840310
 174.9374280 142.0996710  94.6150780 175.2789980 142.8438940  94.1194100
 174.1086990 142.4127830  94.9775610 177.8201690 141.4212550  99.9796290
 178.1725510 140.8240680  99.3197660 176.9364020 141.0956780 100.1504540
 173.9064970 142.1810240  97.3866700 174.5936100 142.7279450  97.7674290
 173.1197390 142.7250970  97.4216310 166.0457370 137.7983060  92.8783780
 166.9152220 138.0807860  93.1619700 165.5547690 138.6118930  92.7632590
 173.2092180 139.1856270  96.9992060 173.6654960 139.9961520  97.2252250
 172.8580390 138.8679410  97.8310550 175.5124790 144.6962610 104.2284360
 176.1567010 144.9021990 104.9057780 175.8754230 143.9351010 103.7755210
 169.1103960 129.5293920  97.4714580 168.9818590 129.5211820  98.4199500
 168.2865980 129.8677010  97.1205590 176.7856870 142.6994960 102.9461810
 177.4279100 141.9988120 103.0593980 177.3106220 143.4793400 102.7658700
 166.4128620 147.0110440  93.4445410 166.7726260 147.6099780  92.7902680
 166.2720960 147.5570330  94.2180440 172.4297240 144.3941640  94.2619080
 172.4207340 145.1271330  93.6463590 171.5095600 144.1473220  94.3546040
 168.0303880 139.6156530  95.0065840 167.4231830 140.3555430  95.0161140
 168.5053230 139.7055890  94.1804040 177.6036670 133.7807350 104.6822730
 177.9717490 132.9602560 105.0102300 176.7434870 133.8409240 105.0978380
 175.4156840 144.4569880  92.9244270 175.5168820 144.2533870  91.9946250
 174.5158580 144.2028160  93.1292050 172.9382730 135.0150240  96.9068170
 172.2298880 135.4836580  97.3481780 173.2227210 134.3572250  97.5413360
 174.5638660 136.4346940 104.9060700 175.0623910 136.9092760 105.5712550
 174.7061610 135.5110460 105.1130730 176.9698160 131.7400900  98.3463960
 176.8465940 131.7587030  97.3973470 177.9182720 131.7879840  98.4662360
 174.0574950 146.9756200  97.6191940 174.3116450 146.9377590  96.6971310
 173.1087430 146.8489530  97.6120190 171.1417750 133.3235320  94.2818880
 171.9908280 133.7605470  94.2159070 170.7749020 133.6355580  95.1090940
 170.0409170 139.5767680  92.7554410 170.8072440 139.4649040  93.3179840
 170.1183860 138.8805650  92.1031180 168.7355930 137.0092750  93.4387300
 168.8159520 136.0620260  93.5504700 169.6275680 137.3399630  93.5447960
 169.5370640 147.1588140 100.5421840 170.2733120 146.6103600 100.8130410
 169.9211560 148.0244150 100.4027830 166.4216120 143.2261710  96.4163350
 165.4955900 143.4682850  96.4068760 166.8872550 144.0535970  96.2948100
 172.6472950 146.3318450  92.3647410 173.4401560 146.6207280  91.9129200
 172.1277300 145.9010620  91.6859890 173.1650350 141.5521860  92.2289760
 173.0600990 140.9374210  92.9551140 172.9974570 141.0287750  91.4452770
 176.4053080 140.6141890  92.8331750 175.8563180 141.0611190  93.4774490
 177.0272340 140.1091140  93.3569420 172.0728200 139.5732810  94.7297050
 172.4944620 139.4072680  95.5728440 172.1979040 138.7633040  94.2352190
 174.5855840 138.5970420  91.9774150 175.1061500 137.8819440  91.6115300
 175.2324240 139.2356290  92.2774660 173.4889360 131.0764970 104.6492710
 173.0406660 131.0989230 103.8038260 172.8554560 130.6783990 105.2463010
 173.8948910 139.9719300 105.2705150 174.3137020 140.8152030 105.0981390
 172.9757540 140.1091340 105.0411930 170.9687100 135.6466040  91.6755210
 170.7676160 134.7833400  92.0368550 170.7979150 135.5599400  90.7376810
 171.7456330 146.2772310 106.3862880 171.2077420 147.0018370 106.0671580
 171.9990290 145.8002650 105.5960220 169.7669900 132.7466660  91.6633090
 170.0695800 132.7534090  90.7552240 170.5064490 132.3964520  92.1600750
 172.9854830 131.6901280  92.6489290 172.6376830 131.0125270  92.0691740
 173.1867600 131.2290790  93.4632680 175.1503870 146.6782030  94.2675890
 176.0454660 147.0167000  94.2894650 175.1821500 145.9561440  93.6400170
 168.7900030 142.0509080  92.4962890 169.2274900 142.5938750  93.1520470
 169.2747760 141.2256030  92.5059230 166.0045830 144.8398110  99.9483150
 166.3348840 143.9719170  99.7161790 166.4336830 145.0456630 100.7788110
 170.6007750 143.1707120  97.6085120 170.3003290 143.0472090  98.5089030
 170.4945240 142.3115710  97.2000850 166.4936040 145.7068700 102.6864780
 166.0567030 145.8869500 103.5188930 167.0613720 146.4643320 102.5446500
 166.3260470 138.2188930  99.0453660 165.6709310 137.9500570  98.4013360
 167.1638420 138.1093410  98.5955640 167.3636400 138.6041500 103.5857000
 167.7309440 138.5168900 104.4653020 166.7947220 137.8408050 103.4863860
 165.5398550 135.4287860  94.9878990 164.6362630 135.6918060  94.8130650
 166.0239170 135.6999030  94.2078950 168.0825760 134.4853400  92.8973370
 168.7917460 134.0636620  92.4120650 167.3665700 134.5528630  92.2656720
 167.7299920 130.5392730  91.9376020 168.4528050 131.0801670  92.2557240
 168.0024440 130.2656150  91.0617560 167.4192110 129.7898920 101.8398640
 168.0668300 129.2396300 101.3993800 167.8393950 130.0442070 102.6614450
 167.1724110 129.9454590 104.5823960 166.8238930 130.4018410 105.3482140
 166.8411810 129.0511720 104.6646390 172.4794510 144.6733780 104.3486870
 172.2385870 144.9408340 103.4617390 173.4197150 144.8439510 104.4037730
 168.6176510 146.0636440 105.8674930 168.0236830 145.9321140 106.6064970
 168.6100350 145.2274580 105.4017030 178.0631530 129.3568670 104.0704960
 177.1891370 129.6903780 103.8677890 177.9542280 128.8841850 104.8956830
 168.2488740 143.4294820 104.8182970 167.5222800 142.8100110 104.7508920
 168.3097890 143.8235430 103.9481050 171.8533840 145.6439820 101.6032380
 172.3698860 145.0327180 101.0780640 172.5031220 146.1468600 102.0943390
 174.5929340 146.5348310 102.4301360 174.8807150 146.2802610 101.5534370
 175.1052560 145.9825670 103.0206930 175.8106350 130.2738510 103.0097870
 175.0278140 130.7484010 103.2894630 175.5169280 129.3693340 102.9011050
 166.5318740 146.7469210  98.0279730 166.3640780 146.1139890  98.7261620
 165.6653250 146.9528610  97.6773920 167.1546760 130.5785990  95.5311590
 167.9126120 130.6914870  94.9575620 166.6923930 131.4155190  95.4855020
 173.6960570 132.6925260  98.5213900 172.8835080 132.3182150  98.1809780
 174.2002210 131.9370340  98.8235090 168.1381440 145.4402440  95.4729870
 167.6129060 145.8210470  94.7691830 168.0626020 146.0653210  96.1939580
 169.5271910 131.1050040  94.0713560 170.0564670 130.3179840  93.9421510
 170.1600230 131.7841230  94.3049090 171.7209750 130.8425180  97.1258950
 171.0912490 130.1412490  97.2929080 171.1814890 131.6029310  96.9092110
 170.7374410 147.3884820  94.3479120 171.4693230 147.1044100  93.8003010
 170.9968080 147.1498100  95.2378500 169.8989200 143.5049550  94.3525450
 169.2698080 143.9734650  94.9011280 170.0137030 142.6598770  94.7871640
 177.3538920 137.5555210  80.5026650 177.2732970 136.6409820  80.2318360
 176.9403340 138.0522280  79.7966360 175.4856960 139.3334230  82.3835920
 174.7099060 138.8534670  82.6734490 176.1369890 138.6539880  82.2092080
 169.5022790 139.6454040  83.2611680 168.6707670 139.3902750  83.6608190
 170.1103770 139.7164810  83.9969600 169.4824050 143.6794130  83.4569700
 169.7852090 142.7891870  83.2779920 170.2267640 144.2364350  83.2291950
 167.9114740 134.6055930  77.0454070 167.0231440 134.9471900  76.9433950
 168.1955930 134.4056250  76.1534900 165.8747750 137.2061580  82.9293770
 166.4463860 136.4383780  82.9297410 165.8749290 137.5050340  82.0200380
 175.7327700 146.0252430  80.7839040 175.1139140 146.4809930  80.2133480
 176.5879480 146.1803890  80.3828740 174.9265950 142.0091420  82.3906080
 174.8574230 141.0681360  82.2295210 175.6885810 142.0992830  82.9628650
 167.1172620 132.6145940  84.7162700 166.9375460 131.7171690  84.9965460
 166.7152700 133.1617810  85.3909650 175.9571120 134.8161800  82.6175010
 176.3335940 133.9433680  82.5048680 175.8590630 135.1520500  81.7265450
 170.0876130 133.1887430  78.0792450 170.1942880 134.0891160  78.3861210
 169.1768490 133.1405400  77.7887100 167.7359290 135.1106440  83.3245040
 168.4169400 135.3744810  83.9432440 167.4207340 134.2707310  83.6583050
 171.9283860 136.1573800  82.4117630 172.4362080 136.6554770  83.0522650
 172.4597100 135.3809000  82.2356990 170.2119960 130.7972360  86.6781050
 170.2138400 131.3144750  85.8726950 169.3824270 130.3202540  86.6550980
 176.5991050 140.9091670  78.1770950 175.9808320 141.3741120  77.6133670
 177.1114300 141.6019150  78.5940460 171.4622810 140.4367540  84.8554550
 171.1292190 141.0636460  85.4975620 171.6389490 140.9629420  84.0756220
 169.8935290 132.5082320  84.6851500 170.2352100 133.3524370  84.3905370
 168.9551100 132.6566060  84.8016840 170.6741910 142.4048340  86.6703730
 171.2915910 143.0799420  86.3888180 169.8135030 142.8136320  86.5791230
 165.9674250 141.5948200  75.5510580 165.5902230 142.0835300  74.8195480
 166.2247320 142.2673480  76.1817110 173.5763180 129.9964590  81.0096090
 173.8838160 129.4411480  80.2931590 172.6463880 130.1309050  80.8269080
 175.9643940 138.0613420  77.7456210 175.0373220 137.9950800  77.9744680
 176.1168760 138.9993550  77.6311450 175.9513020 134.3330420  74.7423370
 175.0116690 134.4944380  74.8275830 176.2696280 135.0516100  74.1959360
 171.5700580 138.5878160  80.5275940 171.1657580 137.8755410  80.0321840
 171.6563700 138.2431400  81.4163980 172.0382280 142.2745720  82.6915150
 171.7410570 141.6691190  82.0122930 172.9882100 142.3123030  82.5804510
 170.2829200 135.3621370  84.3074980 170.8343790 135.4716710  83.5328230
 170.7972710 135.7358970  85.0230210 171.1300710 142.0127410  89.3422950
 170.2329240 142.2367380  89.5896350 171.1553580 142.1362350  88.3934350
 169.9571930 138.8840730  87.9180320 169.8179700 139.7563530  88.2867720
 169.0753290 138.5413540  87.7728260 176.2801310 143.8016600  79.2245450
 176.7197220 144.5440930  78.8100840 176.2188200 144.0443170  80.1484410
 171.7552280 144.8262430  90.1265470 171.7267710 145.2305380  89.2593900
 171.5917250 143.8972790  89.9637070 168.2705210 137.4823140  78.0282590
 168.1502810 138.2085230  77.4163860 167.9606100 136.7126050  77.5510500
 165.9090580 140.6538280  83.8351230 165.9871000 140.7887050  82.8906950
 166.5232260 139.9454170  84.0279350 167.1538210 142.3538470  80.2457410
 166.7466290 142.4953060  79.3911010 168.0451220 142.0698630  80.0428620
 176.9717090 146.5030380  87.1524460 177.4861760 146.4138390  87.9546890
 176.1286170 146.8490080  87.4452370 171.4259870 146.5684250  78.3580080
 171.2502350 145.6519790  78.1447880 170.5715610 146.9271540  78.5977880
 165.9650100 141.6952450  86.3745690 166.1281140 141.2257810  85.5565060
 166.4302550 141.1876010  87.0394530 170.7368870 130.8258210  81.4106260
 170.2937020 131.6067750  81.0790780 171.2953860 131.1488100  82.1177200
 175.0238680 133.6926730  87.0141580 174.5618050 133.9009750  87.8261520
 174.6216790 132.8786080  86.7112250 177.1192900 136.4137430  90.2437030
 177.4446310 135.5801180  89.9039260 177.9073230 136.9365950  90.3915360
 173.8527690 130.4468910  76.2912090 173.2281870 130.4428780  77.0165400
 173.7657810 129.5799870  75.8948060 172.7744770 131.3705540  83.2695860
 173.0717100 132.2768370  83.1887880 173.3230330 130.8824320  82.6555430
 170.5283090 135.9491780  79.1387510 170.3024010 135.7328950  80.0434130
 169.7475620 136.3820240  78.7933480 177.7580850 135.9555150  77.7378160
 177.1589740 136.6790950  77.5541780 178.3060460 135.8931930  76.9554610
 172.9682300 136.8477360  89.8047780 172.8725900 135.9072090  89.6548180
 173.8114280 137.0692430  89.4095850 176.3645720 134.5918690  79.7681440
 176.7575290 134.9090890  78.9550130 176.7262570 133.7130570  79.8825960
 168.0992840 133.2591030  87.9581560 167.7056230 134.1066240  88.1654340
 167.4111240 132.6217400  88.1490200 174.6737890 133.3426000  91.0278300
 173.9836210 133.1498200  91.6624390 175.4170190 133.6260640  91.5602600
 165.4009890 131.1819490  81.9911640 165.1122940 131.7522350  82.7036620
 166.1455650 130.7023940  82.3542870 165.5880120 135.1239610  73.2014360
 165.5054790 136.0670370  73.3429350 165.2363180 134.9814520  72.3226710
 176.9500860 137.1824440  83.8632220 176.2181980 137.6911250  84.2122320
 176.5525200 136.3654420  83.5621000 173.3878250 133.8578640  82.2684710
 173.3914310 133.4168590  81.4189250 174.2829370 134.1795970  82.3756530
 169.2380630 133.7405130  81.2278920 168.8980680 134.2180360  81.9845970
 168.4757950 133.2870250  80.8680020 173.4498400 134.8590720  75.2591470
 173.5711220 134.8177200  76.2077290 173.0646910 135.7214870  75.1038200
 177.4126770 132.6358120  83.2755160 177.4299510 133.0866770  84.1197010
 177.1642350 131.7363760  83.4888600 172.4619900 137.1691860  74.6574770
 171.8936800 136.7210110  74.0310680 173.1708900 137.5284640  74.1239920
 167.5389080 141.0703880  88.5341500 167.1543870 140.4297550  89.1324460
 167.8501270 141.7740000  89.1036230 173.6886220 137.9180420  84.0150120
 174.0556350 137.4438990  84.7611460 173.4991280 138.7921990  84.3558460
 166.5526710 132.6624110  80.1443590 166.2673630 132.2979780  80.9822210
 166.4905570 131.9304570  79.5306730 171.4785590 136.9589060  86.3334330
 171.1742660 137.8381040  86.5584690 172.4332050 137.0188850  86.3691770
 170.0067380 141.1650050  76.9301180 169.2329640 140.6247670  76.7699900
 170.7362010 140.6456660  76.5918940 176.2265300 131.5553370  76.8656960
 175.4129910 131.0566540  76.7902270 176.0327250 132.3951620  76.4493310
 176.1474160 140.2324470  88.6096570 176.0811470 139.3120140  88.3554160
 175.5179300 140.3299910  89.3241210 170.0504780 140.8330430  80.5679990
 170.5683450 140.0298690  80.5136880 169.5988800 140.7709570  81.4096820
 174.9374280 142.0996710  75.8407290 175.2789980 142.8438940  75.3450610
 174.1086990 142.4127830  76.2032120 167.5349320 137.7991800  87.4805690
 167.1764260 138.4645650  88.0679030 167.2403880 136.9675350  87.8518310
 170.7362440 138.2576040  90.3645240 170.4362580 138.4033220  89.4673060
 171.5073680 137.6981330  90.2718630 176.0790890 143.0545040  88.3600370
 176.0935430 142.1226000  88.1419280 175.3715990 143.1404800  88.9990140
 177.8201690 141.4212550  81.2052800 178.1725510 140.8240680  80.5454170
 176.9364020 141.0956780  81.3761050 173.9064970 142.1810240  78.6123210
 174.5936100 142.7279450  78.9930800 173.1197390 142.7250970  78.6472820
 166.0457370 137.7983060  74.1040290 166.9152220 138.0807860  74.3876210
 165.5547690 138.6118930  73.9889100 173.2092180 139.1856270  78.2248570
 173.6654960 139.9961520  78.4508760 172.8580390 138.8679410  79.0567060
 175.5124790 144.6962610  85.4540870 176.1567010 144.9021990  86.1314290
 175.8754230 143.9351010  85.0011720 169.1103960 129.5293920  78.6971090
 168.9818590 129.5211820  79.6456010 168.2865980 129.8677010  78.3462100
 176.7856870 142.6994960  84.1718320 177.4279100 141.9988120  84.2850490
 177.3106220 143.4793400  83.9915210 166.4128620 147.0110440  74.6701920
 166.7726260 147.6099780  74.0159190 166.2720960 147.5570330  75.4436950
 166.1097890 131.2885040  88.1577790 165.3956410 131.4881960  88.7630400
 166.5292930 130.5124610  88.5292590 166.3970480 145.2765300  89.1444320
 166.5061600 144.3360040  89.0039710 165.7451040 145.5420050  88.4958050
 174.3883070 143.5481190  90.5442440 174.0679940 142.8290430  91.0888130
 173.7141430 144.2236260  90.6178500 172.4297240 144.3941640  75.4875590
 172.4207340 145.1271330  74.8720100 171.5095600 144.1473220  75.5802550
 168.0303880 139.6156530  76.2322350 167.4231830 140.3555430  76.2417650
 168.5053230 139.7055890  75.4060550 177.6036670 133.7807350  85.9079240
 177.9717490 132.9602560  86.2358810 176.7434870 133.8409240  86.3234890
 175.4156840 144.4569880  74.1500780 175.5168820 144.2533870  73.2202760
 174.5158580 144.2028160  74.3548560 172.9382730 135.0150240  78.1324680
 172.2298880 135.4836580  78.5738290 173.2227210 134.3572250  78.7669870
 174.5638660 136.4346940  86.1317210 175.0623910 136.9092760  86.7969060
 174.7061610 135.5110460  86.3387240 176.9698160 131.7400900  79.5720470
 176.8465940 131.7587030  78.6229980 177.9182720 131.7879840  79.6918870
 174.0574950 146.9756200  78.8448450 174.3116450 146.9377590  77.9227820
 173.1087430 146.8489530  78.8376700 171.1417750 133.3235320  75.5075390
 171.9908280 133.7605470  75.4415580 170.7749020 133.6355580  76.3347450
 170.0409170 139.5767680  73.9810920 170.8072440 139.4649040  74.5436350
 170.1183860 138.8805650  73.3287690 168.7355930 137.0092750  74.6643810
 168.8159520 136.0620260  74.7761210 169.6275680 137.3399630  74.7704470
 169.5370640 147.1588140  81.7678350 170.2733120 146.6103600  82.0386920
 169.9211560 148.0244150  81.6284340 166.4216120 143.2261710  77.6419860
 165.4955900 143.4682850  77.6325270 166.8872550 144.0535970  77.5204610
 168.5428920 146.3434210  90.9563930 169.3441650 146.6646260  91.3699330
 168.0280740 145.9829790  91.6783840 172.6472950 146.3318450  73.5903920
 173.4401560 146.6207280  73.1385710 172.1277300 145.9010620  72.9116400
 177.3793550 142.4514080  90.9039340 176.7731710 142.4745680  90.1635090
 177.0747660 141.7197120  91.4406590 166.2626730 138.8307670  89.8999980
 166.7665750 138.2514950  90.4716210 165.5234150 139.1147900  90.4376350
 173.1650350 141.5521860  73.4546270 173.0600990 140.9374210  74.1807650
 172.9974570 141.0287750  72.6709280 173.3164670 140.2378660  89.4335500
 172.5510340 140.8063660  89.3490170 173.4980630 139.9454870  88.5403730
 176.4053080 140.6141890  74.0588260 175.8563180 141.0611190  74.7031000
 177.0272340 140.1091140  74.5825930 168.2949810 136.9737260  90.7950050
 168.3355150 136.6751130  91.7035280 169.1495310 137.3744870  90.6357570
 172.0728200 139.5732810  75.9553560 172.4944620 139.4072680  76.7984950
 172.1979040 138.7633040  75.4608700 170.2355620 135.5529360  88.7624540
 169.7052080 135.0620310  88.1347880 170.9043690 135.9813560  88.2282470
 174.5855840 138.5970420  73.2030660 175.1061500 137.8819440  72.8371810
 175.2324240 139.2356290  73.5031170 170.7227920 132.5191730  88.8421830
 170.6284790 131.9012480  88.1172700 170.1425310 133.2458020  88.6151740
 173.4889360 131.0764970  85.8749220 173.0406660 131.0989230  85.0294770
 172.8554560 130.6783990  86.4719520 173.8948910 139.9719300  86.4961660
 174.3137020 140.8152030  86.3237900 172.9757540 140.1091340  86.2668440
 176.2312810 137.7035480  87.8799500 176.3509020 137.1076620  88.6194340
 177.0906810 137.7405170  87.4600800 170.9687100 135.6466040  72.9011720
 170.7676160 134.7833400  73.2625060 170.7979150 135.5599400  71.9633320
 171.7456330 146.2772310  87.6119390 171.2077420 147.0018370  87.2928090
 171.9990290 145.8002650  86.8216730 172.9981580 134.2456830  89.1375320
 173.5881270 133.9372680  89.8253140 172.1801820 133.7736580  89.2935220
 177.8175010 133.8622640  89.3708340 177.1290530 133.2004180  89.3058330
 178.5381030 133.4160910  89.8156800 169.7669900 132.7466660  72.8889600
 170.0695800 132.7534090  71.9808750 170.5064490 132.3964520  73.3857260
 174.6018540 147.5123520  87.8706040 174.5277240 148.4158660  88.1778410
 173.6997380 147.1935420  87.8428110 172.9854830 131.6901280  73.8745800
 172.6376830 131.0125270  73.2948250 173.1867600 131.2290790  74.6889190
 175.1503870 146.6782030  75.4932400 176.0454660 147.0167000  75.5151160
 175.1821500 145.9561440  74.8656680 168.7900030 142.0509080  73.7219400
 169.2274900 142.5938750  74.3776980 169.2747760 141.2256030  73.7315740
 166.0045830 144.8398110  81.1739660 166.3348840 143.9719170  80.9418300
 166.4336830 145.0456630  82.0044620 170.6007750 143.1707120  78.8341630
 170.3003290 143.0472090  79.7345540 170.4945240 142.3115710  78.4257360
 166.4936040 145.7068700  83.9121290 166.0567030 145.8869500  84.7445440
 167.0613720 146.4643320  83.7703010 166.3260470 138.2188930  80.2710170
 165.6709310 137.9500570  79.6269870 167.1638420 138.1093410  79.8212150
 167.3636400 138.6041500  84.8113510 167.7309440 138.5168900  85.6909530
 166.7947220 137.8408050  84.7120370 166.9152400 135.5150590  88.7171930
 166.0208450 135.4817350  89.0565640 167.4549950 135.7137380  89.4823180
 165.5398550 135.4287860  76.2135500 164.6362630 135.6918060  76.0387160
 166.0239170 135.6999030  75.4335460 168.0825760 134.4853400  74.1229880
 168.7917460 134.0636620  73.6377160 167.3665700 134.5528630  73.4913230
 167.7299920 130.5392730  73.1632530 168.4528050 131.0801670  73.4813750
 168.0024440 130.2656150  72.2874070 167.4192110 129.7898920  83.0655150
 168.0668300 129.2396300  82.6250310 167.8393950 130.0442070  83.8870960
 167.1724110 129.9454590  85.8080470 166.8238930 130.4018410  86.5738650
 166.8411810 129.0511720  85.8902900 168.7788480 143.1174190  89.9733660
 168.7358110 142.7467100  90.8548120 168.9099490 144.0551760  90.1135480
 172.4794510 144.6733780  85.5743380 172.2385870 144.9408340  84.6873900
 173.4197150 144.8439510  85.6294240 174.6848930 131.1366470  89.3299890
 174.6237820 131.7288300  90.0795300 175.6249310 131.0292430  89.1850150
 177.3223490 130.7936530  88.9692180 177.9363900 131.1115820  88.3073260
 177.8673050 130.3085120  89.5888040 167.8444750 129.4730790  89.0831240
 168.3927740 129.2918840  88.3197350 167.9100060 128.6824900  89.6187550
 168.6176510 146.0636440  87.0931440 168.0236830 145.9321140  87.8321480
 168.6100350 145.2274580  86.6273540 178.0631530 129.3568670  85.2961470
 177.1891370 129.6903780  85.0934400 177.9542280 128.8841850  86.1213340
 168.2488740 143.4294820  86.0439480 167.5222800 142.8100110  85.9765430
 168.3097890 143.8235430  85.1737560 171.8533840 145.6439820  82.8288890
 172.3698860 145.0327180  82.3037150 172.5031220 146.1468600  83.3199900
 174.5929340 146.5348310  83.6557870 174.8807150 146.2802610  82.7790880
 175.1052560 145.9825670  84.2463440 175.8106350 130.2738510  84.2354380
 175.0278140 130.7484010  84.5151140 175.5169280 129.3693340  84.1267560
 166.5318740 146.7469210  79.2536240 166.3640780 146.1139890  79.9518130
 165.6653250 146.9528610  78.9030430 167.1546760 130.5785990  76.7568100
 167.9126120 130.6914870  76.1832130 166.6923930 131.4155190  76.7111530
 173.6960570 132.6925260  79.7470410 172.8835080 132.3182150  79.4066290
 174.2002210 131.9370340  80.0491600 168.1381440 145.4402440  76.6986380
 167.6129060 145.8210470  75.9948340 168.0626020 146.0653210  77.4196090
 169.5271910 131.1050040  75.2970070 170.0564670 130.3179840  75.1678020
 170.1600230 131.7841230  75.5305600 171.7209750 130.8425180  78.3515460
 171.0912490 130.1412490  78.5185590 171.1814890 131.6029310  78.1348620
 174.6601700 147.4564410  91.0226070 175.5869010 147.2208680  91.0662030
 174.6452130 148.2836410  90.5412100 171.8465310 130.1209160  90.7867950
 171.5649580 130.6242760  90.0228770 172.2285010 129.3230910  90.4210080
 170.7374410 147.3884820  75.5735630 171.4693230 147.1044100  75.0259520
 170.9968080 147.1498100  76.4635010 169.8989200 143.5049550  75.5781960
 169.2698080 143.9734650  76.1267790 170.0137030 142.6598770  76.0128150
 177.3538920 137.5555210  61.7283160 177.2732970 136.6409820  61.4574870
 176.9403340 138.0522280  61.0222870 175.4856960 139.3334230  63.6092430
 174.7099060 138.8534670  63.8991000 176.1369890 138.6539880  63.4348590
 169.5022790 139.6454040  64.4868190 168.6707670 139.3902750  64.8864700
 170.1103770 139.7164810  65.2226110 169.4824050 143.6794130  64.6826210
 169.7852090 142.7891870  64.5036430 170.2267640 144.2364350  64.4548460
 167.9114740 134.6055930  58.2710580 167.0231440 134.9471900  58.1690460
 168.1955930 134.4056250  57.3791410 165.8747750 137.2061580  64.1550280
 166.4463860 136.4383780  64.1553920 165.8749290 137.5050340  63.2456890
 175.7327700 146.0252430  62.0095550 175.1139140 146.4809930  61.4389990
 176.5879480 146.1803890  61.6085250 174.9265950 142.0091420  63.6162590
 174.8574230 141.0681360  63.4551720 175.6885810 142.0992830  64.1885160
 167.1172620 132.6145940  65.9419210 166.9375460 131.7171690  66.2221970
 166.7152700 133.1617810  66.6166160 175.9571120 134.8161800  63.8431520
 176.3335940 133.9433680  63.7305190 175.8590630 135.1520500  62.9521960
 170.0876130 133.1887430  59.3048960 170.1942880 134.0891160  59.6117720
 169.1768490 133.1405400  59.0143610 167.7359290 135.1106440  64.5501550
 168.4169400 135.3744810  65.1688950 167.4207340 134.2707310  64.8839560
 171.9283860 136.1573800  63.6374140 172.4362080 136.6554770  64.2779160
 172.4597100 135.3809000  63.4613500 170.2119960 130.7972360  67.9037560
 170.2138400 131.3144750  67.0983460 169.3824270 130.3202540  67.8807490
 176.5991050 140.9091670  59.4027460 175.9808320 141.3741120  58.8390180
 177.1114300 141.6019150  59.8196970 171.4622810 140.4367540  66.0811060
 171.1292190 141.0636460  66.7232130 171.6389490 140.9629420  65.3012730
 169.8935290 132.5082320  65.9108010 170.2352100 133.3524370  65.6161880
 168.9551100 132.6566060  66.0273350 170.6741910 142.4048340  67.8960240
 171.2915910 143.0799420  67.6144690 169.8135030 142.8136320  67.8047740
 165.9674250 141.5948200  56.7767090 165.5902230 142.0835300  56.0451990
 166.2247320 142.2673480  57.4073620 173.5763180 129.9964590  62.2352600
 173.8838160 129.4411480  61.5188100 172.6463880 130.1309050  62.0525590
 175.9643940 138.0613420  58.9712720 175.0373220 137.9950800  59.2001190
 176.1168760 138.9993550  58.8567960 175.9513020 134.3330420  55.9679880
 175.0116690 134.4944380  56.0532340 176.2696280 135.0516100  55.4215870
 171.5700580 138.5878160  61.7532450 171.1657580 137.8755410  61.2578350
 171.6563700 138.2431400  62.6420490 172.0382280 142.2745720  63.9171660
 171.7410570 141.6691190  63.2379440 172.9882100 142.3123030  63.8061020
 170.2829200 135.3621370  65.5331490 170.8343790 135.4716710  64.7584740
 170.7972710 135.7358970  66.2486720 171.1300710 142.0127410  70.5679460
 170.2329240 142.2367380  70.8152860 171.1553580 142.1362350  69.6190860
 169.9571930 138.8840730  69.1436830 169.8179700 139.7563530  69.5124230
 169.0753290 138.5413540  68.9984770 176.2801310 143.8016600  60.4501960
 176.7197220 144.5440930  60.0357350 176.2188200 144.0443170  61.3740920
 171.7552280 144.8262430  71.3521980 171.7267710 145.2305380  70.4850410
 171.5917250 143.8972790  71.1893580 168.2705210 137.4823140  59.2539100
 168.1502810 138.2085230  58.6420370 167.9606100 136.7126050  58.7767010
 165.9090580 140.6538280  65.0607740 165.9871000 140.7887050  64.1163460
 166.5232260 139.9454170  65.2535860 167.1538210 142.3538470  61.4713920
 166.7466290 142.4953060  60.6167520 168.0451220 142.0698630  61.2685130
 176.9717090 146.5030380  68.3780970 177.4861760 146.4138390  69.1803400
 176.1286170 146.8490080  68.6708880 171.4259870 146.5684250  59.5836590
 171.2502350 145.6519790  59.3704390 170.5715610 146.9271540  59.8234390
 165.9650100 141.6952450  67.6002200 166.1281140 141.2257810  66.7821570
 166.4302550 141.1876010  68.2651040 170.7368870 130.8258210  62.6362770
 170.2937020 131.6067750  62.3047290 171.2953860 131.1488100  63.3433710
 175.0238680 133.6926730  68.2398090 174.5618050 133.9009750  69.0518030
 174.6216790 132.8786080  67.9368760 177.1192900 136.4137430  71.4693540
 177.4446310 135.5801180  71.1295770 177.9073230 136.9365950  71.6171870
 173.8527690 130.4468910  57.5168600 173.2281870 130.4428780  58.2421910
 173.7657810 129.5799870  57.1204570 172.7744770 131.3705540  64.4952370
 173.0717100 132.2768370  64.4144390 173.3230330 130.8824320  63.8811940
 170.5283090 135.9491780  60.3644020 170.3024010 135.7328950  61.2690640
 169.7475620 136.3820240  60.0189990 177.7580850 135.9555150  58.9634670
 177.1589740 136.6790950  58.7798290 178.3060460 135.8931930  58.1811120
 172.9682300 136.8477360  71.0304290 172.8725900 135.9072090  70.8804690
 173.8114280 137.0692430  70.6352360 176.3645720 134.5918690  60.9937950
 176.7575290 134.9090890  60.1806640 176.7262570 133.7130570  61.1082470
 168.0992840 133.2591030  69.1838070 167.7056230 134.1066240  69.3910850
 167.4111240 132.6217400  69.3746710 174.6737890 133.3426000  72.2534810
 173.9836210 133.1498200  72.8880900 175.4170190 133.6260640  72.7859110
 165.4009890 131.1819490  63.2168150 165.1122940 131.7522350  63.9293130
 166.1455650 130.7023940  63.5799380 165.5880120 135.1239610  54.4270870
 165.5054790 136.0670370  54.5685860 165.2363180 134.9814520  53.5483220
 176.9500860 137.1824440  65.0888730 176.2181980 137.6911250  65.4378830
 176.5525200 136.3654420  64.7877510 173.3878250 133.8578640  63.4941220
 173.3914310 133.4168590  62.6445760 174.2829370 134.1795970  63.6013040
 169.2380630 133.7405130  62.4535430 168.8980680 134.2180360  63.2102480
 168.4757950 133.2870250  62.0936530 173.4498400 134.8590720  56.4847980
 173.5711220 134.8177200  57.4333800 173.0646910 135.7214870  56.3294710
 177.4126770 132.6358120  64.5011670 177.4299510 133.0866770  65.3453520
 177.1642350 131.7363760  64.7145110 172.4619900 137.1691860  55.8831280
 171.8936800 136.7210110  55.2567190 173.1708900 137.5284640  55.3496430
 167.5389080 141.0703880  69.7598010 167.1543870 140.4297550  70.3580970
 167.8501270 141.7740000  70.3292740 173.6886220 137.9180420  65.2406630
 174.0556350 137.4438990  65.9867970 173.4991280 138.7921990  65.5814970
 166.5526710 132.6624110  61.3700100 166.2673630 132.2979780  62.2078720
 166.4905570 131.9304570  60.7563240 171.4785590 136.9589060  67.5590840
 171.1742660 137.8381040  67.7841200 172.4332050 137.0188850  67.5948280
 170.0067380 141.1650050  58.1557690 169.2329640 140.6247670  57.9956410
 170.7362010 140.6456660  57.8175450 176.2265300 131.5553370  58.0913470
 175.4129910 131.0566540  58.0158780 176.0327250 132.3951620  57.6749820
 176.1474160 140.2324470  69.8353080 176.0811470 139.3120140  69.5810670
 175.5179300 140.3299910  70.5497720 170.0504780 140.8330430  61.7936500
 170.5683450 140.0298690  61.7393390 169.5988800 140.7709570  62.6353330
 174.9374280 142.0996710  57.0663800 175.2789980 142.8438940  56.5707120
 174.1086990 142.4127830  57.4288630 167.5349320 137.7991800  68.7062200
 167.1764260 138.4645650  69.2935540 167.2403880 136.9675350  69.0774820
 170.7362440 138.2576040  71.5901750 170.4362580 138.4033220  70.6929570
 171.5073680 137.6981330  71.4975140 176.0790890 143.0545040  69.5856880
 176.0935430 142.1226000  69.3675790 175.3715990 143.1404800  70.2246650
 177.8201690 141.4212550  62.4309310 178.1725510 140.8240680  61.7710680
 176.9364020 141.0956780  62.6017560 173.9064970 142.1810240  59.8379720
 174.5936100 142.7279450  60.2187310 173.1197390 142.7250970  59.8729330
 166.0457370 137.7983060  55.3296800 166.9152220 138.0807860  55.6132720
 165.5547690 138.6118930  55.2145610 173.2092180 139.1856270  59.4505080
 173.6654960 139.9961520  59.6765270 172.8580390 138.8679410  60.2823570
 175.5124790 144.6962610  66.6797380 176.1567010 144.9021990  67.3570800
 175.8754230 143.9351010  66.2268230 169.1103960 129.5293920  59.9227600
 168.9818590 129.5211820  60.8712520 168.2865980 129.8677010  59.5718610
 176.7856870 142.6994960  65.3974830 177.4279100 141.9988120  65.5107000
 177.3106220 143.4793400  65.2171720 166.4128620 147.0110440  55.8958430
 166.7726260 147.6099780  55.2415700 166.2720960 147.5570330  56.6693460
 166.1097890 131.2885040  69.3834300 165.3956410 131.4881960  69.9886910
 166.5292930 130.5124610  69.7549100 166.3970480 145.2765300  70.3700830
 166.5061600 144.3360040  70.2296220 165.7451040 145.5420050  69.7214560
 174.3883070 143.5481190  71.7698950 174.0679940 142.8290430  72.3144640
 173.7141430 144.2236260  71.8435010 172.4297240 144.3941640  56.7132100
 172.4207340 145.1271330  56.0976610 171.5095600 144.1473220  56.8059060
 168.0303880 139.6156530  57.4578860 167.4231830 140.3555430  57.4674160
 168.5053230 139.7055890  56.6317060 177.6036670 133.7807350  67.1335750
 177.9717490 132.9602560  67.4615320 176.7434870 133.8409240  67.5491400
 175.4156840 144.4569880  55.3757290 175.5168820 144.2533870  54.4459270
 174.5158580 144.2028160  55.5805070 172.9382730 135.0150240  59.3581190
 172.2298880 135.4836580  59.7994800 173.2227210 134.3572250  59.9926380
 174.5638660 136.4346940  67.3573720 175.0623910 136.9092760  68.0225570
 174.7061610 135.5110460  67.5643750 176.9698160 131.7400900  60.7976980
 176.8465940 131.7587030  59.8486490 177.9182720 131.7879840  60.9175380
 174.0574950 146.9756200  60.0704960 174.3116450 146.9377590  59.1484330
 173.1087430 146.8489530  60.0633210 171.1417750 133.3235320  56.7331900
 171.9908280 133.7605470  56.6672090 170.7749020 133.6355580  57.5603960
 170.0409170 139.5767680  55.2067430 170.8072440 139.4649040  55.7692860
 170.1183860 138.8805650  54.5544200 168.7355930 137.0092750  55.8900320
 168.8159520 136.0620260  56.0017720 169.6275680 137.3399630  55.9960980
 169.5370640 147.1588140  62.9934860 170.2733120 146.6103600  63.2643430
 169.9211560 148.0244150  62.8540850 166.4216120 143.2261710  58.8676370
 165.4955900 143.4682850  58.8581780 166.8872550 144.0535970  58.7461120
 168.5428920 146.3434210  72.1820440 169.3441650 146.6646260  72.5955840
 168.0280740 145.9829790  72.9040350 172.6472950 146.3318450  54.8160430
 173.4401560 146.6207280  54.3642220 172.1277300 145.9010620  54.1372910
 177.3793550 142.4514080  72.1295850 176.7731710 142.4745680  71.3891600
 177.0747660 141.7197120  72.6663100 166.2626730 138.8307670  71.1256490
 166.7665750 138.2514950  71.6972720 165.5234150 139.1147900  71.6632860
 173.1650350 141.5521860  54.6802780 173.0600990 140.9374210  55.4064160
 172.9974570 141.0287750  53.8965790 173.3164670 140.2378660  70.6592010
 172.5510340 140.8063660  70.5746680 173.4980630 139.9454870  69.7660240
 176.4053080 140.6141890  55.2844770 175.8563180 141.0611190  55.9287510
 177.0272340 140.1091140  55.8082440 168.2949810 136.9737260  72.0206560
 168.3355150 136.6751130  72.9291790 169.1495310 137.3744870  71.8614080
 172.0728200 139.5732810  57.1810070 172.4944620 139.4072680  58.0241460
 172.1979040 138.7633040  56.6865210 170.2355620 135.5529360  69.9881050
 169.7052080 135.0620310  69.3604390 170.9043690 135.9813560  69.4538980
 174.5855840 138.5970420  54.4287170 175.1061500 137.8819440  54.0628320
 175.2324240 139.2356290  54.7287680 170.7227920 132.5191730  70.0678340
 170.6284790 131.9012480  69.3429210 170.1425310 133.2458020  69.8408250
 173.4889360 131.0764970  67.1005730 173.0406660 131.0989230  66.2551280
 172.8554560 130.6783990  67.6976030 173.8948910 139.9719300  67.7218170
 174.3137020 140.8152030  67.5494410 172.9757540 140.1091340  67.4924950
 176.2312810 137.7035480  69.1056010 176.3509020 137.1076620  69.8450850
 177.0906810 137.7405170  68.6857310 170.9687100 135.6466040  54.1268230
 170.7676160 134.7833400  54.4881570 170.7979150 135.5599400  53.1889830
 171.7456330 146.2772310  68.8375900 171.2077420 147.0018370  68.5184600
 171.9990290 145.8002650  68.0473240 172.9981580 134.2456830  70.3631830
 173.5881270 133.9372680  71.0509650 172.1801820 133.7736580  70.5191730
 177.8175010 133.8622640  70.5964850 177.1290530 133.2004180  70.5314840
 178.5381030 133.4160910  71.0413310 169.7669900 132.7466660  54.1146110
 170.0695800 132.7534090  53.2065260 170.5064490 132.3964520  54.6113770
 174.6018540 147.5123520  69.0962550 174.5277240 148.4158660  69.4034920
 173.6997380 147.1935420  69.0684620 172.9854830 131.6901280  55.1002310
 172.6376830 131.0125270  54.5204760 173.1867600 131.2290790  55.9145700
 175.1503870 146.6782030  56.7188910 176.0454660 147.0167000  56.7407670
 175.1821500 145.9561440  56.0913190 168.7900030 142.0509080  54.9475910
 169.2274900 142.5938750  55.6033490 169.2747760 141.2256030  54.9572250
 166.0045830 144.8398110  62.3996170 166.3348840 143.9719170  62.1674810
 166.4336830 145.0456630  63.2301130 170.6007750 143.1707120  60.0598140
 170.3003290 143.0472090  60.9602050 170.4945240 142.3115710  59.6513870
 166.4936040 145.7068700  65.1377800 166.0567030 145.8869500  65.9701950
 167.0613720 146.4643320  64.9959520 166.3260470 138.2188930  61.4966680
 165.6709310 137.9500570  60.8526380 167.1638420 138.1093410  61.0468660
 167.3636400 138.6041500  66.0370020 167.7309440 138.5168900  66.9166040
 166.7947220 137.8408050  65.9376880 166.9152400 135.5150590  69.9428440
 166.0208450 135.4817350  70.2822150 167.4549950 135.7137380  70.7079690
 165.5398550 135.4287860  57.4392010 164.6362630 135.6918060  57.2643670
 166.0239170 135.6999030  56.6591970 168.0825760 134.4853400  55.3486390
 168.7917460 134.0636620  54.8633670 167.3665700 134.5528630  54.7169740
 167.7299920 130.5392730  54.3889040 168.4528050 131.0801670  54.7070260
 168.0024440 130.2656150  53.5130580 167.4192110 129.7898920  64.2911660
 168.0668300 129.2396300  63.8506820 167.8393950 130.0442070  65.1127470
 167.1724110 129.9454590  67.0336980 166.8238930 130.4018410  67.7995160
 166.8411810 129.0511720  67.1159410 168.7788480 143.1174190  71.1990170
 168.7358110 142.7467100  72.0804630 168.9099490 144.0551760  71.3391990
 172.4794510 144.6733780  66.7999890 172.2385870 144.9408340  65.9130410
 173.4197150 144.8439510  66.8550750 174.6848930 131.1366470  70.5556400
 174.6237820 131.7288300  71.3051810 175.6249310 131.0292430  70.4106660
 177.3223490 130.7936530  70.1948690 177.9363900 131.1115820  69.5329770
 177.8673050 130.3085120  70.8144550 167.8444750 129.4730790  70.3087750
 168.3927740 129.2918840  69.5453860 167.9100060 128.6824900  70.8444060
 168.6176510 146.0636440  68.3187950 168.0236830 145.9321140  69.0577990
 168.6100350 145.2274580  67.8530050 178.0631530 129.3568670  66.5217980
 177.1891370 129.6903780  66.3190910 177.9542280 128.8841850  67.3469850
 168.2488740 143.4294820  67.2695990 167.5222800 142.8100110  67.2021940
 168.3097890 143.8235430  66.3994070 171.8533840 145.6439820  64.0545400
 172.3698860 145.0327180  63.5293660 172.5031220 146.1468600  64.5456410
 174.5929340 146.5348310  64.8814380 174.8807150 146.2802610  64.0047390
 175.1052560 145.9825670  65.4719950 175.8106350 130.2738510  65.4610890
 175.0278140 130.7484010  65.7407650 175.5169280 129.3693340  65.3524070
 166.5318740 146.7469210  60.4792750 166.3640780 146.1139890  61.1774640
 165.6653250 146.9528610  60.1286940 167.1546760 130.5785990  57.9824610
 167.9126120 130.6914870  57.4088640 166.6923930 131.4155190  57.9368040
 173.6960570 132.6925260  60.9726920 172.8835080 132.3182150  60.6322800
 174.2002210 131.9370340  61.2748110 168.1381440 145.4402440  57.9242890
 167.6129060 145.8210470  57.2204850 168.0626020 146.0653210  58.6452600
 169.5271910 131.1050040  56.5226580 170.0564670 130.3179840  56.3934530
 170.1600230 131.7841230  56.7562110 171.7209750 130.8425180  59.5771970
 171.0912490 130.1412490  59.7442100 171.1814890 131.6029310  59.3605130
 174.6601700 147.4564410  72.2482580 175.5869010 147.2208680  72.2918540
 174.6452130 148.2836410  71.7668610 171.8465310 130.1209160  72.0124460
 171.5649580 130.6242760  71.2485280 172.2285010 129.3230910  71.6466590
 170.7374410 147.3884820  56.7992140 171.4693230 147.1044100  56.2516030
 170.9968080 147.1498100  57.6891520 169.8989200 143.5049550  56.8038470
 169.2698080 143.9734650  57.3524300 170.0137030 142.6598770  57.2384660
 177.3538920 137.5555210  42.9539670 177.2732970 136.6409820  42.6831380
 176.9403340 138.0522280  42.2479380 175.4856960 139.3334230  44.8348940
 174.7099060 138.8534670  45.1247510 176.1369890 138.6539880  44.6605100
 169.5022790 139.6454040  45.7124700 168.6707670 139.3902750  46.1121210
 170.1103770 139.7164810  46.4482620 169.4824050 143.6794130  45.9082720
 169.7852090 142.7891870  45.7292940 170.2267640 144.2364350  45.6804970
 167.9114740 134.6055930  39.4967090 167.0231440 134.9471900  39.3946970
 168.1955930 134.4056250  38.6047920 165.8747750 137.2061580  45.3806790
 166.4463860 136.4383780  45.3810430 165.8749290 137.5050340  44.4713400
 175.7327700 146.0252430  43.2352060 175.1139140 146.4809930  42.6646500
 176.5879480 146.1803890  42.8341760 174.9265950 142.0091420  44.8419100
 174.8574230 141.0681360  44.6808230 175.6885810 142.0992830  45.4141670
 167.1172620 132.6145940  47.1675720 166.9375460 131.7171690  47.4478480
 166.7152700 133.1617810  47.8422670 175.9571120 134.8161800  45.0688030
 176.3335940 133.9433680  44.9561700 175.8590630 135.1520500  44.1778470
 170.0876130 133.1887430  40.5305470 170.1942880 134.0891160  40.8374230
 169.1768490 133.1405400  40.2400120 167.7359290 135.1106440  45.7758060
 168.4169400 135.3744810  46.3945460 167.4207340 134.2707310  46.1096070
 171.9283860 136.1573800  44.8630650 172.4362080 136.6554770  45.5035670
 172.4597100 135.3809000  44.6870010 170.2119960 130.7972360  49.1294070
 170.2138400 131.3144750  48.3239970 169.3824270 130.3202540  49.1064000
 176.5991050 140.9091670  40.6283970 175.9808320 141.3741120  40.0646690
 177.1114300 141.6019150  41.0453480 171.4622810 140.4367540  47.3067570
 171.1292190 141.0636460  47.9488640 171.6389490 140.9629420  46.5269240
 169.8935290 132.5082320  47.1364520 170.2352100 133.3524370  46.8418390
 168.9551100 132.6566060  47.2529860 170.6741910 142.4048340  49.1216750
 171.2915910 143.0799420  48.8401200 169.8135030 142.8136320  49.0304250
 165.9674250 141.5948200  38.0023600 165.5902230 142.0835300  37.2708500
 166.2247320 142.2673480  38.6330130 173.5763180 129.9964590  43.4609110
 173.8838160 129.4411480  42.7444610 172.6463880 130.1309050  43.2782100
 175.9643940 138.0613420  40.1969230 175.0373220 137.9950800  40.4257700
 176.1168760 138.9993550  40.0824470 175.9513020 134.3330420  37.1936390
 175.0116690 134.4944380  37.2788850 176.2696280 135.0516100  36.6472380
 171.5700580 138.5878160  42.9788960 171.1657580 137.8755410  42.4834860
 171.6563700 138.2431400  43.8677000 172.0382280 142.2745720  45.1428170
 171.7410570 141.6691190  44.4635950 172.9882100 142.3123030  45.0317530
 170.2829200 135.3621370  46.7588000 170.8343790 135.4716710  45.9841250
 170.7972710 135.7358970  47.4743230 171.1300710 142.0127410  51.7935970
 170.2329240 142.2367380  52.0409370 171.1553580 142.1362350  50.8447370
 169.9571930 138.8840730  50.3693340 169.8179700 139.7563530  50.7380740
 169.0753290 138.5413540  50.2241280 176.2801310 143.8016600  41.6758470
 176.7197220 144.5440930  41.2613860 176.2188200 144.0443170  42.5997430
 171.7552280 144.8262430  52.5778490 171.7267710 145.2305380  51.7106920
 171.5917250 143.8972790  52.4150090 168.2705210 137.4823140  40.4795610
 168.1502810 138.2085230  39.8676880 167.9606100 136.7126050  40.0023520
 165.9090580 140.6538280  46.2864250 165.9871000 140.7887050  45.3419970
 166.5232260 139.9454170  46.4792370 167.1538210 142.3538470  42.6970430
 166.7466290 142.4953060  41.8424030 168.0451220 142.0698630  42.4941640
 176.9717090 146.5030380  49.6037480 177.4861760 146.4138390  50.4059910
 176.1286170 146.8490080  49.8965390 171.4259870 146.5684250  40.8093100
 171.2502350 145.6519790  40.5960900 170.5715610 146.9271540  41.0490900
 165.9650100 141.6952450  48.8258710 166.1281140 141.2257810  48.0078080
 166.4302550 141.1876010  49.4907550 170.7368870 130.8258210  43.8619280
 170.2937020 131.6067750  43.5303800 171.2953860 131.1488100  44.5690220
 175.0238680 133.6926730  49.4654600 174.5618050 133.9009750  50.2774540
 174.6216790 132.8786080  49.1625270 177.1192900 136.4137430  52.6950050
 177.4446310 135.5801180  52.3552280 177.9073230 136.9365950  52.8428380
 173.8527690 130.4468910  38.7425110 173.2281870 130.4428780  39.4678420
 173.7657810 129.5799870  38.3461080 172.7744770 131.3705540  45.7208880
 173.0717100 132.2768370  45.6400900 173.3230330 130.8824320  45.1068450
 170.5283090 135.9491780  41.5900530 170.3024010 135.7328950  42.4947150
 169.7475620 136.3820240  41.2446500 177.7580850 135.9555150  40.1891180
 177.1589740 136.6790950  40.0054800 178.3060460 135.8931930  39.4067630
 172.9682300 136.8477360  52.2560800 172.8725900 135.9072090  52.1061200
 173.8114280 137.0692430  51.8608870 176.3645720 134.5918690  42.2194460
 176.7575290 134.9090890  41.4063150 176.7262570 133.7130570  42.3338980
 168.0992840 133.2591030  50.4094580 167.7056230 134.1066240  50.6167360
 167.4111240 132.6217400  50.6003220 174.6737890 133.3426000  53.4791320
 173.9836210 133.1498200  54.1137410 175.4170190 133.6260640  54.0115620
 165.4009890 131.1819490  44.4424660 165.1122940 131.7522350  45.1549640
 166.1455650 130.7023940  44.8055890 165.5880120 135.1239610  35.6527380
 165.5054790 136.0670370  35.7942370 165.2363180 134.9814520  34.7739730
 176.9500860 137.1824440  46.3145240 176.2181980 137.6911250  46.6635340
 176.5525200 136.3654420  46.0134020 173.3878250 133.8578640  44.7197730
 173.3914310 133.4168590  43.8702270 174.2829370 134.1795970  44.8269550
 169.2380630 133.7405130  43.6791940 168.8980680 134.2180360  44.4358990
 168.4757950 133.2870250  43.3193040 173.4498400 134.8590720  37.7104490
 173.5711220 134.8177200  38.6590310 173.0646910 135.7214870  37.5551220
 177.4126770 132.6358120  45.7268180 177.4299510 133.0866770  46.5710030
 177.1642350 131.7363760  45.9401620 172.4619900 137.1691860  37.1087790
 171.8936800 136.7210110  36.4823700 173.1708900 137.5284640  36.5752940
 167.5389080 141.0703880  50.9854520 167.1543870 140.4297550  51.5837480
 167.8501270 141.7740000  51.5549250 173.6886220 137.9180420  46.4663140
 174.0556350 137.4438990  47.2124480 173.4991280 138.7921990  46.8071480
 166.5526710 132.6624110  42.5956610 166.2673630 132.2979780  43.4335230
 166.4905570 131.9304570  41.9819750 171.4785590 136.9589060  48.7847350
 171.1742660 137.8381040  49.0097710 172.4332050 137.0188850  48.8204790
 170.0067380 141.1650050  39.3814200 169.2329640 140.6247670  39.2212920
 170.7362010 140.6456660  39.0431960 176.2265300 131.5553370  39.3169980
 175.4129910 131.0566540  39.2415290 176.0327250 132.3951620  38.9006330
 176.1474160 140.2324470  51.0609590 176.0811470 139.3120140  50.8067180
 175.5179300 140.3299910  51.7754230 170.0504780 140.8330430  43.0193010
 170.5683450 140.0298690  42.9649900 169.5988800 140.7709570  43.8609840
 174.9374280 142.0996710  38.2920310 175.2789980 142.8438940  37.7963630
 174.1086990 142.4127830  38.6545140 167.5349320 137.7991800  49.9318710
 167.1764260 138.4645650  50.5192050 167.2403880 136.9675350  50.3031330
 170.7362440 138.2576040  52.8158260 170.4362580 138.4033220  51.9186080
 171.5073680 137.6981330  52.7231650 176.0790890 143.0545040  50.8113390
 176.0935430 142.1226000  50.5932300 175.3715990 143.1404800  51.4503160
 177.8201690 141.4212550  43.6565820 178.1725510 140.8240680  42.9967190
 176.9364020 141.0956780  43.8274070 173.9064970 142.1810240  41.0636230
 174.5936100 142.7279450  41.4443820 173.1197390 142.7250970  41.0985840
 166.0457370 137.7983060  36.5553310 166.9152220 138.0807860  36.8389230
 165.5547690 138.6118930  36.4402120 173.2092180 139.1856270  40.6761590
 173.6654960 139.9961520  40.9021780 172.8580390 138.8679410  41.5080080
 175.5124790 144.6962610  47.9053890 176.1567010 144.9021990  48.5827310
 175.8754230 143.9351010  47.4524740 169.1103960 129.5293920  41.1484110
 168.9818590 129.5211820  42.0969030 168.2865980 129.8677010  40.7975120
 176.7856870 142.6994960  46.6231340 177.4279100 141.9988120  46.7363510
 177.3106220 143.4793400  46.4428230 166.4128620 147.0110440  37.1214940
 166.7726260 147.6099780  36.4672210 166.2720960 147.5570330  37.8949970
 166.1097890 131.2885040  50.6090810 165.3956410 131.4881960  51.2143420
 166.5292930 130.5124610  50.9805610 166.3970480 145.2765300  51.5957340
 166.5061600 144.3360040  51.4552730 165.7451040 145.5420050  50.9471070
 174.3883070 143.5481190  52.9955460 174.0679940 142.8290430  53.5401150
 173.7141430 144.2236260  53.0691520 172.4297240 144.3941640  37.9388610
 172.4207340 145.1271330  37.3233120 171.5095600 144.1473220  38.0315570
 168.0303880 139.6156530  38.6835370 167.4231830 140.3555430  38.6930670
 168.5053230 139.7055890  37.8573570 177.6036670 133.7807350  48.3592260
 177.9717490 132.9602560  48.6871830 176.7434870 133.8409240  48.7747910
 175.4156840 144.4569880  36.6013800 175.5168820 144.2533870  35.6715780
 174.5158580 144.2028160  36.8061580 172.9382730 135.0150240  40.5837700
 172.2298880 135.4836580  41.0251310 173.2227210 134.3572250  41.2182890
 174.5638660 136.4346940  48.5830230 175.0623910 136.9092760  49.2482080
 174.7061610 135.5110460  48.7900260 176.9698160 131.7400900  42.0233490
 176.8465940 131.7587030  41.0743000 177.9182720 131.7879840  42.1431890
 174.0574950 146.9756200  41.2961470 174.3116450 146.9377590  40.3740840
 173.1087430 146.8489530  41.2889720 171.1417750 133.3235320  37.9588410
 171.9908280 133.7605470  37.8928600 170.7749020 133.6355580  38.7860470
 170.0409170 139.5767680  36.4323940 170.8072440 139.4649040  36.9949370
 170.1183860 138.8805650  35.7800710 168.7355930 137.0092750  37.1156830
 168.8159520 136.0620260  37.2274230 169.6275680 137.3399630  37.2217490
 169.5370640 147.1588140  44.2191370 170.2733120 146.6103600  44.4899940
 169.9211560 148.0244150  44.0797360 166.4216120 143.2261710  40.0932880
 165.4955900 143.4682850  40.0838290 166.8872550 144.0535970  39.9717630
 168.5428920 146.3434210  53.4076950 169.3441650 146.6646260  53.8212350
 168.0280740 145.9829790  54.1296860 172.6472950 146.3318450  36.0416940
 173.4401560 146.6207280  35.5898730 172.1277300 145.9010620  35.3629420
 177.3793550 142.4514080  53.3552360 176.7731710 142.4745680  52.6148110
 177.0747660 141.7197120  53.8919610 166.2626730 138.8307670  52.3513000
 166.7665750 138.2514950  52.9229230 165.5234150 139.1147900  52.8889370
 173.1650350 141.5521860  35.9059290 173.0600990 140.9374210  36.6320670
 172.9974570 141.0287750  35.1222300 173.3164670 140.2378660  51.8848520
 172.5510340 140.8063660  51.8003190 173.4980630 139.9454870  50.9916750
 176.4053080 140.6141890  36.5101280 175.8563180 141.0611190  37.1544020
 177.0272340 140.1091140  37.0338950 168.2949810 136.9737260  53.2463070
 168.3355150 136.6751130  54.1548300 169.1495310 137.3744870  53.0870590
 172.0728200 139.5732810  38.4066580 172.4944620 139.4072680  39.2497970
 172.1979040 138.7633040  37.9121720 170.2355620 135.5529360  51.2137560
 169.7052080 135.0620310  50.5860900 170.9043690 135.9813560  50.6795490
 174.5855840 138.5970420  35.6543680 175.1061500 137.8819440  35.2884830
 175.2324240 139.2356290  35.9544190 170.7227920 132.5191730  51.2934850
 170.6284790 131.9012480  50.5685720 170.1425310 133.2458020  51.0664760
 173.4889360 131.0764970  48.3262240 173.0406660 131.0989230  47.4807790
 172.8554560 130.6783990  48.9232540 173.8948910 139.9719300  48.9474680
 174.3137020 140.8152030  48.7750920 172.9757540 140.1091340  48.7181460
 176.2312810 137.7035480  50.3312520 176.3509020 137.1076620  51.0707360
 177.0906810 137.7405170  49.9113820 170.9687100 135.6466040  35.3524740
 170.7676160 134.7833400  35.7138080 170.7979150 135.5599400  34.4146340
 171.7456330 146.2772310  50.0632410 171.2077420 147.0018370  49.7441110
 171.9990290 145.8002650  49.2729750 172.9981580 134.2456830  51.5888340
 173.5881270 133.9372680  52.2766160 172.1801820 133.7736580  51.7448240
 177.8175010 133.8622640  51.8221360 177.1290530 133.2004180  51.7571350
 178.5381030 133.4160910  52.2669820 169.7669900 132.7466660  35.3402620
 170.0695800 132.7534090  34.4321770 170.5064490 132.3964520  35.8370280
 174.6018540 147.5123520  50.3219060 174.5277240 148.4158660  50.6291430
 173.6997380 147.1935420  50.2941130 172.9854830 131.6901280  36.3258820
 172.6376830 131.0125270  35.7461270 173.1867600 131.2290790  37.1402210
 175.1503870 146.6782030  37.9445420 176.0454660 147.0167000  37.9664180
 175.1821500 145.9561440  37.3169700 168.7900030 142.0509080  36.1732420
 169.2274900 142.5938750  36.8290000 169.2747760 141.2256030  36.1828760
 166.0045830 144.8398110  43.6252680 166.3348840 143.9719170  43.3931320
 166.4336830 145.0456630  44.4557640 170.6007750 143.1707120  41.2854650
 170.3003290 143.0472090  42.1858560 170.4945240 142.3115710  40.8770380
 166.4936040 145.7068700  46.3634310 166.0567030 145.8869500  47.1958460
 167.0613720 146.4643320  46.2216030 166.3260470 138.2188930  42.7223190
 165.6709310 137.9500570  42.0782890 167.1638420 138.1093410  42.2725170
 167.3636400 138.6041500  47.2626530 167.7309440 138.5168900  48.1422550
 166.7947220 137.8408050  47.1633390 166.9152400 135.5150590  51.1684950
 166.0208450 135.4817350  51.5078660 167.4549950 135.7137380  51.9336200
 165.5398550 135.4287860  38.6648520 164.6362630 135.6918060  38.4900180
 166.0239170 135.6999030  37.8848480 168.0825760 134.4853400  36.5742900
 168.7917460 134.0636620  36.0890180 167.3665700 134.5528630  35.9426250
 167.7299920 130.5392730  35.6145550 168.4528050 131.0801670  35.9326770
 168.0024440 130.2656150  34.7387090 167.4192110 129.7898920  45.5168170
 168.0668300 129.2396300  45.0763330 167.8393950 130.0442070  46.3383980
 167.1724110 129.9454590  48.2593490 166.8238930 130.4018410  49.0251670
 166.8411810 129.0511720  48.3415920 168.7788480 143.1174190  52.4246680
 168.7358110 142.7467100  53.3061140 168.9099490 144.0551760  52.5648500
 172.4794510 144.6733780  48.0256400 172.2385870 144.9408340  47.1386920
 173.4197150 144.8439510  48.0807260 174.6848930 131.1366470  51.7812910
 174.6237820 131.7288300  52.5308320 175.6249310 131.0292430  51.6363170
 177.3223490 130.7936530  51.4205200 177.9363900 131.1115820  50.7586280
 177.8673050 130.3085120  52.0401060 167.8444750 129.4730790  51.5344260
 168.3927740 129.2918840  50.7710370 167.9100060 128.6824900  52.0700570
 168.6176510 146.0636440  49.5444460 168.0236830 145.9321140  50.2834500
 168.6100350 145.2274580  49.0786560 178.0631530 129.3568670  47.7474490
 177.1891370 129.6903780  47.5447420 177.9542280 128.8841850  48.5726360
 168.2488740 143.4294820  48.4952500 167.5222800 142.8100110  48.4278450
 168.3097890 143.8235430  47.6250580 171.8533840 145.6439820  45.2801910
 172.3698860 145.0327180  44.7550170 172.5031220 146.1468600  45.7712920
 174.5929340 146.5348310  46.1070890 174.8807150 146.2802610  45.2303900
 175.1052560 145.9825670  46.6976460 175.8106350 130.2738510  46.6867400
 175.0278140 130.7484010  46.9664160 175.5169280 129.3693340  46.5780580
 166.5318740 146.7469210  41.7049260 166.3640780 146.1139890  42.4031150
 165.6653250 146.9528610  41.3543450 167.1546760 130.5785990  39.2081120
 167.9126120 130.6914870  38.6345150 166.6923930 131.4155190  39.1624550
 173.6960570 132.6925260  42.1983430 172.8835080 132.3182150  41.8579310
 174.2002210 131.9370340  42.5004620 168.1381440 145.4402440  39.1499400
 167.6129060 145.8210470  38.4461360 168.0626020 146.0653210  39.8709110
 169.5271910 131.1050040  37.7483090 170.0564670 130.3179840  37.6191040
 170.1600230 131.7841230  37.9818620 171.7209750 130.8425180  40.8028480
 171.0912490 130.1412490  40.9698610 171.1814890 131.6029310  40.5861640
 174.6601700 147.4564410  53.4739090 175.5869010 147.2208680  53.5175050
 174.6452130 148.2836410  52.9925120 171.8465310 130.1209160  53.2380970
 171.5649580 130.6242760  52.4741790 172.2285010 129.3230910  52.8723100
 170.7374410 147.3884820  38.0248650 171.4693230 147.1044100  37.4772540
 170.9968080 147.1498100  38.9148030 169.8989200 143.5049550  38.0294980
 169.2698080 143.9734650  38.5780810 170.0137030 142.6598770  38.4641170
 177.3538920 137.5555210  24.1796180 177.2732970 136.6409820  23.9087890
 176.9403340 138.0522280  23.4735890 175.4856960 139.3334230  26.0605450
 174.7099060 138.8534670  26.3504020 176.1369890 138.6539880  25.8861610
 169.5022790 139.6454040  26.9381210 168.6707670 139.3902750  27.3377720
 170.1103770 139.7164810  27.6739130 169.4824050 143.6794130  27.1339230
 169.7852090 142.7891870  26.9549450 170.2267640 144.2364350  26.9061480
 167.9114740 134.6055930  20.7223600 167.0231440 134.9471900  20.6203480
 168.1955930 134.4056250  19.8304430 165.8747750 137.2061580  26.6063300
 166.4463860 136.4383780  26.6066940 165.8749290 137.5050340  25.6969910
 175.7327700 146.0252430  24.4608570 175.1139140 146.4809930  23.8903010
 176.5879480 146.1803890  24.0598270 174.9265950 142.0091420  26.0675610
 174.8574230 141.0681360  25.9064740 175.6885810 142.0992830  26.6398180
 167.1172620 132.6145940  28.3932230 166.9375460 131.7171690  28.6734990
 166.7152700 133.1617810  29.0679180 175.9571120 134.8161800  26.2944540
 176.3335940 133.9433680  26.1818210 175.8590630 135.1520500  25.4034980
 170.0876130 133.1887430  21.7561980 170.1942880 134.0891160  22.0630740
 169.1768490 133.1405400  21.4656630 167.7359290 135.1106440  27.0014570
 168.4169400 135.3744810  27.6201970 167.4207340 134.2707310  27.3352580
 171.9283860 136.1573800  26.0887160 172.4362080 136.6554770  26.7292180
 172.4597100 135.3809000  25.9126520 170.2119960 130.7972360  30.3550580
 170.2138400 131.3144750  29.5496480 169.3824270 130.3202540  30.3320510
 176.5991050 140.9091670  21.8540480 175.9808320 141.3741120  21.2903200
 177.1114300 141.6019150  22.2709990 171.4622810 140.4367540  28.5324080
 171.1292190 141.0636460  29.1745150 171.6389490 140.9629420  27.7525750
 169.8935290 132.5082320  28.3621030 170.2352100 133.3524370  28.0674900
 168.9551100 132.6566060  28.4786370 170.6741910 142.4048340  30.3473260
 171.2915910 143.0799420  30.0657710 169.8135030 142.8136320  30.2560760
 165.9674250 141.5948200  19.2280110 165.5902230 142.0835300  18.4965010
 166.2247320 142.2673480  19.8586640 173.5763180 129.9964590  24.6865620
 173.8838160 129.4411480  23.9701120 172.6463880 130.1309050  24.5038610
 175.9643940 138.0613420  21.4225740 175.0373220 137.9950800  21.6514210
 176.1168760 138.9993550  21.3080980 175.9513020 134.3330420  18.4192900
 175.0116690 134.4944380  18.5045360 176.2696280 135.0516100  17.8728890
 171.5700580 138.5878160  24.2045470 171.1657580 137.8755410  23.7091370
 171.6563700 138.2431400  25.0933510 172.0382280 142.2745720  26.3684680
 171.7410570 141.6691190  25.6892460 172.9882100 142.3123030  26.2574040
 170.2829200 135.3621370  27.9844510 170.8343790 135.4716710  27.2097760
 170.7972710 135.7358970  28.6999740 171.1300710 142.0127410  33.0192480
 170.2329240 142.2367380  33.2665880 171.1553580 142.1362350  32.0703880
 169.9571930 138.8840730  31.5949850 169.8179700 139.7563530  31.9637250
 169.0753290 138.5413540  31.4497790 176.2801310 143.8016600  22.9014980
 176.7197220 144.5440930  22.4870370 176.2188200 144.0443170  23.8253940
 171.7552280 144.8262430  33.8035000 171.7267710 145.2305380  32.9363430
 171.5917250 143.8972790  33.6406600 168.2705210 137.4823140  21.7052120
 168.1502810 138.2085230  21.0933390 167.9606100 136.7126050  21.2280030
 165.9090580 140.6538280  27.5120760 165.9871000 140.7887050  26.5676480
 166.5232260 139.9454170  27.7048880 167.1538210 142.3538470  23.9226940
 166.7466290 142.4953060  23.0680540 168.0451220 142.0698630  23.7198150
 176.9717090 146.5030380  30.8293990 177.4861760 146.4138390  31.6316420
 176.1286170 146.8490080  31.1221900 171.4259870 146.5684250  22.0349610
 171.2502350 145.6519790  21.8217410 170.5715610 146.9271540  22.2747410
 165.9650100 141.6952450  30.0515220 166.1281140 141.2257810  29.2334590
 166.4302550 141.1876010  30.7164060 170.7368870 130.8258210  25.0875790
 170.2937020 131.6067750  24.7560310 171.2953860 131.1488100  25.7946730
 175.0238680 133.6926730  30.6911110 174.5618050 133.9009750  31.5031050
 174.6216790 132.8786080  30.3881780 177.1192900 136.4137430  33.9206560
 177.4446310 135.5801180  33.5808790 177.9073230 136.9365950  34.0684890
 173.8527690 130.4468910  19.9681620 173.2281870 130.4428780  20.6934930
 173.7657810 129.5799870  19.5717590 172.7744770 131.3705540  26.9465390
 173.0717100 132.2768370  26.8657410 173.3230330 130.8824320  26.3324960
 170.5283090 135.9491780  22.8157040 170.3024010 135.7328950  23.7203660
 169.7475620 136.3820240  22.4703010 177.7580850 135.9555150  21.4147690
 177.1589740 136.6790950  21.2311310 178.3060460 135.8931930  20.6324140
 172.9682300 136.8477360  33.4817310 172.8725900 135.9072090  33.3317710
 173.8114280 137.0692430  33.0865380 176.3645720 134.5918690  23.4450970
 176.7575290 134.9090890  22.6319660 176.7262570 133.7130570  23.5595490
 168.0992840 133.2591030  31.6351090 167.7056230 134.1066240  31.8423870
 167.4111240 132.6217400  31.8259730 174.6737890 133.3426000  34.7047830
 173.9836210 133.1498200  35.3393920 175.4170190 133.6260640  35.2372130
 165.4009890 131.1819490  25.6681170 165.1122940 131.7522350  26.3806150
 166.1455650 130.7023940  26.0312400 165.5880120 135.1239610  16.8783890
 165.5054790 136.0670370  17.0198880 165.2363180 134.9814520  15.9996240
 176.9500860 137.1824440  27.5401750 176.2181980 137.6911250  27.8891850
 176.5525200 136.3654420  27.2390530 173.3878250 133.8578640  25.9454240
 173.3914310 133.4168590  25.0958780 174.2829370 134.1795970  26.0526060
 169.2380630 133.7405130  24.9048450 168.8980680 134.2180360  25.6615500
 168.4757950 133.2870250  24.5449550 173.4498400 134.8590720  18.9361000
 173.5711220 134.8177200  19.8846820 173.0646910 135.7214870  18.7807730
 177.4126770 132.6358120  26.9524690 177.4299510 133.0866770  27.7966540
 177.1642350 131.7363760  27.1658130 172.4619900 137.1691860  18.3344300
 171.8936800 136.7210110  17.7080210 173.1708900 137.5284640  17.8009450
 167.5389080 141.0703880  32.2111030 167.1543870 140.4297550  32.8093990
 167.8501270 141.7740000  32.7805760 173.6886220 137.9180420  27.6919650
 174.0556350 137.4438990  28.4380990 173.4991280 138.7921990  28.0327990
 166.5526710 132.6624110  23.8213120 166.2673630 132.2979780  24.6591740
 166.4905570 131.9304570  23.2076260 171.4785590 136.9589060  30.0103860
 171.1742660 137.8381040  30.2354220 172.4332050 137.0188850  30.0461300
 170.0067380 141.1650050  20.6070710 169.2329640 140.6247670  20.4469430
 170.7362010 140.6456660  20.2688470 176.2265300 131.5553370  20.5426490
 175.4129910 131.0566540  20.4671800 176.0327250 132.3951620  20.1262840
 176.1474160 140.2324470  32.2866100 176.0811470 139.3120140  32.0323690
 175.5179300 140.3299910  33.0010740 170.0504780 140.8330430  24.2449520
 170.5683450 140.0298690  24.1906410 169.5988800 140.7709570  25.0866350
 174.9374280 142.0996710  19.5176820 175.2789980 142.8438940  19.0220140
 174.1086990 142.4127830  19.8801650 167.5349320 137.7991800  31.1575220
 167.1764260 138.4645650  31.7448560 167.2403880 136.9675350  31.5287840
 170.7362440 138.2576040  34.0414770 170.4362580 138.4033220  33.1442590
 171.5073680 137.6981330  33.9488160 176.0790890 143.0545040  32.0369900
 176.0935430 142.1226000  31.8188810 175.3715990 143.1404800  32.6759670
 177.8201690 141.4212550  24.8822330 178.1725510 140.8240680  24.2223700
 176.9364020 141.0956780  25.0530580 173.9064970 142.1810240  22.2892740
 174.5936100 142.7279450  22.6700330 173.1197390 142.7250970  22.3242350
 166.0457370 137.7983060  17.7809820 166.9152220 138.0807860  18.0645740
 165.5547690 138.6118930  17.6658630 173.2092180 139.1856270  21.9018100
 173.6654960 139.9961520  22.1278290 172.8580390 138.8679410  22.7336590
 175.5124790 144.6962610  29.1310400 176.1567010 144.9021990  29.8083820
 175.8754230 143.9351010  28.6781250 169.1103960 129.5293920  22.3740620
 168.9818590 129.5211820  23.3225540 168.2865980 129.8677010  22.0231630
 176.7856870 142.6994960  27.8487850 177.4279100 141.9988120  27.9620020
 177.3106220 143.4793400  27.6684740 166.4128620 147.0110440  18.3471450
 166.7726260 147.6099780  17.6928720 166.2720960 147.5570330  19.1206480
 166.1097890 131.2885040  31.8347320 165.3956410 131.4881960  32.4399930
 166.5292930 130.5124610  32.2062120 166.3970480 145.2765300  32.8213850
 166.5061600 144.3360040  32.6809240 165.7451040 145.5420050  32.1727580
 174.3883070 143.5481190  34.2211970 174.0679940 142.8290430  34.7657660
 173.7141430 144.2236260  34.2948030 172.4297240 144.3941640  19.1645120
 172.4207340 145.1271330  18.5489630 171.5095600 144.1473220  19.2572080
 168.0303880 139.6156530  19.9091880 167.4231830 140.3555430  19.9187180
 168.5053230 139.7055890  19.0830080 177.6036670 133.7807350  29.5848770
 177.9717490 132.9602560  29.9128340 176.7434870 133.8409240  30.0004420
 175.4156840 144.4569880  17.8270310 175.5168820 144.2533870  16.8972290
 174.5158580 144.2028160  18.0318090 172.9382730 135.0150240  21.8094210
 172.2298880 135.4836580  22.2507820 173.2227210 134.3572250  22.4439400
 174.5638660 136.4346940  29.8086740 175.0623910 136.9092760  30.4738590
 174.7061610 135.5110460  30.0156770 176.9698160 131.7400900  23.2490000
 176.8465940 131.7587030  22.2999510 177.9182720 131.7879840  23.3688400
 174.0574950 146.9756200  22.5217980 174.3116450 146.9377590  21.5997350
 173.1087430 146.8489530  22.5146230 171.1417750 133.3235320  19.1844920
 171.9908280 133.7605470  19.1185110 170.7749020 133.6355580  20.0116980
 170.0409170 139.5767680  17.6580450 170.8072440 139.4649040  18.2205880
 170.1183860 138.8805650  17.0057220 168.7355930 137.0092750  18.3413340
 168.8159520 136.0620260  18.4530740 169.6275680 137.3399630  18.4474000
 169.5370640 147.1588140  25.4447880 170.2733120 146.6103600  25.7156450
 169.9211560 148.0244150  25.3053870 166.4216120 143.2261710  21.3189390
 165.4955900 143.4682850  21.3094800 166.8872550 144.0535970  21.1974140
 168.5428920 146.3434210  34.6333460 169.3441650 146.6646260  35.0468860
 168.0280740 145.9829790  35.3553370 172.6472950 146.3318450  17.2673450
 173.4401560 146.6207280  16.8155240 172.1277300 145.9010620  16.5885930
 177.3793550 142.4514080  34.5808870 176.7731710 142.4745680  33.8404620
 177.0747660 141.7197120  35.1176120 166.2626730 138.8307670  33.5769510
 166.7665750 138.2514950  34.1485740 165.5234150 139.1147900  34.1145880
 173.1650350 141.5521860  17.1315800 173.0600990 140.9374210  17.8577180
 172.9974570 141.0287750  16.3478810 173.3164670 140.2378660  33.1105030
 172.5510340 140.8063660  33.0259700 173.4980630 139.9454870  32.2173260
 176.4053080 140.6141890  17.7357790 175.8563180 141.0611190  18.3800530
 177.0272340 140.1091140  18.2595460 168.2949810 136.9737260  34.4719580
 168.3355150 136.6751130  35.3804810 169.1495310 137.3744870  34.3127100
 172.0728200 139.5732810  19.6323090 172.4944620 139.4072680  20.4754480
 172.1979040 138.7633040  19.1378230 170.2355620 135.5529360  32.4394070
 169.7052080 135.0620310  31.8117410 170.9043690 135.9813560  31.9052000
 174.5855840 138.5970420  16.8800190 175.1061500 137.8819440  16.5141340
 175.2324240 139.2356290  17.1800700 170.7227920 132.5191730  32.5191360
 170.6284790 131.9012480  31.7942230 170.1425310 133.2458020  32.2921270
 173.4889360 131.0764970  29.5518750 173.0406660 131.0989230  28.7064300
 172.8554560 130.6783990  30.1489050 173.8948910 139.9719300  30.1731190
 174.3137020 140.8152030  30.0007430 172.9757540 140.1091340  29.9437970
 176.2312810 137.7035480  31.5569030 176.3509020 137.1076620  32.2963870
 177.0906810 137.7405170  31.1370330 170.9687100 135.6466040  16.5781250
 170.7676160 134.7833400  16.9394590 170.7979150 135.5599400  15.6402850
 171.7456330 146.2772310  31.2888920 171.2077420 147.0018370  30.9697620
 171.9990290 145.8002650  30.4986260 172.9981580 134.2456830  32.8144850
 173.5881270 133.9372680  33.5022670 172.1801820 133.7736580  32.9704750
 177.8175010 133.8622640  33.0477870 177.1290530 133.2004180  32.9827860
 178.5381030 133.4160910  33.4926330 169.7669900 132.7466660  16.5659130
 170.0695800 132.7534090  15.6578280 170.5064490 132.3964520  17.0626790
 174.6018540 147.5123520  31.5475570 174.5277240 148.4158660  31.8547940
 173.6997380 147.1935420  31.5197640 172.9854830 131.6901280  17.5515330
 172.6376830 131.0125270  16.9717780 173.1867600 131.2290790  18.3658720
 175.1503870 146.6782030  19.1701930 176.0454660 147.0167000  19.1920690
 175.1821500 145.9561440  18.5426210 168.7900030 142.0509080  17.3988930
 169.2274900 142.5938750  18.0546510 169.2747760 141.2256030  17.4085270
 166.0045830 144.8398110  24.8509190 166.3348840 143.9719170  24.6187830
 166.4336830 145.0456630  25.6814150 170.6007750 143.1707120  22.5111160
 170.3003290 143.0472090  23.4115070 170.4945240 142.3115710  22.1026890
 166.4936040 145.7068700  27.5890820 166.0567030 145.8869500  28.4214970
 167.0613720 146.4643320  27.4472540 166.3260470 138.2188930  23.9479700
 165.6709310 137.9500570  23.3039400 167.1638420 138.1093410  23.4981680
 167.3636400 138.6041500  28.4883040 167.7309440 138.5168900  29.3679060
 166.7947220 137.8408050  28.3889900 166.9152400 135.5150590  32.3941460
 166.0208450 135.4817350  32.7335170 167.4549950 135.7137380  33.1592710
 165.5398550 135.4287860  19.8905030 164.6362630 135.6918060  19.7156690
 166.0239170 135.6999030  19.1104990 168.0825760 134.4853400  17.7999410
 168.7917460 134.0636620  17.3146690 167.3665700 134.5528630  17.1682760
 167.7299920 130.5392730  16.8402060 168.4528050 131.0801670  17.1583280
 168.0024440 130.2656150  15.9643600 167.4192110 129.7898920  26.7424680
 168.0668300 129.2396300  26.3019840 167.8393950 130.0442070  27.5640490
 167.1724110 129.9454590  29.4850000 166.8238930 130.4018410  30.2508180
 166.8411810 129.0511720  29.5672430 168.7788480 143.1174190  33.6503190
 168.7358110 142.7467100  34.5317650 168.9099490 144.0551760  33.7905010
 172.4794510 144.6733780  29.2512910 172.2385870 144.9408340  28.3643430
 173.4197150 144.8439510  29.3063770 174.6848930 131.1366470  33.0069420
 174.6237820 131.7288300  33.7564830 175.6249310 131.0292430  32.8619680
 177.3223490 130.7936530  32.6461710 177.9363900 131.1115820  31.9842790
 177.8673050 130.3085120  33.2657570 167.8444750 129.4730790  32.7600770
 168.3927740 129.2918840  31.9966880 167.9100060 128.6824900  33.2957080
 168.6176510 146.0636440  30.7700970 168.0236830 145.9321140  31.5091010
 168.6100350 145.2274580  30.3043070 178.0631530 129.3568670  28.9731000
 177.1891370 129.6903780  28.7703930 177.9542280 128.8841850  29.7982870
 168.2488740 143.4294820  29.7209010 167.5222800 142.8100110  29.6534960
 168.3097890 143.8235430  28.8507090 171.8533840 145.6439820  26.5058420
 172.3698860 145.0327180  25.9806680 172.5031220 146.1468600  26.9969430
 174.5929340 146.5348310  27.3327400 174.8807150 146.2802610  26.4560410
 175.1052560 145.9825670  27.9232970 175.8106350 130.2738510  27.9123910
 175.0278140 130.7484010  28.1920670 175.5169280 129.3693340  27.8037090
 166.5318740 146.7469210  22.9305770 166.3640780 146.1139890  23.6287660
 165.6653250 146.9528610  22.5799960 167.1546760 130.5785990  20.4337630
 167.9126120 130.6914870  19.8601660 166.6923930 131.4155190  20.3881060
 173.6960570 132.6925260  23.4239940 172.8835080 132.3182150  23.0835820
 174.2002210 131.9370340  23.7261130 168.1381440 145.4402440  20.3755910
 167.6129060 145.8210470  19.6717870 168.0626020 146.0653210  21.0965620
 169.5271910 131.1050040  18.9739600 170.0564670 130.3179840  18.8447550
 170.1600230 131.7841230  19.2075130 171.7209750 130.8425180  22.0284990
 171.0912490 130.1412490  22.1955120 171.1814890 131.6029310  21.8118150
 174.6601700 147.4564410  34.6995600 175.5869010 147.2208680  34.7431560
 174.6452130 148.2836410  34.2181630 171.8465310 130.1209160  34.4637480
 171.5649580 130.6242760  33.6998300 172.2285010 129.3230910  34.0979610
 170.7374410 147.3884820  19.2505160 171.4693230 147.1044100  18.7029050
 170.9968080 147.1498100  20.1404540 169.8989200 143.5049550  19.2551490
 169.2698080 143.9734650  19.8037320 170.0137030 142.6598770  19.6897680
 177.3538920 137.5555210   5.4052690 177.2732970 136.6409820   5.1344400
 176.9403340 138.0522280   4.6992400 175.4856960 139.3334230   7.2861960
 174.7099060 138.8534670   7.5760530 176.1369890 138.6539880   7.1118120
 169.5022790 139.6454040   8.1637720 168.6707670 139.3902750   8.5634230
 170.1103770 139.7164810   8.8995640 169.4824050 143.6794130   8.3595740
 169.7852090 142.7891870   8.1805960 170.2267640 144.2364350   8.1317990
 165.8747750 137.2061580   7.8319810 166.4463860 136.4383780   7.8323450
 165.8749290 137.5050340   6.9226420 175.7327700 146.0252430   5.6865080
 175.1139140 146.4809930   5.1159520 176.5879480 146.1803890   5.2854780
 174.9265950 142.0091420   7.2932120 174.8574230 141.0681360   7.1321250
 175.6885810 142.0992830   7.8654690 167.1172620 132.6145940   9.6188740
 166.9375460 131.7171690   9.8991500 166.7152700 133.1617810  10.2935690
 175.9571120 134.8161800   7.5201050 176.3335940 133.9433680   7.4074720
 175.8590630 135.1520500   6.6291490 170.0876130 133.1887430   2.9818490
 170.1942880 134.0891160   3.2887250 169.1768490 133.1405400   2.6913140
 167.7359290 135.1106440   8.2271080 168.4169400 135.3744810   8.8458480
 167.4207340 134.2707310   8.5609090 171.9283860 136.1573800   7.3143670
 172.4362080 136.6554770   7.9548690 172.4597100 135.3809000   7.1383030
 170.2119960 130.7972360  11.5807090 170.2138400 131.3144750  10.7752990
 169.3824270 130.3202540  11.5577020 176.5991050 140.9091670   3.0796990
 175.9808320 141.3741120   2.5159710 177.1114300 141.6019150   3.4966500
 171.4622810 140.4367540   9.7580590 171.1292190 141.0636460  10.4001660
 171.6389490 140.9629420   8.9782260 169.8935290 132.5082320   9.5877540
 170.2352100 133.3524370   9.2931410 168.9551100 132.6566060   9.7042880
 170.6741910 142.4048340  11.5729770 171.2915910 143.0799420  11.2914220
 169.8135030 142.8136320  11.4817270 173.5763180 129.9964590   5.9122130
 173.8838160 129.4411480   5.1957630 172.6463880 130.1309050   5.7295120
 175.9643940 138.0613420   2.6482250 175.0373220 137.9950800   2.8770720
 176.1168760 138.9993550   2.5337490 171.5700580 138.5878160   5.4301980
 171.1657580 137.8755410   4.9347880 171.6563700 138.2431400   6.3190020
 172.0382280 142.2745720   7.5941190 171.7410570 141.6691190   6.9148970
 172.9882100 142.3123030   7.4830550 170.2829200 135.3621370   9.2101020
 170.8343790 135.4716710   8.4354270 170.7972710 135.7358970   9.9256250
 171.1300710 142.0127410  14.2448990 170.2329240 142.2367380  14.4922390
 171.1553580 142.1362350  13.2960390 169.9571930 138.8840730  12.8206360
 169.8179700 139.7563530  13.1893760 169.0753290 138.5413540  12.6754300
 176.2801310 143.8016600   4.1271490 176.7197220 144.5440930   3.7126880
 176.2188200 144.0443170   5.0510450 171.7552280 144.8262430  15.0291510
 171.7267710 145.2305380  14.1619940 171.5917250 143.8972790  14.8663110
 168.2705210 137.4823140   2.9308630 168.1502810 138.2085230   2.3189900
 167.9606100 136.7126050   2.4536540 165.9090580 140.6538280   8.7377270
 165.9871000 140.7887050   7.7932990 166.5232260 139.9454170   8.9305390
 167.1538210 142.3538470   5.1483450 166.7466290 142.4953060   4.2937050
 168.0451220 142.0698630   4.9454660 176.9717090 146.5030380  12.0550500
 177.4861760 146.4138390  12.8572930 176.1286170 146.8490080  12.3478410
 171.4259870 146.5684250   3.2606120 171.2502350 145.6519790   3.0473920
 170.5715610 146.9271540   3.5003920 165.9650100 141.6952450  11.2771730
 166.1281140 141.2257810  10.4591100 166.4302550 141.1876010  11.9420570
 170.7368870 130.8258210   6.3132300 170.2937020 131.6067750   5.9816820
 171.2953860 131.1488100   7.0203240 175.0238680 133.6926730  11.9167620
 174.5618050 133.9009750  12.7287560 174.6216790 132.8786080  11.6138290
 177.1192900 136.4137430  15.1463070 177.4446310 135.5801180  14.8065300
 177.9073230 136.9365950  15.2941400 172.7744770 131.3705540   8.1721900
 173.0717100 132.2768370   8.0913920 173.3230330 130.8824320   7.5581470
 170.5283090 135.9491780   4.0413550 170.3024010 135.7328950   4.9460170
 169.7475620 136.3820240   3.6959520 177.7580850 135.9555150   2.6404200
 177.1589740 136.6790950   2.4567820 178.3060460 135.8931930   1.8580650
 172.9682300 136.8477360  14.7073820 172.8725900 135.9072090  14.5574220
 173.8114280 137.0692430  14.3121890 176.3645720 134.5918690   4.6707480
 176.7575290 134.9090890   3.8576170 176.7262570 133.7130570   4.7852000
 168.0992840 133.2591030  12.8607600 167.7056230 134.1066240  13.0680380
 167.4111240 132.6217400  13.0516240 174.6737890 133.3426000  15.9304340
 173.9836210 133.1498200  16.5650430 175.4170190 133.6260640  16.4628640
 165.4009890 131.1819490   6.8937680 165.1122940 131.7522350   7.6062660
 166.1455650 130.7023940   7.2568910 176.9500860 137.1824440   8.7658260
 176.2181980 137.6911250   9.1148360 176.5525200 136.3654420   8.4647040
 173.3878250 133.8578640   7.1710750 173.3914310 133.4168590   6.3215290
 174.2829370 134.1795970   7.2782570 169.2380630 133.7405130   6.1304960
 168.8980680 134.2180360   6.8872010 168.4757950 133.2870250   5.7706060
 177.4126770 132.6358120   8.1781200 177.4299510 133.0866770   9.0223050
 177.1642350 131.7363760   8.3914640 167.5389080 141.0703880  13.4367540
 167.1543870 140.4297550  14.0350500 167.8501270 141.7740000  14.0062270
 173.6886220 137.9180420   8.9176160 174.0556350 137.4438990   9.6637500
 173.4991280 138.7921990   9.2584500 166.5526710 132.6624110   5.0469630
 166.2673630 132.2979780   5.8848250 166.4905570 131.9304570   4.4332770
 171.4785590 136.9589060  11.2360370 171.1742660 137.8381040  11.4610730
 172.4332050 137.0188850  11.2717810 170.0067380 141.1650050   1.8327220
 169.2329640 140.6247670   1.6725940 170.7362010 140.6456660   1.4944980
 176.2265300 131.5553370   1.7683000 175.4129910 131.0566540   1.6928310
 176.0327250 132.3951620   1.3519350 176.1474160 140.2324470  13.5122610
 176.0811470 139.3120140  13.2580200 175.5179300 140.3299910  14.2267250
 170.0504780 140.8330430   5.4706030 170.5683450 140.0298690   5.4162920
 169.5988800 140.7709570   6.3122860 167.5349320 137.7991800  12.3831730
 167.1764260 138.4645650  12.9705070 167.2403880 136.9675350  12.7544350
 170.7362440 138.2576040  15.2671280 170.4362580 138.4033220  14.3699100
 171.5073680 137.6981330  15.1744670 176.0790890 143.0545040  13.2626410
 176.0935430 142.1226000  13.0445320 175.3715990 143.1404800  13.9016180
 177.8201690 141.4212550   6.1078840 178.1725510 140.8240680   5.4480210
 176.9364020 141.0956780   6.2787090 173.9064970 142.1810240   3.5149250
 174.5936100 142.7279450   3.8956840 173.1197390 142.7250970   3.5498860
 173.2092180 139.1856270   3.1274610 173.6654960 139.9961520   3.3534800
 172.8580390 138.8679410   3.9593100 175.5124790 144.6962610  10.3566910
 176.1567010 144.9021990  11.0340330 175.8754230 143.9351010   9.9037760
 169.1103960 129.5293920   3.5997130 168.9818590 129.5211820   4.5482050
 168.2865980 129.8677010   3.2488140 176.7856870 142.6994960   9.0744360
 177.4279100 141.9988120   9.1876530 177.3106220 143.4793400   8.8941250
 166.1097890 131.2885040  13.0603830 165.3956410 131.4881960  13.6656440
 166.5292930 130.5124610  13.4318630 166.3970480 145.2765300  14.0470360
 166.5061600 144.3360040  13.9065750 165.7451040 145.5420050  13.3984090
 174.3883070 143.5481190  15.4468480 174.0679940 142.8290430  15.9914170
 173.7141430 144.2236260  15.5204540 177.6036670 133.7807350  10.8105280
 177.9717490 132.9602560  11.1384850 176.7434870 133.8409240  11.2260930
 172.9382730 135.0150240   3.0350720 172.2298880 135.4836580   3.4764330
 173.2227210 134.3572250   3.6695910 174.5638660 136.4346940  11.0343250
 175.0623910 136.9092760  11.6995100 174.7061610 135.5110460  11.2413280
 176.9698160 131.7400900   4.4746510 176.8465940 131.7587030   3.5256020
 177.9182720 131.7879840   4.5944910 174.0574950 146.9756200   3.7474490
 174.3116450 146.9377590   2.8253860 173.1087430 146.8489530   3.7402740
 169.5370640 147.1588140   6.6704390 170.2733120 146.6103600   6.9412960
 169.9211560 148.0244150   6.5310380 166.4216120 143.2261710   2.5445900
 165.4955900 143.4682850   2.5351310 166.8872550 144.0535970   2.4230650
 168.5428920 146.3434210  15.8589970 169.3441650 146.6646260  16.2725370
 168.0280740 145.9829790  16.5809880 177.3793550 142.4514080  15.8065380
 176.7731710 142.4745680  15.0661130 177.0747660 141.7197120  16.3432630
 166.2626730 138.8307670  14.8026020 166.7665750 138.2514950  15.3742250
 165.5234150 139.1147900  15.3402390 173.3164670 140.2378660  14.3361540
 172.5510340 140.8063660  14.2516210 173.4980630 139.9454870  13.4429770
 168.2949810 136.9737260  15.6976090 168.3355150 136.6751130  16.6061320
 169.1495310 137.3744870  15.5383610 170.2355620 135.5529360  13.6650580
 169.7052080 135.0620310  13.0373920 170.9043690 135.9813560  13.1308510
 170.7227920 132.5191730  13.7447870 170.6284790 131.9012480  13.0198740
 170.1425310 133.2458020  13.5177780 173.4889360 131.0764970  10.7775260
 173.0406660 131.0989230   9.9320810 172.8554560 130.6783990  11.3745560
 173.8948910 139.9719300  11.3987700 174.3137020 140.8152030  11.2263940
 172.9757540 140.1091340  11.1694480 176.2312810 137.7035480  12.7825540
 176.3509020 137.1076620  13.5220380 177.0906810 137.7405170  12.3626840
 171.7456330 146.2772310  12.5145430 171.2077420 147.0018370  12.1954130
 171.9990290 145.8002650  11.7242770 172.9981580 134.2456830  14.0401360
 173.5881270 133.9372680  14.7279180 172.1801820 133.7736580  14.1961260
 177.8175010 133.8622640  14.2734380 177.1290530 133.2004180  14.2084370
 178.5381030 133.4160910  14.7182840 174.6018540 147.5123520  12.7732080
 174.5277240 148.4158660  13.0804450 173.6997380 147.1935420  12.7454150
 166.0045830 144.8398110   6.0765700 166.3348840 143.9719170   5.8444340
 166.4336830 145.0456630   6.9070660 170.6007750 143.1707120   3.7367670
 170.3003290 143.0472090   4.6371580 170.4945240 142.3115710   3.3283400
 166.4936040 145.7068700   8.8147330 166.0567030 145.8869500   9.6471480
 167.0613720 146.4643320   8.6729050 166.3260470 138.2188930   5.1736210
 165.6709310 137.9500570   4.5295910 167.1638420 138.1093410   4.7238190
 167.3636400 138.6041500   9.7139550 167.7309440 138.5168900  10.5935570
 166.7947220 137.8408050   9.6146410 166.9152400 135.5150590  13.6197970
 166.0208450 135.4817350  13.9591680 167.4549950 135.7137380  14.3849220
 167.4192110 129.7898920   7.9681190 168.0668300 129.2396300   7.5276350
 167.8393950 130.0442070   8.7897000 167.1724110 129.9454590  10.7106510
 166.8238930 130.4018410  11.4764690 166.8411810 129.0511720  10.7928940
 168.7788480 143.1174190  14.8759700 168.7358110 142.7467100  15.7574160
 168.9099490 144.0551760  15.0161520 172.4794510 144.6733780  10.4769420
 172.2385870 144.9408340   9.5899940 173.4197150 144.8439510  10.5320280
 174.6848930 131.1366470  14.2325930 174.6237820 131.7288300  14.9821340
 175.6249310 131.0292430  14.0876190 177.3223490 130.7936530  13.8718220
 177.9363900 131.1115820  13.2099300 177.8673050 130.3085120  14.4914080
 167.8444750 129.4730790  13.9857280 168.3927740 129.2918840  13.2223390
 167.9100060 128.6824900  14.5213590 168.6176510 146.0636440  11.9957480
 168.0236830 145.9321140  12.7347520 168.6100350 145.2274580  11.5299580
 178.0631530 129.3568670  10.1987510 177.1891370 129.6903780   9.9960440
 177.9542280 128.8841850  11.0239380 168.2488740 143.4294820  10.9465520
 167.5222800 142.8100110  10.8791470 168.3097890 143.8235430  10.0763600
 171.8533840 145.6439820   7.7314930 172.3698860 145.0327180   7.2063190
 172.5031220 146.1468600   8.2225940 174.5929340 146.5348310   8.5583910
 174.8807150 146.2802610   7.6816920 175.1052560 145.9825670   9.1489480
 175.8106350 130.2738510   9.1380420 175.0278140 130.7484010   9.4177180
 175.5169280 129.3693340   9.0293600 166.5318740 146.7469210   4.1562280
 166.3640780 146.1139890   4.8544170 165.6653250 146.9528610   3.8056470
 173.6960570 132.6925260   4.6496450 172.8835080 132.3182150   4.3092330
 174.2002210 131.9370340   4.9517640 171.7209750 130.8425180   3.2541500
 171.0912490 130.1412490   3.4211630 171.1814890 131.6029310   3.0374660
 174.6601700 147.4564410  15.9252110 175.5869010 147.2208680  15.9688070
 174.6452130 148.2836410  15.4438140 171.8465310 130.1209160  15.6893990
 171.5649580 130.6242760  14.9254810 172.2285010 129.3230910  15.3236120
 177.3538920 118.7811720  99.2770140 177.2732970 117.8666330  99.0061850
 176.9403340 119.2778790  98.5709850 175.4856960 120.5590740 101.1579410
 174.7099060 120.0791180 101.4477980 176.1369890 119.8796390 100.9835570
 169.5022790 120.8710550 102.0355170 168.6707670 120.6159260 102.4351680
 170.1103770 120.9421320 102.7713090 169.4824050 124.9050640 102.2313190
 169.7852090 124.0148380 102.0523410 170.2267640 125.4620860 102.0035440
 167.9114740 115.8312440  95.8197560 167.0231440 116.1728410  95.7177440
 168.1955930 115.6312760  94.9278390 165.8747750 118.4318090 101.7037260
 166.4463860 117.6640290 101.7040900 165.8749290 118.7306850 100.7943870
 175.7327700 127.2508940  99.5582530 175.1139140 127.7066440  98.9876970
 176.5879480 127.4060400  99.1572230 174.9265950 123.2347930 101.1649570
 174.8574230 122.2937870 101.0038700 175.6885810 123.3249340 101.7372140
 167.1172620 113.8402450 103.4906190 166.9375460 112.9428200 103.7708950
 166.7152700 114.3874320 104.1653140 175.9571120 116.0418310 101.3918500
 176.3335940 115.1690190 101.2792170 175.8590630 116.3777010 100.5008940
 170.0876130 114.4143940  96.8535940 170.1942880 115.3147670  97.1604700
 169.1768490 114.3661910  96.5630590 167.7359290 116.3362950 102.0988530
 168.4169400 116.6001320 102.7175930 167.4207340 115.4963820 102.4326540
 171.9283860 117.3830310 101.1861120 172.4362080 117.8811280 101.8266140
 172.4597100 116.6065510 101.0100480 170.2119960 112.0228870 105.4524540
 170.2138400 112.5401260 104.6470440 169.3824270 111.5459050 105.4294470
 176.5991050 122.1348180  96.9514440 175.9808320 122.5997630  96.3877160
 177.1114300 122.8275660  97.3683950 171.4622810 121.6624050 103.6298040
 171.1292190 122.2892970 104.2719110 171.6389490 122.1885930 102.8499710
 169.8935290 113.7338830 103.4594990 170.2352100 114.5780880 103.1648860
 168.9551100 113.8822570 103.5760330 170.6741910 123.6304850 105.4447220
 171.2915910 124.3055930 105.1631670 169.8135030 124.0392830 105.3534720
 165.9674250 122.8204710  94.3254070 165.5902230 123.3091810  93.5938970
 166.2247320 123.4929990  94.9560600 173.5763180 111.2221100  99.7839580
 173.8838160 110.6667990  99.0675080 172.6463880 111.3565560  99.6012570
 175.9643940 119.2869930  96.5199700 175.0373220 119.2207310  96.7488170
 176.1168760 120.2250060  96.4054940 175.9513020 115.5586930  93.5166860
 175.0116690 115.7200890  93.6019320 176.2696280 116.2772610  92.9702850
 171.5700580 119.8134670  99.3019430 171.1657580 119.1011920  98.8065330
 171.6563700 119.4687910 100.1907470 172.0382280 123.5002230 101.4658640
 171.7410570 122.8947700 100.7866420 172.9882100 123.5379540 101.3548000
 170.2829200 116.5877880 103.0818470 170.8343790 116.6973220 102.3071720
 170.7972710 116.9615480 103.7973700 176.2801310 125.0273110  97.9988940
 176.7197220 125.7697440  97.5844330 176.2188200 125.2699680  98.9227900
 168.2705210 118.7079650  96.8026080 168.1502810 119.4341740  96.1907350
 167.9606100 117.9382560  96.3253990 165.9090580 121.8794790 102.6094720
 165.9871000 122.0143560 101.6650440 166.5232260 121.1710680 102.8022840
 167.1538210 123.5794980  99.0200900 166.7466290 123.7209570  98.1654500
 168.0451220 123.2955140  98.8172110 171.4259870 127.7940760  97.1323570
 171.2502350 126.8776300  96.9191370 170.5715610 128.1528050  97.3721370
 165.9650100 122.9208960 105.1489180 166.1281140 122.4514320 104.3308550
 166.4302550 122.4132520 105.8138020 170.7368870 112.0514720 100.1849750
 170.2937020 112.8324260  99.8534270 171.2953860 112.3744610 100.8920690
 175.0238680 114.9183240 105.7885070 174.5618050 115.1266260 106.6005010
 174.6216790 114.1042590 105.4855740 173.8527690 111.6725420  95.0655580
 173.2281870 111.6685290  95.7908890 173.7657810 110.8056380  94.6691550
 172.7744770 112.5962050 102.0439350 173.0717100 113.5024880 101.9631370
 173.3230330 112.1080830 101.4298920 170.5283090 117.1748290  97.9131000
 170.3024010 116.9585460  98.8177620 169.7475620 117.6076750  97.5676970
 177.7580850 117.1811660  96.5121650 177.1589740 117.9047460  96.3285270
 178.3060460 117.1188440  95.7298100 176.3645720 115.8175200  98.5424930
 176.7575290 116.1347400  97.7293620 176.7262570 114.9387080  98.6569450
 165.4009890 112.4076000 100.7655130 165.1122940 112.9778860 101.4780110
 166.1455650 111.9280450 101.1286360 165.5880120 116.3496120  91.9757850
 165.5054790 117.2926880  92.1172840 165.2363180 116.2071030  91.0970200
 176.9500860 118.4080950 102.6375710 176.2181980 118.9167760 102.9865810
 176.5525200 117.5910930 102.3364490 173.3878250 115.0835150 101.0428200
 173.3914310 114.6425100 100.1932740 174.2829370 115.4052480 101.1500020
 169.2380630 114.9661640 100.0022410 168.8980680 115.4436870 100.7589460
 168.4757950 114.5126760  99.6423510 173.4498400 116.0847230  94.0334960
 173.5711220 116.0433710  94.9820780 173.0646910 116.9471380  93.8781690
 177.4126770 113.8614630 102.0498650 177.4299510 114.3123280 102.8940500
 177.1642350 112.9620270 102.2632090 172.4619900 118.3948370  93.4318260
 171.8936800 117.9466620  92.8054170 173.1708900 118.7541150  92.8983410
 173.6886220 119.1436930 102.7893610 174.0556350 118.6695500 103.5354950
 173.4991280 120.0178500 103.1301950 166.5526710 113.8880620  98.9187080
 166.2673630 113.5236290  99.7565700 166.4905570 113.1561080  98.3050220
 171.4785590 118.1845570 105.1077820 171.1742660 119.0637550 105.3328180
 172.4332050 118.2445360 105.1435260 170.0067380 122.3906560  95.7044670
 169.2329640 121.8504180  95.5443390 170.7362010 121.8713170  95.3662430
 176.2265300 112.7809880  95.6400450 175.4129910 112.2823050  95.5645760
 176.0327250 113.6208130  95.2236800 170.0504780 122.0586940  99.3423480
 170.5683450 121.2555200  99.2880370 169.5988800 121.9966080 100.1840310
 174.9374280 123.3253220  94.6150780 175.2789980 124.0695450  94.1194100
 174.1086990 123.6384340  94.9775610 177.8201690 122.6469060  99.9796290
 178.1725510 122.0497190  99.3197660 176.9364020 122.3213290 100.1504540
 173.9064970 123.4066750  97.3866700 174.5936100 123.9535960  97.7674290
 173.1197390 123.9507480  97.4216310 166.0457370 119.0239570  92.8783780
 166.9152220 119.3064370  93.1619700 165.5547690 119.8375440  92.7632590
 173.2092180 120.4112780  96.9992060 173.6654960 121.2218030  97.2252250
 172.8580390 120.0935920  97.8310550 175.5124790 125.9219120 104.2284360
 176.1567010 126.1278500 104.9057780 175.8754230 125.1607520 103.7755210
 169.1103960 110.7550430  97.4714580 168.9818590 110.7468330  98.4199500
 168.2865980 111.0933520  97.1205590 176.7856870 123.9251470 102.9461810
 177.4279100 123.2244630 103.0593980 177.3106220 124.7049910 102.7658700
 166.4128620 128.2366950  93.4445410 166.7726260 128.8356290  92.7902680
 166.2720960 128.7826840  94.2180440 172.4297240 125.6198150  94.2619080
 172.4207340 126.3527840  93.6463590 171.5095600 125.3729730  94.3546040
 168.0303880 120.8413040  95.0065840 167.4231830 121.5811940  95.0161140
 168.5053230 120.9312400  94.1804040 177.6036670 115.0063860 104.6822730
 177.9717490 114.1859070 105.0102300 176.7434870 115.0665750 105.0978380
 175.4156840 125.6826390  92.9244270 175.5168820 125.4790380  91.9946250
 174.5158580 125.4284670  93.1292050 172.9382730 116.2406750  96.9068170
 172.2298880 116.7093090  97.3481780 173.2227210 115.5828760  97.5413360
 174.5638660 117.6603450 104.9060700 175.0623910 118.1349270 105.5712550
 174.7061610 116.7366970 105.1130730 176.9698160 112.9657410  98.3463960
 176.8465940 112.9843540  97.3973470 177.9182720 113.0136350  98.4662360
 174.0574950 128.2012710  97.6191940 174.3116450 128.1634100  96.6971310
 173.1087430 128.0746040  97.6120190 171.1417750 114.5491830  94.2818880
 171.9908280 114.9861980  94.2159070 170.7749020 114.8612090  95.1090940
 170.0409170 120.8024190  92.7554410 170.8072440 120.6905550  93.3179840
 170.1183860 120.1062160  92.1031180 168.7355930 118.2349260  93.4387300
 168.8159520 117.2876770  93.5504700 169.6275680 118.5656140  93.5447960
 169.5370640 128.3844650 100.5421840 170.2733120 127.8360110 100.8130410
 169.9211560 129.2500660 100.4027830 166.4216120 124.4518220  96.4163350
 165.4955900 124.6939360  96.4068760 166.8872550 125.2792480  96.2948100
 172.6472950 127.5574960  92.3647410 173.4401560 127.8463790  91.9129200
 172.1277300 127.1267130  91.6859890 173.1650350 122.7778370  92.2289760
 173.0600990 122.1630720  92.9551140 172.9974570 122.2544260  91.4452770
 176.4053080 121.8398400  92.8331750 175.8563180 122.2867700  93.4774490
 177.0272340 121.3347650  93.3569420 172.0728200 120.7989320  94.7297050
 172.4944620 120.6329190  95.5728440 172.1979040 119.9889550  94.2352190
 174.5855840 119.8226930  91.9774150 175.1061500 119.1075950  91.6115300
 175.2324240 120.4612800  92.2774660 173.4889360 112.3021480 104.6492710
 173.0406660 112.3245740 103.8038260 172.8554560 111.9040500 105.2463010
 173.8948910 121.1975810 105.2705150 174.3137020 122.0408540 105.0981390
 172.9757540 121.3347850 105.0411930 170.9687100 116.8722550  91.6755210
 170.7676160 116.0089910  92.0368550 170.7979150 116.7855910  90.7376810
 171.7456330 127.5028820 106.3862880 171.2077420 128.2274880 106.0671580
 171.9990290 127.0259160 105.5960220 169.7669900 113.9723170  91.6633090
 170.0695800 113.9790600  90.7552240 170.5064490 113.6221030  92.1600750
 172.9854830 112.9157790  92.6489290 172.6376830 112.2381780  92.0691740
 173.1867600 112.4547300  93.4632680 175.1503870 127.9038540  94.2675890
 176.0454660 128.2423510  94.2894650 175.1821500 127.1817950  93.6400170
 168.7900030 123.2765590  92.4962890 169.2274900 123.8195260  93.1520470
 169.2747760 122.4512540  92.5059230 166.0045830 126.0654620  99.9483150
 166.3348840 125.1975680  99.7161790 166.4336830 126.2713140 100.7788110
 170.6007750 124.3963630  97.6085120 170.3003290 124.2728600  98.5089030
 170.4945240 123.5372220  97.2000850 166.4936040 126.9325210 102.6864780
 166.0567030 127.1126010 103.5188930 167.0613720 127.6899830 102.5446500
 166.3260470 119.4445440  99.0453660 165.6709310 119.1757080  98.4013360
 167.1638420 119.3349920  98.5955640 167.3636400 119.8298010 103.5857000
 167.7309440 119.7425410 104.4653020 166.7947220 119.0664560 103.4863860
 165.5398550 116.6544370  94.9878990 164.6362630 116.9174570  94.8130650
 166.0239170 116.9255540  94.2078950 168.0825760 115.7109910  92.8973370
 168.7917460 115.2893130  92.4120650 167.3665700 115.7785140  92.2656720
 167.7299920 111.7649240  91.9376020 168.4528050 112.3058180  92.2557240
 168.0024440 111.4912660  91.0617560 167.4192110 111.0155430 101.8398640
 168.0668300 110.4652810 101.3993800 167.8393950 111.2698580 102.6614450
 167.1724110 111.1711100 104.5823960 166.8238930 111.6274920 105.3482140
 166.8411810 110.2768230 104.6646390 172.4794510 125.8990290 104.3486870
 172.2385870 126.1664850 103.4617390 173.4197150 126.0696020 104.4037730
 168.6176510 127.2892950 105.8674930 168.0236830 127.1577650 106.6064970
 168.6100350 126.4531090 105.4017030 178.0631530 110.5825180 104.0704960
 177.1891370 110.9160290 103.8677890 177.9542280 110.1098360 104.8956830
 168.2488740 124.6551330 104.8182970 167.5222800 124.0356620 104.7508920
 168.3097890 125.0491940 103.9481050 171.8533840 126.8696330 101.6032380
 172.3698860 126.2583690 101.0780640 172.5031220 127.3725110 102.0943390
 174.5929340 127.7604820 102.4301360 174.8807150 127.5059120 101.5534370
 175.1052560 127.2082180 103.0206930 175.8106350 111.4995020 103.0097870
 175.0278140 111.9740520 103.2894630 175.5169280 110.5949850 102.9011050
 166.5318740 127.9725720  98.0279730 166.3640780 127.3396400  98.7261620
 165.6653250 128.1785120  97.6773920 167.1546760 111.8042500  95.5311590
 167.9126120 111.9171380  94.9575620 166.6923930 112.6411700  95.4855020
 173.6960570 113.9181770  98.5213900 172.8835080 113.5438660  98.1809780
 174.2002210 113.1626850  98.8235090 168.1381440 126.6658950  95.4729870
 167.6129060 127.0466980  94.7691830 168.0626020 127.2909720  96.1939580
 169.5271910 112.3306550  94.0713560 170.0564670 111.5436350  93.9421510
 170.1600230 113.0097740  94.3049090 171.7209750 112.0681690  97.1258950
 171.0912490 111.3669000  97.2929080 171.1814890 112.8285820  96.9092110
 170.7374410 128.6141330  94.3479120 171.4693230 128.3300610  93.8003010
 170.9968080 128.3754610  95.2378500 169.8989200 124.7306060  94.3525450
 169.2698080 125.1991160  94.9011280 170.0137030 123.8855280  94.7871640
 177.3538920 118.7811720  80.5026650 177.2732970 117.8666330  80.2318360
 176.9403340 119.2778790  79.7966360 175.4856960 120.5590740  82.3835920
 174.7099060 120.0791180  82.6734490 176.1369890 119.8796390  82.2092080
 169.5022790 120.8710550  83.2611680 168.6707670 120.6159260  83.6608190
 170.1103770 120.9421320  83.9969600 169.4824050 124.9050640  83.4569700
 169.7852090 124.0148380  83.2779920 170.2267640 125.4620860  83.2291950
 167.9114740 115.8312440  77.0454070 167.0231440 116.1728410  76.9433950
 168.1955930 115.6312760  76.1534900 165.8747750 118.4318090  82.9293770
 166.4463860 117.6640290  82.9297410 165.8749290 118.7306850  82.0200380
 175.7327700 127.2508940  80.7839040 175.1139140 127.7066440  80.2133480
 176.5879480 127.4060400  80.3828740 174.9265950 123.2347930  82.3906080
 174.8574230 122.2937870  82.2295210 175.6885810 123.3249340  82.9628650
 167.1172620 113.8402450  84.7162700 166.9375460 112.9428200  84.9965460
 166.7152700 114.3874320  85.3909650 175.9571120 116.0418310  82.6175010
 176.3335940 115.1690190  82.5048680 175.8590630 116.3777010  81.7265450
 170.0876130 114.4143940  78.0792450 170.1942880 115.3147670  78.3861210
 169.1768490 114.3661910  77.7887100 167.7359290 116.3362950  83.3245040
 168.4169400 116.6001320  83.9432440 167.4207340 115.4963820  83.6583050
 171.9283860 117.3830310  82.4117630 172.4362080 117.8811280  83.0522650
 172.4597100 116.6065510  82.2356990 170.2119960 112.0228870  86.6781050
 170.2138400 112.5401260  85.8726950 169.3824270 111.5459050  86.6550980
 176.5991050 122.1348180  78.1770950 175.9808320 122.5997630  77.6133670
 177.1114300 122.8275660  78.5940460 171.4622810 121.6624050  84.8554550
 171.1292190 122.2892970  85.4975620 171.6389490 122.1885930  84.0756220
 169.8935290 113.7338830  84.6851500 170.2352100 114.5780880  84.3905370
 168.9551100 113.8822570  84.8016840 170.6741910 123.6304850  86.6703730
 171.2915910 124.3055930  86.3888180 169.8135030 124.0392830  86.5791230
 165.9674250 122.8204710  75.5510580 165.5902230 123.3091810  74.8195480
 166.2247320 123.4929990  76.1817110 173.5763180 111.2221100  81.0096090
 173.8838160 110.6667990  80.2931590 172.6463880 111.3565560  80.8269080
 175.9643940 119.2869930  77.7456210 175.0373220 119.2207310  77.9744680
 176.1168760 120.2250060  77.6311450 175.9513020 115.5586930  74.7423370
 175.0116690 115.7200890  74.8275830 176.2696280 116.2772610  74.1959360
 171.5700580 119.8134670  80.5275940 171.1657580 119.1011920  80.0321840
 171.6563700 119.4687910  81.4163980 172.0382280 123.5002230  82.6915150
 171.7410570 122.8947700  82.0122930 172.9882100 123.5379540  82.5804510
 170.2829200 116.5877880  84.3074980 170.8343790 116.6973220  83.5328230
 170.7972710 116.9615480  85.0230210 171.1300710 123.2383920  89.3422950
 170.2329240 123.4623890  89.5896350 171.1553580 123.3618860  88.3934350
 169.9571930 120.1097240  87.9180320 169.8179700 120.9820040  88.2867720
 169.0753290 119.7670050  87.7728260 176.2801310 125.0273110  79.2245450
 176.7197220 125.7697440  78.8100840 176.2188200 125.2699680  80.1484410
 171.7552280 126.0518940  90.1265470 171.7267710 126.4561890  89.2593900
 171.5917250 125.1229300  89.9637070 168.2705210 118.7079650  78.0282590
 168.1502810 119.4341740  77.4163860 167.9606100 117.9382560  77.5510500
 165.9090580 121.8794790  83.8351230 165.9871000 122.0143560  82.8906950
 166.5232260 121.1710680  84.0279350 167.1538210 123.5794980  80.2457410
 166.7466290 123.7209570  79.3911010 168.0451220 123.2955140  80.0428620
 176.9717090 127.7286890  87.1524460 177.4861760 127.6394900  87.9546890
 176.1286170 128.0746590  87.4452370 171.4259870 127.7940760  78.3580080
 171.2502350 126.8776300  78.1447880 170.5715610 128.1528050  78.5977880
 165.9650100 122.9208960  86.3745690 166.1281140 122.4514320  85.5565060
 166.4302550 122.4132520  87.0394530 170.7368870 112.0514720  81.4106260
 170.2937020 112.8324260  81.0790780 171.2953860 112.3744610  82.1177200
 175.0238680 114.9183240  87.0141580 174.5618050 115.1266260  87.8261520
 174.6216790 114.1042590  86.7112250 177.1192900 117.6393940  90.2437030
 177.4446310 116.8057690  89.9039260 177.9073230 118.1622460  90.3915360
 173.8527690 111.6725420  76.2912090 173.2281870 111.6685290  77.0165400
 173.7657810 110.8056380  75.8948060 172.7744770 112.5962050  83.2695860
 173.0717100 113.5024880  83.1887880 173.3230330 112.1080830  82.6555430
 170.5283090 117.1748290  79.1387510 170.3024010 116.9585460  80.0434130
 169.7475620 117.6076750  78.7933480 177.7580850 117.1811660  77.7378160
 177.1589740 117.9047460  77.5541780 178.3060460 117.1188440  76.9554610
 172.9682300 118.0733870  89.8047780 172.8725900 117.1328600  89.6548180
 173.8114280 118.2948940  89.4095850 176.3645720 115.8175200  79.7681440
 176.7575290 116.1347400  78.9550130 176.7262570 114.9387080  79.8825960
 168.0992840 114.4847540  87.9581560 167.7056230 115.3322750  88.1654340
 167.4111240 113.8473910  88.1490200 174.6737890 114.5682510  91.0278300
 173.9836210 114.3754710  91.6624390 175.4170190 114.8517150  91.5602600
 165.4009890 112.4076000  81.9911640 165.1122940 112.9778860  82.7036620
 166.1455650 111.9280450  82.3542870 165.5880120 116.3496120  73.2014360
 165.5054790 117.2926880  73.3429350 165.2363180 116.2071030  72.3226710
 176.9500860 118.4080950  83.8632220 176.2181980 118.9167760  84.2122320
 176.5525200 117.5910930  83.5621000 173.3878250 115.0835150  82.2684710
 173.3914310 114.6425100  81.4189250 174.2829370 115.4052480  82.3756530
 169.2380630 114.9661640  81.2278920 168.8980680 115.4436870  81.9845970
 168.4757950 114.5126760  80.8680020 173.4498400 116.0847230  75.2591470
 173.5711220 116.0433710  76.2077290 173.0646910 116.9471380  75.1038200
 177.4126770 113.8614630  83.2755160 177.4299510 114.3123280  84.1197010
 177.1642350 112.9620270  83.4888600 172.4619900 118.3948370  74.6574770
 171.8936800 117.9466620  74.0310680 173.1708900 118.7541150  74.1239920
 167.5389080 122.2960390  88.5341500 167.1543870 121.6554060  89.1324460
 167.8501270 122.9996510  89.1036230 173.6886220 119.1436930  84.0150120
 174.0556350 118.6695500  84.7611460 173.4991280 120.0178500  84.3558460
 166.5526710 113.8880620  80.1443590 166.2673630 113.5236290  80.9822210
 166.4905570 113.1561080  79.5306730 171.4785590 118.1845570  86.3334330
 171.1742660 119.0637550  86.5584690 172.4332050 118.2445360  86.3691770
 170.0067380 122.3906560  76.9301180 169.2329640 121.8504180  76.7699900
 170.7362010 121.8713170  76.5918940 176.2265300 112.7809880  76.8656960
 175.4129910 112.2823050  76.7902270 176.0327250 113.6208130  76.4493310
 176.1474160 121.4580980  88.6096570 176.0811470 120.5376650  88.3554160
 175.5179300 121.5556420  89.3241210 170.0504780 122.0586940  80.5679990
 170.5683450 121.2555200  80.5136880 169.5988800 121.9966080  81.4096820
 174.9374280 123.3253220  75.8407290 175.2789980 124.0695450  75.3450610
 174.1086990 123.6384340  76.2032120 167.5349320 119.0248310  87.4805690
 167.1764260 119.6902160  88.0679030 167.2403880 118.1931860  87.8518310
 170.7362440 119.4832550  90.3645240 170.4362580 119.6289730  89.4673060
 171.5073680 118.9237840  90.2718630 176.0790890 124.2801550  88.3600370
 176.0935430 123.3482510  88.1419280 175.3715990 124.3661310  88.9990140
 177.8201690 122.6469060  81.2052800 178.1725510 122.0497190  80.5454170
 176.9364020 122.3213290  81.3761050 173.9064970 123.4066750  78.6123210
 174.5936100 123.9535960  78.9930800 173.1197390 123.9507480  78.6472820
 166.0457370 119.0239570  74.1040290 166.9152220 119.3064370  74.3876210
 165.5547690 119.8375440  73.9889100 173.2092180 120.4112780  78.2248570
 173.6654960 121.2218030  78.4508760 172.8580390 120.0935920  79.0567060
 175.5124790 125.9219120  85.4540870 176.1567010 126.1278500  86.1314290
 175.8754230 125.1607520  85.0011720 169.1103960 110.7550430  78.6971090
 168.9818590 110.7468330  79.6456010 168.2865980 111.0933520  78.3462100
 176.7856870 123.9251470  84.1718320 177.4279100 123.2244630  84.2850490
 177.3106220 124.7049910  83.9915210 166.4128620 128.2366950  74.6701920
 166.7726260 128.8356290  74.0159190 166.2720960 128.7826840  75.4436950
 166.1097890 112.5141550  88.1577790 165.3956410 112.7138470  88.7630400
 166.5292930 111.7381120  88.5292590 166.3970480 126.5021810  89.1444320
 166.5061600 125.5616550  89.0039710 165.7451040 126.7676560  88.4958050
 174.3883070 124.7737700  90.5442440 174.0679940 124.0546940  91.0888130
 173.7141430 125.4492770  90.6178500 172.4297240 125.6198150  75.4875590
 172.4207340 126.3527840  74.8720100 171.5095600 125.3729730  75.5802550
 168.0303880 120.8413040  76.2322350 167.4231830 121.5811940  76.2417650
 168.5053230 120.9312400  75.4060550 177.6036670 115.0063860  85.9079240
 177.9717490 114.1859070  86.2358810 176.7434870 115.0665750  86.3234890
 175.4156840 125.6826390  74.1500780 175.5168820 125.4790380  73.2202760
 174.5158580 125.4284670  74.3548560 172.9382730 116.2406750  78.1324680
 172.2298880 116.7093090  78.5738290 173.2227210 115.5828760  78.7669870
 174.5638660 117.6603450  86.1317210 175.0623910 118.1349270  86.7969060
 174.7061610 116.7366970  86.3387240 176.9698160 112.9657410  79.5720470
 176.8465940 112.9843540  78.6229980 177.9182720 113.0136350  79.6918870
 174.0574950 128.2012710  78.8448450 174.3116450 128.1634100  77.9227820
 173.1087430 128.0746040  78.8376700 171.1417750 114.5491830  75.5075390
 171.9908280 114.9861980  75.4415580 170.7749020 114.8612090  76.3347450
 170.0409170 120.8024190  73.9810920 170.8072440 120.6905550  74.5436350
 170.1183860 120.1062160  73.3287690 168.7355930 118.2349260  74.6643810
 168.8159520 117.2876770  74.7761210 169.6275680 118.5656140  74.7704470
 169.5370640 128.3844650  81.7678350 170.2733120 127.8360110  82.0386920
 169.9211560 129.2500660  81.6284340 166.4216120 124.4518220  77.6419860
 165.4955900 124.6939360  77.6325270 166.8872550 125.2792480  77.5204610
 168.5428920 127.5690720  90.9563930 169.3441650 127.8902770  91.3699330
 168.0280740 127.2086300  91.6783840 172.6472950 127.5574960  73.5903920
 173.4401560 127.8463790  73.1385710 172.1277300 127.1267130  72.9116400
 177.3793550 123.6770590  90.9039340 176.7731710 123.7002190  90.1635090
 177.0747660 122.9453630  91.4406590 166.2626730 120.0564180  89.8999980
 166.7665750 119.4771460  90.4716210 165.5234150 120.3404410  90.4376350
 173.1650350 122.7778370  73.4546270 173.0600990 122.1630720  74.1807650
 172.9974570 122.2544260  72.6709280 173.3164670 121.4635170  89.4335500
 172.5510340 122.0320170  89.3490170 173.4980630 121.1711380  88.5403730
 176.4053080 121.8398400  74.0588260 175.8563180 122.2867700  74.7031000
 177.0272340 121.3347650  74.5825930 168.2949810 118.1993770  90.7950050
 168.3355150 117.9007640  91.7035280 169.1495310 118.6001380  90.6357570
 172.0728200 120.7989320  75.9553560 172.4944620 120.6329190  76.7984950
 172.1979040 119.9889550  75.4608700 170.2355620 116.7785870  88.7624540
 169.7052080 116.2876820  88.1347880 170.9043690 117.2070070  88.2282470
 174.5855840 119.8226930  73.2030660 175.1061500 119.1075950  72.8371810
 175.2324240 120.4612800  73.5031170 170.7227920 113.7448240  88.8421830
 170.6284790 113.1268990  88.1172700 170.1425310 114.4714530  88.6151740
 173.4889360 112.3021480  85.8749220 173.0406660 112.3245740  85.0294770
 172.8554560 111.9040500  86.4719520 173.8948910 121.1975810  86.4961660
 174.3137020 122.0408540  86.3237900 172.9757540 121.3347850  86.2668440
 176.2312810 118.9291990  87.8799500 176.3509020 118.3333130  88.6194340
 177.0906810 118.9661680  87.4600800 170.9687100 116.8722550  72.9011720
 170.7676160 116.0089910  73.2625060 170.7979150 116.7855910  71.9633320
 171.7456330 127.5028820  87.6119390 171.2077420 128.2274880  87.2928090
 171.9990290 127.0259160  86.8216730 172.9981580 115.4713340  89.1375320
 173.5881270 115.1629190  89.8253140 172.1801820 114.9993090  89.2935220
 177.8175010 115.0879150  89.3708340 177.1290530 114.4260690  89.3058330
 178.5381030 114.6417420  89.8156800 169.7669900 113.9723170  72.8889600
 170.0695800 113.9790600  71.9808750 170.5064490 113.6221030  73.3857260
 174.6018540 128.7380030  87.8706040 174.5277240 129.6415170  88.1778410
 173.6997380 128.4191930  87.8428110 172.9854830 112.9157790  73.8745800
 172.6376830 112.2381780  73.2948250 173.1867600 112.4547300  74.6889190
 175.1503870 127.9038540  75.4932400 176.0454660 128.2423510  75.5151160
 175.1821500 127.1817950  74.8656680 168.7900030 123.2765590  73.7219400
 169.2274900 123.8195260  74.3776980 169.2747760 122.4512540  73.7315740
 166.0045830 126.0654620  81.1739660 166.3348840 125.1975680  80.9418300
 166.4336830 126.2713140  82.0044620 170.6007750 124.3963630  78.8341630
 170.3003290 124.2728600  79.7345540 170.4945240 123.5372220  78.4257360
 166.4936040 126.9325210  83.9121290 166.0567030 127.1126010  84.7445440
 167.0613720 127.6899830  83.7703010 166.3260470 119.4445440  80.2710170
 165.6709310 119.1757080  79.6269870 167.1638420 119.3349920  79.8212150
 167.3636400 119.8298010  84.8113510 167.7309440 119.7425410  85.6909530
 166.7947220 119.0664560  84.7120370 166.9152400 116.7407100  88.7171930
 166.0208450 116.7073860  89.0565640 167.4549950 116.9393890  89.4823180
 165.5398550 116.6544370  76.2135500 164.6362630 116.9174570  76.0387160
 166.0239170 116.9255540  75.4335460 168.0825760 115.7109910  74.1229880
 168.7917460 115.2893130  73.6377160 167.3665700 115.7785140  73.4913230
 167.7299920 111.7649240  73.1632530 168.4528050 112.3058180  73.4813750
 168.0024440 111.4912660  72.2874070 167.4192110 111.0155430  83.0655150
 168.0668300 110.4652810  82.6250310 167.8393950 111.2698580  83.8870960
 167.1724110 111.1711100  85.8080470 166.8238930 111.6274920  86.5738650
 166.8411810 110.2768230  85.8902900 168.7788480 124.3430700  89.9733660
 168.7358110 123.9723610  90.8548120 168.9099490 125.2808270  90.1135480
 172.4794510 125.8990290  85.5743380 172.2385870 126.1664850  84.6873900
 173.4197150 126.0696020  85.6294240 174.6848930 112.3622980  89.3299890
 174.6237820 112.9544810  90.0795300 175.6249310 112.2548940  89.1850150
 177.3223490 112.0193040  88.9692180 177.9363900 112.3372330  88.3073260
 177.8673050 111.5341630  89.5888040 167.8444750 110.6987300  89.0831240
 168.3927740 110.5175350  88.3197350 167.9100060 109.9081410  89.6187550
 168.6176510 127.2892950  87.0931440 168.0236830 127.1577650  87.8321480
 168.6100350 126.4531090  86.6273540 178.0631530 110.5825180  85.2961470
 177.1891370 110.9160290  85.0934400 177.9542280 110.1098360  86.1213340
 168.2488740 124.6551330  86.0439480 167.5222800 124.0356620  85.9765430
 168.3097890 125.0491940  85.1737560 171.8533840 126.8696330  82.8288890
 172.3698860 126.2583690  82.3037150 172.5031220 127.3725110  83.3199900
 174.5929340 127.7604820  83.6557870 174.8807150 127.5059120  82.7790880
 175.1052560 127.2082180  84.2463440 175.8106350 111.4995020  84.2354380
 175.0278140 111.9740520  84.5151140 175.5169280 110.5949850  84.1267560
 166.5318740 127.9725720  79.2536240 166.3640780 127.3396400  79.9518130
 165.6653250 128.1785120  78.9030430 167.1546760 111.8042500  76.7568100
 167.9126120 111.9171380  76.1832130 166.6923930 112.6411700  76.7111530
 173.6960570 113.9181770  79.7470410 172.8835080 113.5438660  79.4066290
 174.2002210 113.1626850  80.0491600 168.1381440 126.6658950  76.6986380
 167.6129060 127.0466980  75.9948340 168.0626020 127.2909720  77.4196090
 169.5271910 112.3306550  75.2970070 170.0564670 111.5436350  75.1678020
 170.1600230 113.0097740  75.5305600 171.7209750 112.0681690  78.3515460
 171.0912490 111.3669000  78.5185590 171.1814890 112.8285820  78.1348620
 174.6601700 128.6820920  91.0226070 175.5869010 128.4465190  91.0662030
 174.6452130 129.5092920  90.5412100 171.8465310 111.3465670  90.7867950
 171.5649580 111.8499270  90.0228770 172.2285010 110.5487420  90.4210080
 170.7374410 128.6141330  75.5735630 171.4693230 128.3300610  75.0259520
 170.9968080 128.3754610  76.4635010 169.8989200 124.7306060  75.5781960
 169.2698080 125.1991160  76.1267790 170.0137030 123.8855280  76.0128150
 177.3538920 118.7811720  61.7283160 177.2732970 117.8666330  61.4574870
 176.9403340 119.2778790  61.0222870 175.4856960 120.5590740  63.6092430
 174.7099060 120.0791180  63.8991000 176.1369890 119.8796390  63.4348590
 169.5022790 120.8710550  64.4868190 168.6707670 120.6159260  64.8864700
 170.1103770 120.9421320  65.2226110 169.4824050 124.9050640  64.6826210
 169.7852090 124.0148380  64.5036430 170.2267640 125.4620860  64.4548460
 167.9114740 115.8312440  58.2710580 167.0231440 116.1728410  58.1690460
 168.1955930 115.6312760  57.3791410 165.8747750 118.4318090  64.1550280
 166.4463860 117.6640290  64.1553920 165.8749290 118.7306850  63.2456890
 175.7327700 127.2508940  62.0095550 175.1139140 127.7066440  61.4389990
 176.5879480 127.4060400  61.6085250 174.9265950 123.2347930  63.6162590
 174.8574230 122.2937870  63.4551720 175.6885810 123.3249340  64.1885160
 167.1172620 113.8402450  65.9419210 166.9375460 112.9428200  66.2221970
 166.7152700 114.3874320  66.6166160 175.9571120 116.0418310  63.8431520
 176.3335940 115.1690190  63.7305190 175.8590630 116.3777010  62.9521960
 170.0876130 114.4143940  59.3048960 170.1942880 115.3147670  59.6117720
 169.1768490 114.3661910  59.0143610 167.7359290 116.3362950  64.5501550
 168.4169400 116.6001320  65.1688950 167.4207340 115.4963820  64.8839560
 171.9283860 117.3830310  63.6374140 172.4362080 117.8811280  64.2779160
 172.4597100 116.6065510  63.4613500 170.2119960 112.0228870  67.9037560
 170.2138400 112.5401260  67.0983460 169.3824270 111.5459050  67.8807490
 176.5991050 122.1348180  59.4027460 175.9808320 122.5997630  58.8390180
 177.1114300 122.8275660  59.8196970 171.4622810 121.6624050  66.0811060
 171.1292190 122.2892970  66.7232130 171.6389490 122.1885930  65.3012730
 169.8935290 113.7338830  65.9108010 170.2352100 114.5780880  65.6161880
 168.9551100 113.8822570  66.0273350 170.6741910 123.6304850  67.8960240
 171.2915910 124.3055930  67.6144690 169.8135030 124.0392830  67.8047740
 165.9674250 122.8204710  56.7767090 165.5902230 123.3091810  56.0451990
 166.2247320 123.4929990  57.4073620 173.5763180 111.2221100  62.2352600
 173.8838160 110.6667990  61.5188100 172.6463880 111.3565560  62.0525590
 175.9643940 119.2869930  58.9712720 175.0373220 119.2207310  59.2001190
 176.1168760 120.2250060  58.8567960 175.9513020 115.5586930  55.9679880
 175.0116690 115.7200890  56.0532340 176.2696280 116.2772610  55.4215870
 171.5700580 119.8134670  61.7532450 171.1657580 119.1011920  61.2578350
 171.6563700 119.4687910  62.6420490 172.0382280 123.5002230  63.9171660
 171.7410570 122.8947700  63.2379440 172.9882100 123.5379540  63.8061020
 170.2829200 116.5877880  65.5331490 170.8343790 116.6973220  64.7584740
 170.7972710 116.9615480  66.2486720 171.1300710 123.2383920  70.5679460
 170.2329240 123.4623890  70.8152860 171.1553580 123.3618860  69.6190860
 169.9571930 120.1097240  69.1436830 169.8179700 120.9820040  69.5124230
 169.0753290 119.7670050  68.9984770 176.2801310 125.0273110  60.4501960
 176.7197220 125.7697440  60.0357350 176.2188200 125.2699680  61.3740920
 171.7552280 126.0518940  71.3521980 171.7267710 126.4561890  70.4850410
 171.5917250 125.1229300  71.1893580 168.2705210 118.7079650  59.2539100
 168.1502810 119.4341740  58.6420370 167.9606100 117.9382560  58.7767010
 165.9090580 121.8794790  65.0607740 165.9871000 122.0143560  64.1163460
 166.5232260 121.1710680  65.2535860 167.1538210 123.5794980  61.4713920
 166.7466290 123.7209570  60.6167520 168.0451220 123.2955140  61.2685130
 176.9717090 127.7286890  68.3780970 177.4861760 127.6394900  69.1803400
 176.1286170 128.0746590  68.6708880 171.4259870 127.7940760  59.5836590
 171.2502350 126.8776300  59.3704390 170.5715610 128.1528050  59.8234390
 165.9650100 122.9208960  67.6002200 166.1281140 122.4514320  66.7821570
 166.4302550 122.4132520  68.2651040 170.7368870 112.0514720  62.6362770
 170.2937020 112.8324260  62.3047290 171.2953860 112.3744610  63.3433710
 175.0238680 114.9183240  68.2398090 174.5618050 115.1266260  69.0518030
 174.6216790 114.1042590  67.9368760 177.1192900 117.6393940  71.4693540
 177.4446310 116.8057690  71.1295770 177.9073230 118.1622460  71.6171870
 173.8527690 111.6725420  57.5168600 173.2281870 111.6685290  58.2421910
 173.7657810 110.8056380  57.1204570 172.7744770 112.5962050  64.4952370
 173.0717100 113.5024880  64.4144390 173.3230330 112.1080830  63.8811940
 170.5283090 117.1748290  60.3644020 170.3024010 116.9585460  61.2690640
 169.7475620 117.6076750  60.0189990 177.7580850 117.1811660  58.9634670
 177.1589740 117.9047460  58.7798290 178.3060460 117.1188440  58.1811120
 172.9682300 118.0733870  71.0304290 172.8725900 117.1328600  70.8804690
 173.8114280 118.2948940  70.6352360 176.3645720 115.8175200  60.9937950
 176.7575290 116.1347400  60.1806640 176.7262570 114.9387080  61.1082470
 168.0992840 114.4847540  69.1838070 167.7056230 115.3322750  69.3910850
 167.4111240 113.8473910  69.3746710 174.6737890 114.5682510  72.2534810
 173.9836210 114.3754710  72.8880900 175.4170190 114.8517150  72.7859110
 165.4009890 112.4076000  63.2168150 165.1122940 112.9778860  63.9293130
 166.1455650 111.9280450  63.5799380 165.5880120 116.3496120  54.4270870
 165.5054790 117.2926880  54.5685860 165.2363180 116.2071030  53.5483220
 176.9500860 118.4080950  65.0888730 176.2181980 118.9167760  65.4378830
 176.5525200 117.5910930  64.7877510 173.3878250 115.0835150  63.4941220
 173.3914310 114.6425100  62.6445760 174.2829370 115.4052480  63.6013040
 169.2380630 114.9661640  62.4535430 168.8980680 115.4436870  63.2102480
 168.4757950 114.5126760  62.0936530 173.4498400 116.0847230  56.4847980
 173.5711220 116.0433710  57.4333800 173.0646910 116.9471380  56.3294710
 177.4126770 113.8614630  64.5011670 177.4299510 114.3123280  65.3453520
 177.1642350 112.9620270  64.7145110 172.4619900 118.3948370  55.8831280
 171.8936800 117.9466620  55.2567190 173.1708900 118.7541150  55.3496430
 167.5389080 122.2960390  69.7598010 167.1543870 121.6554060  70.3580970
 167.8501270 122.9996510  70.3292740 173.6886220 119.1436930  65.2406630
 174.0556350 118.6695500  65.9867970 173.4991280 120.0178500  65.5814970
 166.5526710 113.8880620  61.3700100 166.2673630 113.5236290  62.2078720
 166.4905570 113.1561080  60.7563240 171.4785590 118.1845570  67.5590840
 171.1742660 119.0637550  67.7841200 172.4332050 118.2445360  67.5948280
 170.0067380 122.3906560  58.1557690 169.2329640 121.8504180  57.9956410
 170.7362010 121.8713170  57.8175450 176.2265300 112.7809880  58.0913470
 175.4129910 112.2823050  58.0158780 176.0327250 113.6208130  57.6749820
 176.1474160 121.4580980  69.8353080 176.0811470 120.5376650  69.5810670
 175.5179300 121.5556420  70.5497720 170.0504780 122.0586940  61.7936500
 170.5683450 121.2555200  61.7393390 169.5988800 121.9966080  62.6353330
 174.9374280 123.3253220  57.0663800 175.2789980 124.0695450  56.5707120
 174.1086990 123.6384340  57.4288630 167.5349320 119.0248310  68.7062200
 167.1764260 119.6902160  69.2935540 167.2403880 118.1931860  69.0774820
 170.7362440 119.4832550  71.5901750 170.4362580 119.6289730  70.6929570
 171.5073680 118.9237840  71.4975140 176.0790890 124.2801550  69.5856880
 176.0935430 123.3482510  69.3675790 175.3715990 124.3661310  70.2246650
 177.8201690 122.6469060  62.4309310 178.1725510 122.0497190  61.7710680
 176.9364020 122.3213290  62.6017560 173.9064970 123.4066750  59.8379720
 174.5936100 123.9535960  60.2187310 173.1197390 123.9507480  59.8729330
 166.0457370 119.0239570  55.3296800 166.9152220 119.3064370  55.6132720
 165.5547690 119.8375440  55.2145610 173.2092180 120.4112780  59.4505080
 173.6654960 121.2218030  59.6765270 172.8580390 120.0935920  60.2823570
 175.5124790 125.9219120  66.6797380 176.1567010 126.1278500  67.3570800
 175.8754230 125.1607520  66.2268230 169.1103960 110.7550430  59.9227600
 168.9818590 110.7468330  60.8712520 168.2865980 111.0933520  59.5718610
 176.7856870 123.9251470  65.3974830 177.4279100 123.2244630  65.5107000
 177.3106220 124.7049910  65.2171720 166.4128620 128.2366950  55.8958430
 166.7726260 128.8356290  55.2415700 166.2720960 128.7826840  56.6693460
 166.1097890 112.5141550  69.3834300 165.3956410 112.7138470  69.9886910
 166.5292930 111.7381120  69.7549100 166.3970480 126.5021810  70.3700830
 166.5061600 125.5616550  70.2296220 165.7451040 126.7676560  69.7214560
 174.3883070 124.7737700  71.7698950 174.0679940 124.0546940  72.3144640
 173.7141430 125.4492770  71.8435010 172.4297240 125.6198150  56.7132100
 172.4207340 126.3527840  56.0976610 171.5095600 125.3729730  56.8059060
 168.0303880 120.8413040  57.4578860 167.4231830 121.5811940  57.4674160
 168.5053230 120.9312400  56.6317060 177.6036670 115.0063860  67.1335750
 177.9717490 114.1859070  67.4615320 176.7434870 115.0665750  67.5491400
 175.4156840 125.6826390  55.3757290 175.5168820 125.4790380  54.4459270
 174.5158580 125.4284670  55.5805070 172.9382730 116.2406750  59.3581190
 172.2298880 116.7093090  59.7994800 173.2227210 115.5828760  59.9926380
 174.5638660 117.6603450  67.3573720 175.0623910 118.1349270  68.0225570
 174.7061610 116.7366970  67.5643750 176.9698160 112.9657410  60.7976980
 176.8465940 112.9843540  59.8486490 177.9182720 113.0136350  60.9175380
 174.0574950 128.2012710  60.0704960 174.3116450 128.1634100  59.1484330
 173.1087430 128.0746040  60.0633210 171.1417750 114.5491830  56.7331900
 171.9908280 114.9861980  56.6672090 170.7749020 114.8612090  57.5603960
 170.0409170 120.8024190  55.2067430 170.8072440 120.6905550  55.7692860
 170.1183860 120.1062160  54.5544200 168.7355930 118.2349260  55.8900320
 168.8159520 117.2876770  56.0017720 169.6275680 118.5656140  55.9960980
 169.5370640 128.3844650  62.9934860 170.2733120 127.8360110  63.2643430
 169.9211560 129.2500660  62.8540850 166.4216120 124.4518220  58.8676370
 165.4955900 124.6939360  58.8581780 166.8872550 125.2792480  58.7461120
 168.5428920 127.5690720  72.1820440 169.3441650 127.8902770  72.5955840
 168.0280740 127.2086300  72.9040350 172.6472950 127.5574960  54.8160430
 173.4401560 127.8463790  54.3642220 172.1277300 127.1267130  54.1372910
 177.3793550 123.6770590  72.1295850 176.7731710 123.7002190  71.3891600
 177.0747660 122.9453630  72.6663100 166.2626730 120.0564180  71.1256490
 166.7665750 119.4771460  71.6972720 165.5234150 120.3404410  71.6632860
 173.1650350 122.7778370  54.6802780 173.0600990 122.1630720  55.4064160
 172.9974570 122.2544260  53.8965790 173.3164670 121.4635170  70.6592010
 172.5510340 122.0320170  70.5746680 173.4980630 121.1711380  69.7660240
 176.4053080 121.8398400  55.2844770 175.8563180 122.2867700  55.9287510
 177.0272340 121.3347650  55.8082440 168.2949810 118.1993770  72.0206560
 168.3355150 117.9007640  72.9291790 169.1495310 118.6001380  71.8614080
 172.0728200 120.7989320  57.1810070 172.4944620 120.6329190  58.0241460
 172.1979040 119.9889550  56.6865210 170.2355620 116.7785870  69.9881050
 169.7052080 116.2876820  69.3604390 170.9043690 117.2070070  69.4538980
 174.5855840 119.8226930  54.4287170 175.1061500 119.1075950  54.0628320
 175.2324240 120.4612800  54.7287680 170.7227920 113.7448240  70.0678340
 170.6284790 113.1268990  69.3429210 170.1425310 114.4714530  69.8408250
 173.4889360 112.3021480  67.1005730 173.0406660 112.3245740  66.2551280
 172.8554560 111.9040500  67.6976030 173.8948910 121.1975810  67.7218170
 174.3137020 122.0408540  67.5494410 172.9757540 121.3347850  67.4924950
 176.2312810 118.9291990  69.1056010 176.3509020 118.3333130  69.8450850
 177.0906810 118.9661680  68.6857310 170.9687100 116.8722550  54.1268230
 170.7676160 116.0089910  54.4881570 170.7979150 116.7855910  53.1889830
 171.7456330 127.5028820  68.8375900 171.2077420 128.2274880  68.5184600
 171.9990290 127.0259160  68.0473240 172.9981580 115.4713340  70.3631830
 173.5881270 115.1629190  71.0509650 172.1801820 114.9993090  70.5191730
 177.8175010 115.0879150  70.5964850 177.1290530 114.4260690  70.5314840
 178.5381030 114.6417420  71.0413310 169.7669900 113.9723170  54.1146110
 170.0695800 113.9790600  53.2065260 170.5064490 113.6221030  54.6113770
 174.6018540 128.7380030  69.0962550 174.5277240 129.6415170  69.4034920
 173.6997380 128.4191930  69.0684620 172.9854830 112.9157790  55.1002310
 172.6376830 112.2381780  54.5204760 173.1867600 112.4547300  55.9145700
 175.1503870 127.9038540  56.7188910 176.0454660 128.2423510  56.7407670
 175.1821500 127.1817950  56.0913190 168.7900030 123.2765590  54.9475910
 169.2274900 123.8195260  55.6033490 169.2747760 122.4512540  54.9572250
 166.0045830 126.0654620  62.3996170 166.3348840 125.1975680  62.1674810
 166.4336830 126.2713140  63.2301130 170.6007750 124.3963630  60.0598140
 170.3003290 124.2728600  60.9602050 170.4945240 123.5372220  59.6513870
 166.4936040 126.9325210  65.1377800 166.0567030 127.1126010  65.9701950
 167.0613720 127.6899830  64.9959520 166.3260470 119.4445440  61.4966680
 165.6709310 119.1757080  60.8526380 167.1638420 119.3349920  61.0468660
 167.3636400 119.8298010  66.0370020 167.7309440 119.7425410  66.9166040
 166.7947220 119.0664560  65.9376880 166.9152400 116.7407100  69.9428440
 166.0208450 116.7073860  70.2822150 167.4549950 116.9393890  70.7079690
 165.5398550 116.6544370  57.4392010 164.6362630 116.9174570  57.2643670
 166.0239170 116.9255540  56.6591970 168.0825760 115.7109910  55.3486390
 168.7917460 115.2893130  54.8633670 167.3665700 115.7785140  54.7169740
 167.7299920 111.7649240  54.3889040 168.4528050 112.3058180  54.7070260
 168.0024440 111.4912660  53.5130580 167.4192110 111.0155430  64.2911660
 168.0668300 110.4652810  63.8506820 167.8393950 111.2698580  65.1127470
 167.1724110 111.1711100  67.0336980 166.8238930 111.6274920  67.7995160
 166.8411810 110.2768230  67.1159410 168.7788480 124.3430700  71.1990170
 168.7358110 123.9723610  72.0804630 168.9099490 125.2808270  71.3391990
 172.4794510 125.8990290  66.7999890 172.2385870 126.1664850  65.9130410
 173.4197150 126.0696020  66.8550750 174.6848930 112.3622980  70.5556400
 174.6237820 112.9544810  71.3051810 175.6249310 112.2548940  70.4106660
 177.3223490 112.0193040  70.1948690 177.9363900 112.3372330  69.5329770
 177.8673050 111.5341630  70.8144550 167.8444750 110.6987300  70.3087750
 168.3927740 110.5175350  69.5453860 167.9100060 109.9081410  70.8444060
 168.6176510 127.2892950  68.3187950 168.0236830 127.1577650  69.0577990
 168.6100350 126.4531090  67.8530050 178.0631530 110.5825180  66.5217980
 177.1891370 110.9160290  66.3190910 177.9542280 110.1098360  67.3469850
 168.2488740 124.6551330  67.2695990 167.5222800 124.0356620  67.2021940
 168.3097890 125.0491940  66.3994070 171.8533840 126.8696330  64.0545400
 172.3698860 126.2583690  63.5293660 172.5031220 127.3725110  64.5456410
 174.5929340 127.7604820  64.8814380 174.8807150 127.5059120  64.0047390
 175.1052560 127.2082180  65.4719950 175.8106350 111.4995020  65.4610890
 175.0278140 111.9740520  65.7407650 175.5169280 110.5949850  65.3524070
 166.5318740 127.9725720  60.4792750 166.3640780 127.3396400  61.1774640
 165.6653250 128.1785120  60.1286940 167.1546760 111.8042500  57.9824610
 167.9126120 111.9171380  57.4088640 166.6923930 112.6411700  57.9368040
 173.6960570 113.9181770  60.9726920 172.8835080 113.5438660  60.6322800
 174.2002210 113.1626850  61.2748110 168.1381440 126.6658950  57.9242890
 167.6129060 127.0466980  57.2204850 168.0626020 127.2909720  58.6452600
 169.5271910 112.3306550  56.5226580 170.0564670 111.5436350  56.3934530
 170.1600230 113.0097740  56.7562110 171.7209750 112.0681690  59.5771970
 171.0912490 111.3669000  59.7442100 171.1814890 112.8285820  59.3605130
 174.6601700 128.6820920  72.2482580 175.5869010 128.4465190  72.2918540
 174.6452130 129.5092920  71.7668610 171.8465310 111.3465670  72.0124460
 171.5649580 111.8499270  71.2485280 172.2285010 110.5487420  71.6466590
 170.7374410 128.6141330  56.7992140 171.4693230 128.3300610  56.2516030
 170.9968080 128.3754610  57.6891520 169.8989200 124.7306060  56.8038470
 169.2698080 125.1991160  57.3524300 170.0137030 123.8855280  57.2384660
 177.3538920 118.7811720  42.9539670 177.2732970 117.8666330  42.6831380
 176.9403340 119.2778790  42.2479380 175.4856960 120.5590740  44.8348940
 174.7099060 120.0791180  45.1247510 176.1369890 119.8796390  44.6605100
 169.5022790 120.8710550  45.7124700 168.6707670 120.6159260  46.1121210
 170.1103770 120.9421320  46.4482620 169.4824050 124.9050640  45.9082720
 169.7852090 124.0148380  45.7292940 170.2267640 125.4620860  45.6804970
 167.9114740 115.8312440  39.4967090 167.0231440 116.1728410  39.3946970
 168.1955930 115.6312760  38.6047920 165.8747750 118.4318090  45.3806790
 166.4463860 117.6640290  45.3810430 165.8749290 118.7306850  44.4713400
 175.7327700 127.2508940  43.2352060 175.1139140 127.7066440  42.6646500
 176.5879480 127.4060400  42.8341760 174.9265950 123.2347930  44.8419100
 174.8574230 122.2937870  44.6808230 175.6885810 123.3249340  45.4141670
 167.1172620 113.8402450  47.1675720 166.9375460 112.9428200  47.4478480
 166.7152700 114.3874320  47.8422670 175.9571120 116.0418310  45.0688030
 176.3335940 115.1690190  44.9561700 175.8590630 116.3777010  44.1778470
 170.0876130 114.4143940  40.5305470 170.1942880 115.3147670  40.8374230
 169.1768490 114.3661910  40.2400120 167.7359290 116.3362950  45.7758060
 168.4169400 116.6001320  46.3945460 167.4207340 115.4963820  46.1096070
 171.9283860 117.3830310  44.8630650 172.4362080 117.8811280  45.5035670
 172.4597100 116.6065510  44.6870010 170.2119960 112.0228870  49.1294070
 170.2138400 112.5401260  48.3239970 169.3824270 111.5459050  49.1064000
 176.5991050 122.1348180  40.6283970 175.9808320 122.5997630  40.0646690
 177.1114300 122.8275660  41.0453480 171.4622810 121.6624050  47.3067570
 171.1292190 122.2892970  47.9488640 171.6389490 122.1885930  46.5269240
 169.8935290 113.7338830  47.1364520 170.2352100 114.5780880  46.8418390
 168.9551100 113.8822570  47.2529860 170.6741910 123.6304850  49.1216750
 171.2915910 124.3055930  48.8401200 169.8135030 124.0392830  49.0304250
 165.9674250 122.8204710  38.0023600 165.5902230 123.3091810  37.2708500
 166.2247320 123.4929990  38.6330130 173.5763180 111.2221100  43.4609110
 173.8838160 110.6667990  42.7444610 172.6463880 111.3565560  43.2782100
 175.9643940 119.2869930  40.1969230 175.0373220 119.2207310  40.4257700
 176.1168760 120.2250060  40.0824470 175.9513020 115.5586930  37.1936390
 175.0116690 115.7200890  37.2788850 176.2696280 116.2772610  36.6472380
 171.5700580 119.8134670  42.9788960 171.1657580 119.1011920  42.4834860
 171.6563700 119.4687910  43.8677000 172.0382280 123.5002230  45.1428170
 171.7410570 122.8947700  44.4635950 172.9882100 123.5379540  45.0317530
 170.2829200 116.5877880  46.7588000 170.8343790 116.6973220  45.9841250
 170.7972710 116.9615480  47.4743230 171.1300710 123.2383920  51.7935970
 170.2329240 123.4623890  52.0409370 171.1553580 123.3618860  50.8447370
 169.9571930 120.1097240  50.3693340 169.8179700 120.9820040  50.7380740
 169.0753290 119.7670050  50.2241280 176.2801310 125.0273110  41.6758470
 176.7197220 125.7697440  41.2613860 176.2188200 125.2699680  42.5997430
 171.7552280 126.0518940  52.5778490 171.7267710 126.4561890  51.7106920
 171.5917250 125.1229300  52.4150090 168.2705210 118.7079650  40.4795610
 168.1502810 119.4341740  39.8676880 167.9606100 117.9382560  40.0023520
 165.9090580 121.8794790  46.2864250 165.9871000 122.0143560  45.3419970
 166.5232260 121.1710680  46.4792370 167.1538210 123.5794980  42.6970430
 166.7466290 123.7209570  41.8424030 168.0451220 123.2955140  42.4941640
 176.9717090 127.7286890  49.6037480 177.4861760 127.6394900  50.4059910
 176.1286170 128.0746590  49.8965390 171.4259870 127.7940760  40.8093100
 171.2502350 126.8776300  40.5960900 170.5715610 128.1528050  41.0490900
 165.9650100 122.9208960  48.8258710 166.1281140 122.4514320  48.0078080
 166.4302550 122.4132520  49.4907550 170.7368870 112.0514720  43.8619280
 170.2937020 112.8324260  43.5303800 171.2953860 112.3744610  44.5690220
 175.0238680 114.9183240  49.4654600 174.5618050 115.1266260  50.2774540
 174.6216790 114.1042590  49.1625270 177.1192900 117.6393940  52.6950050
 177.4446310 116.8057690  52.3552280 177.9073230 118.1622460  52.8428380
 173.8527690 111.6725420  38.7425110 173.2281870 111.6685290  39.4678420
 173.7657810 110.8056380  38.3461080 172.7744770 112.5962050  45.7208880
 173.0717100 113.5024880  45.6400900 173.3230330 112.1080830  45.1068450
 170.5283090 117.1748290  41.5900530 170.3024010 116.9585460  42.4947150
 169.7475620 117.6076750  41.2446500 177.7580850 117.1811660  40.1891180
 177.1589740 117.9047460  40.0054800 178.3060460 117.1188440  39.4067630
 172.9682300 118.0733870  52.2560800 172.8725900 117.1328600  52.1061200
 173.8114280 118.2948940  51.8608870 176.3645720 115.8175200  42.2194460
 176.7575290 116.1347400  41.4063150 176.7262570 114.9387080  42.3338980
 168.0992840 114.4847540  50.4094580 167.7056230 115.3322750  50.6167360
 167.4111240 113.8473910  50.6003220 174.6737890 114.5682510  53.4791320
 173.9836210 114.3754710  54.1137410 175.4170190 114.8517150  54.0115620
 165.4009890 112.4076000  44.4424660 165.1122940 112.9778860  45.1549640
 166.1455650 111.9280450  44.8055890 165.5880120 116.3496120  35.6527380
 165.5054790 117.2926880  35.7942370 165.2363180 116.2071030  34.7739730
 176.9500860 118.4080950  46.3145240 176.2181980 118.9167760  46.6635340
 176.5525200 117.5910930  46.0134020 173.3878250 115.0835150  44.7197730
 173.3914310 114.6425100  43.8702270 174.2829370 115.4052480  44.8269550
 169.2380630 114.9661640  43.6791940 168.8980680 115.4436870  44.4358990
 168.4757950 114.5126760  43.3193040 173.4498400 116.0847230  37.7104490
 173.5711220 116.0433710  38.6590310 173.0646910 116.9471380  37.5551220
 177.4126770 113.8614630  45.7268180 177.4299510 114.3123280  46.5710030
 177.1642350 112.9620270  45.9401620 172.4619900 118.3948370  37.1087790
 171.8936800 117.9466620  36.4823700 173.1708900 118.7541150  36.5752940
 167.5389080 122.2960390  50.9854520 167.1543870 121.6554060  51.5837480
 167.8501270 122.9996510  51.5549250 173.6886220 119.1436930  46.4663140
 174.0556350 118.6695500  47.2124480 173.4991280 120.0178500  46.8071480
 166.5526710 113.8880620  42.5956610 166.2673630 113.5236290  43.4335230
 166.4905570 113.1561080  41.9819750 171.4785590 118.1845570  48.7847350
 171.1742660 119.0637550  49.0097710 172.4332050 118.2445360  48.8204790
 170.0067380 122.3906560  39.3814200 169.2329640 121.8504180  39.2212920
 170.7362010 121.8713170  39.0431960 176.2265300 112.7809880  39.3169980
 175.4129910 112.2823050  39.2415290 176.0327250 113.6208130  38.9006330
 176.1474160 121.4580980  51.0609590 176.0811470 120.5376650  50.8067180
 175.5179300 121.5556420  51.7754230 170.0504780 122.0586940  43.0193010
 170.5683450 121.2555200  42.9649900 169.5988800 121.9966080  43.8609840
 174.9374280 123.3253220  38.2920310 175.2789980 124.0695450  37.7963630
 174.1086990 123.6384340  38.6545140 167.5349320 119.0248310  49.9318710
 167.1764260 119.6902160  50.5192050 167.2403880 118.1931860  50.3031330
 170.7362440 119.4832550  52.8158260 170.4362580 119.6289730  51.9186080
 171.5073680 118.9237840  52.7231650 176.0790890 124.2801550  50.8113390
 176.0935430 123.3482510  50.5932300 175.3715990 124.3661310  51.4503160
 177.8201690 122.6469060  43.6565820 178.1725510 122.0497190  42.9967190
 176.9364020 122.3213290  43.8274070 173.9064970 123.4066750  41.0636230
 174.5936100 123.9535960  41.4443820 173.1197390 123.9507480  41.0985840
 166.0457370 119.0239570  36.5553310 166.9152220 119.3064370  36.8389230
 165.5547690 119.8375440  36.4402120 173.2092180 120.4112780  40.6761590
 173.6654960 121.2218030  40.9021780 172.8580390 120.0935920  41.5080080
 175.5124790 125.9219120  47.9053890 176.1567010 126.1278500  48.5827310
 175.8754230 125.1607520  47.4524740 169.1103960 110.7550430  41.1484110
 168.9818590 110.7468330  42.0969030 168.2865980 111.0933520  40.7975120
 176.7856870 123.9251470  46.6231340 177.4279100 123.2244630  46.7363510
 177.3106220 124.7049910  46.4428230 166.4128620 128.2366950  37.1214940
 166.7726260 128.8356290  36.4672210 166.2720960 128.7826840  37.8949970
 166.1097890 112.5141550  50.6090810 165.3956410 112.7138470  51.2143420
 166.5292930 111.7381120  50.9805610 166.3970480 126.5021810  51.5957340
 166.5061600 125.5616550  51.4552730 165.7451040 126.7676560  50.9471070
 174.3883070 124.7737700  52.9955460 174.0679940 124.0546940  53.5401150
 173.7141430 125.4492770  53.0691520 172.4297240 125.6198150  37.9388610
 172.4207340 126.3527840  37.3233120 171.5095600 125.3729730  38.0315570
 168.0303880 120.8413040  38.6835370 167.4231830 121.5811940  38.6930670
 168.5053230 120.9312400  37.8573570 177.6036670 115.0063860  48.3592260
 177.9717490 114.1859070  48.6871830 176.7434870 115.0665750  48.7747910
 175.4156840 125.6826390  36.6013800 175.5168820 125.4790380  35.6715780
 174.5158580 125.4284670  36.8061580 172.9382730 116.2406750  40.5837700
 172.2298880 116.7093090  41.0251310 173.2227210 115.5828760  41.2182890
 174.5638660 117.6603450  48.5830230 175.0623910 118.1349270  49.2482080
 174.7061610 116.7366970  48.7900260 176.9698160 112.9657410  42.0233490
 176.8465940 112.9843540  41.0743000 177.9182720 113.0136350  42.1431890
 174.0574950 128.2012710  41.2961470 174.3116450 128.1634100  40.3740840
 173.1087430 128.0746040  41.2889720 171.1417750 114.5491830  37.9588410
 171.9908280 114.9861980  37.8928600 170.7749020 114.8612090  38.7860470
 170.0409170 120.8024190  36.4323940 170.8072440 120.6905550  36.9949370
 170.1183860 120.1062160  35.7800710 168.7355930 118.2349260  37.1156830
 168.8159520 117.2876770  37.2274230 169.6275680 118.5656140  37.2217490
 169.5370640 128.3844650  44.2191370 170.2733120 127.8360110  44.4899940
 169.9211560 129.2500660  44.0797360 166.4216120 124.4518220  40.0932880
 165.4955900 124.6939360  40.0838290 166.8872550 125.2792480  39.9717630
 168.5428920 127.5690720  53.4076950 169.3441650 127.8902770  53.8212350
 168.0280740 127.2086300  54.1296860 172.6472950 127.5574960  36.0416940
 173.4401560 127.8463790  35.5898730 172.1277300 127.1267130  35.3629420
 177.3793550 123.6770590  53.3552360 176.7731710 123.7002190  52.6148110
 177.0747660 122.9453630  53.8919610 166.2626730 120.0564180  52.3513000
 166.7665750 119.4771460  52.9229230 165.5234150 120.3404410  52.8889370
 173.1650350 122.7778370  35.9059290 173.0600990 122.1630720  36.6320670
 172.9974570 122.2544260  35.1222300 173.3164670 121.4635170  51.8848520
 172.5510340 122.0320170  51.8003190 173.4980630 121.1711380  50.9916750
 176.4053080 121.8398400  36.5101280 175.8563180 122.2867700  37.1544020
 177.0272340 121.3347650  37.0338950 168.2949810 118.1993770  53.2463070
 168.3355150 117.9007640  54.1548300 169.1495310 118.6001380  53.0870590
 172.0728200 120.7989320  38.4066580 172.4944620 120.6329190  39.2497970
 172.1979040 119.9889550  37.9121720 170.2355620 116.7785870  51.2137560
 169.7052080 116.2876820  50.5860900 170.9043690 117.2070070  50.6795490
 174.5855840 119.8226930  35.6543680 175.1061500 119.1075950  35.2884830
 175.2324240 120.4612800  35.9544190 170.7227920 113.7448240  51.2934850
 170.6284790 113.1268990  50.5685720 170.1425310 114.4714530  51.0664760
 173.4889360 112.3021480  48.3262240 173.0406660 112.3245740  47.4807790
 172.8554560 111.9040500  48.9232540 173.8948910 121.1975810  48.9474680
 174.3137020 122.0408540  48.7750920 172.9757540 121.3347850  48.7181460
 176.2312810 118.9291990  50.3312520 176.3509020 118.3333130  51.0707360
 177.0906810 118.9661680  49.9113820 170.9687100 116.8722550  35.3524740
 170.7676160 116.0089910  35.7138080 170.7979150 116.7855910  34.4146340
 171.7456330 127.5028820  50.0632410 171.2077420 128.2274880  49.7441110
 171.9990290 127.0259160  49.2729750 172.9981580 115.4713340  51.5888340
 173.5881270 115.1629190  52.2766160 172.1801820 114.9993090  51.7448240
 177.8175010 115.0879150  51.8221360 177.1290530 114.4260690  51.7571350
 178.5381030 114.6417420  52.2669820 169.7669900 113.9723170  35.3402620
 170.0695800 113.9790600  34.4321770 170.5064490 113.6221030  35.8370280
 174.6018540 128.7380030  50.3219060 174.5277240 129.6415170  50.6291430
 173.6997380 128.4191930  50.2941130 172.9854830 112.9157790  36.3258820
 172.6376830 112.2381780  35.7461270 173.1867600 112.4547300  37.1402210
 175.1503870 127.9038540  37.9445420 176.0454660 128.2423510  37.9664180
 175.1821500 127.1817950  37.3169700 168.7900030 123.2765590  36.1732420
 169.2274900 123.8195260  36.8290000 169.2747760 122.4512540  36.1828760
 166.0045830 126.0654620  43.6252680 166.3348840 125.1975680  43.3931320
 166.4336830 126.2713140  44.4557640 170.6007750 124.3963630  41.2854650
 170.3003290 124.2728600  42.1858560 170.4945240 123.5372220  40.8770380
 166.4936040 126.9325210  46.3634310 166.0567030 127.1126010  47.1958460
 167.0613720 127.6899830  46.2216030 166.3260470 119.4445440  42.7223190
 165.6709310 119.1757080  42.0782890 167.1638420 119.3349920  42.2725170
 167.3636400 119.8298010  47.2626530 167.7309440 119.7425410  48.1422550
 166.7947220 119.0664560  47.1633390 166.9152400 116.7407100  51.1684950
 166.0208450 116.7073860  51.5078660 167.4549950 116.9393890  51.9336200
 165.5398550 116.6544370  38.6648520 164.6362630 116.9174570  38.4900180
 166.0239170 116.9255540  37.8848480 168.0825760 115.7109910  36.5742900
 168.7917460 115.2893130  36.0890180 167.3665700 115.7785140  35.9426250
 167.7299920 111.7649240  35.6145550 168.4528050 112.3058180  35.9326770
 168.0024440 111.4912660  34.7387090 167.4192110 111.0155430  45.5168170
 168.0668300 110.4652810  45.0763330 167.8393950 111.2698580  46.3383980
 167.1724110 111.1711100  48.2593490 166.8238930 111.6274920  49.0251670
 166.8411810 110.2768230  48.3415920 168.7788480 124.3430700  52.4246680
 168.7358110 123.9723610  53.3061140 168.9099490 125.2808270  52.5648500
 172.4794510 125.8990290  48.0256400 172.2385870 126.1664850  47.1386920
 173.4197150 126.0696020  48.0807260 174.6848930 112.3622980  51.7812910
 174.6237820 112.9544810  52.5308320 175.6249310 112.2548940  51.6363170
 177.3223490 112.0193040  51.4205200 177.9363900 112.3372330  50.7586280
 177.8673050 111.5341630  52.0401060 167.8444750 110.6987300  51.5344260
 168.3927740 110.5175350  50.7710370 167.9100060 109.9081410  52.0700570
 168.6176510 127.2892950  49.5444460 168.0236830 127.1577650  50.2834500
 168.6100350 126.4531090  49.0786560 178.0631530 110.5825180  47.7474490
 177.1891370 110.9160290  47.5447420 177.9542280 110.1098360  48.5726360
 168.2488740 124.6551330  48.4952500 167.5222800 124.0356620  48.4278450
 168.3097890 125.0491940  47.6250580 171.8533840 126.8696330  45.2801910
 172.3698860 126.2583690  44.7550170 172.5031220 127.3725110  45.7712920
 174.5929340 127.7604820  46.1070890 174.8807150 127.5059120  45.2303900
 175.1052560 127.2082180  46.6976460 175.8106350 111.4995020  46.6867400
 175.0278140 111.9740520  46.9664160 175.5169280 110.5949850  46.5780580
 166.5318740 127.9725720  41.7049260 166.3640780 127.3396400  42.4031150
 165.6653250 128.1785120  41.3543450 167.1546760 111.8042500  39.2081120
 167.9126120 111.9171380  38.6345150 166.6923930 112.6411700  39.1624550
 173.6960570 113.9181770  42.1983430 172.8835080 113.5438660  41.8579310
 174.2002210 113.1626850  42.5004620 168.1381440 126.6658950  39.1499400
 167.6129060 127.0466980  38.4461360 168.0626020 127.2909720  39.8709110
 169.5271910 112.3306550  37.7483090 170.0564670 111.5436350  37.6191040
 170.1600230 113.0097740  37.9818620 171.7209750 112.0681690  40.8028480
 171.0912490 111.3669000  40.9698610 171.1814890 112.8285820  40.5861640
 174.6601700 128.6820920  53.4739090 175.5869010 128.4465190  53.5175050
 174.6452130 129.5092920  52.9925120 171.8465310 111.3465670  53.2380970
 171.5649580 111.8499270  52.4741790 172.2285010 110.5487420  52.8723100
 170.7374410 128.6141330  38.0248650 171.4693230 128.3300610  37.4772540
 170.9968080 128.3754610  38.9148030 169.8989200 124.7306060  38.0294980
 169.2698080 125.1991160  38.5780810 170.0137030 123.8855280  38.4641170
 177.3538920 118.7811720  24.1796180 177.2732970 117.8666330  23.9087890
 176.9403340 119.2778790  23.4735890 175.4856960 120.5590740  26.0605450
 174.7099060 120.0791180  26.3504020 176.1369890 119.8796390  25.8861610
 169.5022790 120.8710550  26.9381210 168.6707670 120.6159260  27.3377720
 170.1103770 120.9421320  27.6739130 169.4824050 124.9050640  27.1339230
 169.7852090 124.0148380  26.9549450 170.2267640 125.4620860  26.9061480
 167.9114740 115.8312440  20.7223600 167.0231440 116.1728410  20.6203480
 168.1955930 115.6312760  19.8304430 165.8747750 118.4318090  26.6063300
 166.4463860 117.6640290  26.6066940 165.8749290 118.7306850  25.6969910
 175.7327700 127.2508940  24.4608570 175.1139140 127.7066440  23.8903010
 176.5879480 127.4060400  24.0598270 174.9265950 123.2347930  26.0675610
 174.8574230 122.2937870  25.9064740 175.6885810 123.3249340  26.6398180
 167.1172620 113.8402450  28.3932230 166.9375460 112.9428200  28.6734990
 166.7152700 114.3874320  29.0679180 175.9571120 116.0418310  26.2944540
 176.3335940 115.1690190  26.1818210 175.8590630 116.3777010  25.4034980
 170.0876130 114.4143940  21.7561980 170.1942880 115.3147670  22.0630740
 169.1768490 114.3661910  21.4656630 167.7359290 116.3362950  27.0014570
 168.4169400 116.6001320  27.6201970 167.4207340 115.4963820  27.3352580
 171.9283860 117.3830310  26.0887160 172.4362080 117.8811280  26.7292180
 172.4597100 116.6065510  25.9126520 170.2119960 112.0228870  30.3550580
 170.2138400 112.5401260  29.5496480 169.3824270 111.5459050  30.3320510
 176.5991050 122.1348180  21.8540480 175.9808320 122.5997630  21.2903200
 177.1114300 122.8275660  22.2709990 171.4622810 121.6624050  28.5324080
 171.1292190 122.2892970  29.1745150 171.6389490 122.1885930  27.7525750
 169.8935290 113.7338830  28.3621030 170.2352100 114.5780880  28.0674900
 168.9551100 113.8822570  28.4786370 170.6741910 123.6304850  30.3473260
 171.2915910 124.3055930  30.0657710 169.8135030 124.0392830  30.2560760
 165.9674250 122.8204710  19.2280110 165.5902230 123.3091810  18.4965010
 166.2247320 123.4929990  19.8586640 173.5763180 111.2221100  24.6865620
 173.8838160 110.6667990  23.9701120 172.6463880 111.3565560  24.5038610
 175.9643940 119.2869930  21.4225740 175.0373220 119.2207310  21.6514210
 176.1168760 120.2250060  21.3080980 175.9513020 115.5586930  18.4192900
 175.0116690 115.7200890  18.5045360 176.2696280 116.2772610  17.8728890
 171.5700580 119.8134670  24.2045470 171.1657580 119.1011920  23.7091370
 171.6563700 119.4687910  25.0933510 172.0382280 123.5002230  26.3684680
 171.7410570 122.8947700  25.6892460 172.9882100 123.5379540  26.2574040
 170.2829200 116.5877880  27.9844510 170.8343790 116.6973220  27.2097760
 170.7972710 116.9615480  28.6999740 171.1300710 123.2383920  33.0192480
 170.2329240 123.4623890  33.2665880 171.1553580 123.3618860  32.0703880
 169.9571930 120.1097240  31.5949850 169.8179700 120.9820040  31.9637250
 169.0753290 119.7670050  31.4497790 176.2801310 125.0273110  22.9014980
 176.7197220 125.7697440  22.4870370 176.2188200 125.2699680  23.8253940
 171.7552280 126.0518940  33.8035000 171.7267710 126.4561890  32.9363430
 171.5917250 125.1229300  33.6406600 168.2705210 118.7079650  21.7052120
 168.1502810 119.4341740  21.0933390 167.9606100 117.9382560  21.2280030
 165.9090580 121.8794790  27.5120760 165.9871000 122.0143560  26.5676480
 166.5232260 121.1710680  27.7048880 167.1538210 123.5794980  23.9226940
 166.7466290 123.7209570  23.0680540 168.0451220 123.2955140  23.7198150
 176.9717090 127.7286890  30.8293990 177.4861760 127.6394900  31.6316420
 176.1286170 128.0746590  31.1221900 171.4259870 127.7940760  22.0349610
 171.2502350 126.8776300  21.8217410 170.5715610 128.1528050  22.2747410
 165.9650100 122.9208960  30.0515220 166.1281140 122.4514320  29.2334590
 166.4302550 122.4132520  30.7164060 170.7368870 112.0514720  25.0875790
 170.2937020 112.8324260  24.7560310 171.2953860 112.3744610  25.7946730
 175.0238680 114.9183240  30.6911110 174.5618050 115.1266260  31.5031050
 174.6216790 114.1042590  30.3881780 177.1192900 117.6393940  33.9206560
 177.4446310 116.8057690  33.5808790 177.9073230 118.1622460  34.0684890
 173.8527690 111.6725420  19.9681620 173.2281870 111.6685290  20.6934930
 173.7657810 110.8056380  19.5717590 172.7744770 112.5962050  26.9465390
 173.0717100 113.5024880  26.8657410 173.3230330 112.1080830  26.3324960
 170.5283090 117.1748290  22.8157040 170.3024010 116.9585460  23.7203660
 169.7475620 117.6076750  22.4703010 177.7580850 117.1811660  21.4147690
 177.1589740 117.9047460  21.2311310 178.3060460 117.1188440  20.6324140
 172.9682300 118.0733870  33.4817310 172.8725900 117.1328600  33.3317710
 173.8114280 118.2948940  33.0865380 176.3645720 115.8175200  23.4450970
 176.7575290 116.1347400  22.6319660 176.7262570 114.9387080  23.5595490
 168.0992840 114.4847540  31.6351090 167.7056230 115.3322750  31.8423870
 167.4111240 113.8473910  31.8259730 174.6737890 114.5682510  34.7047830
 173.9836210 114.3754710  35.3393920 175.4170190 114.8517150  35.2372130
 165.4009890 112.4076000  25.6681170 165.1122940 112.9778860  26.3806150
 166.1455650 111.9280450  26.0312400 165.5880120 116.3496120  16.8783890
 165.5054790 117.2926880  17.0198880 165.2363180 116.2071030  15.9996240
 176.9500860 118.4080950  27.5401750 176.2181980 118.9167760  27.8891850
 176.5525200 117.5910930  27.2390530 173.3878250 115.0835150  25.9454240
 173.3914310 114.6425100  25.0958780 174.2829370 115.4052480  26.0526060
 169.2380630 114.9661640  24.9048450 168.8980680 115.4436870  25.6615500
 168.4757950 114.5126760  24.5449550 173.4498400 116.0847230  18.9361000
 173.5711220 116.0433710  19.8846820 173.0646910 116.9471380  18.7807730
 177.4126770 113.8614630  26.9524690 177.4299510 114.3123280  27.7966540
 177.1642350 112.9620270  27.1658130 172.4619900 118.3948370  18.3344300
 171.8936800 117.9466620  17.7080210 173.1708900 118.7541150  17.8009450
 167.5389080 122.2960390  32.2111030 167.1543870 121.6554060  32.8093990
 167.8501270 122.9996510  32.7805760 173.6886220 119.1436930  27.6919650
 174.0556350 118.6695500  28.4380990 173.4991280 120.0178500  28.0327990
 166.5526710 113.8880620  23.8213120 166.2673630 113.5236290  24.6591740
 166.4905570 113.1561080  23.2076260 171.4785590 118.1845570  30.0103860
 171.1742660 119.0637550  30.2354220 172.4332050 118.2445360  30.0461300
 170.0067380 122.3906560  20.6070710 169.2329640 121.8504180  20.4469430
 170.7362010 121.8713170  20.2688470 176.2265300 112.7809880  20.5426490
 175.4129910 112.2823050  20.4671800 176.0327250 113.6208130  20.1262840
 176.1474160 121.4580980  32.2866100 176.0811470 120.5376650  32.0323690
 175.5179300 121.5556420  33.0010740 170.0504780 122.0586940  24.2449520
 170.5683450 121.2555200  24.1906410 169.5988800 121.9966080  25.0866350
 174.9374280 123.3253220  19.5176820 175.2789980 124.0695450  19.0220140
 174.1086990 123.6384340  19.8801650 167.5349320 119.0248310  31.1575220
 167.1764260 119.6902160  31.7448560 167.2403880 118.1931860  31.5287840
 170.7362440 119.4832550  34.0414770 170.4362580 119.6289730  33.1442590
 171.5073680 118.9237840  33.9488160 176.0790890 124.2801550  32.0369900
 176.0935430 123.3482510  31.8188810 175.3715990 124.3661310  32.6759670
 177.8201690 122.6469060  24.8822330 178.1725510 122.0497190  24.2223700
 176.9364020 122.3213290  25.0530580 173.9064970 123.4066750  22.2892740
 174.5936100 123.9535960  22.6700330 173.1197390 123.9507480  22.3242350
 166.0457370 119.0239570  17.7809820 166.9152220 119.3064370  18.0645740
 165.5547690 119.8375440  17.6658630 173.2092180 120.4112780  21.9018100
 173.6654960 121.2218030  22.1278290 172.8580390 120.0935920  22.7336590
 175.5124790 125.9219120  29.1310400 176.1567010 126.1278500  29.8083820
 175.8754230 125.1607520  28.6781250 169.1103960 110.7550430  22.3740620
 168.9818590 110.7468330  23.3225540 168.2865980 111.0933520  22.0231630
 176.7856870 123.9251470  27.8487850 177.4279100 123.2244630  27.9620020
 177.3106220 124.7049910  27.6684740 166.4128620 128.2366950  18.3471450
 166.7726260 128.8356290  17.6928720 166.2720960 128.7826840  19.1206480
 166.1097890 112.5141550  31.8347320 165.3956410 112.7138470  32.4399930
 166.5292930 111.7381120  32.2062120 166.3970480 126.5021810  32.8213850
 166.5061600 125.5616550  32.6809240 165.7451040 126.7676560  32.1727580
 174.3883070 124.7737700  34.2211970 174.0679940 124.0546940  34.7657660
 173.7141430 125.4492770  34.2948030 172.4297240 125.6198150  19.1645120
 172.4207340 126.3527840  18.5489630 171.5095600 125.3729730  19.2572080
 168.0303880 120.8413040  19.9091880 167.4231830 121.5811940  19.9187180
 168.5053230 120.9312400  19.0830080 177.6036670 115.0063860  29.5848770
 177.9717490 114.1859070  29.9128340 176.7434870 115.0665750  30.0004420
 175.4156840 125.6826390  17.8270310 175.5168820 125.4790380  16.8972290
 174.5158580 125.4284670  18.0318090 172.9382730 116.2406750  21.8094210
 172.2298880 116.7093090  22.2507820 173.2227210 115.5828760  22.4439400
 174.5638660 117.6603450  29.8086740 175.0623910 118.1349270  30.4738590
 174.7061610 116.7366970  30.0156770 176.9698160 112.9657410  23.2490000
 176.8465940 112.9843540  22.2999510 177.9182720 113.0136350  23.3688400
 174.0574950 128.2012710  22.5217980 174.3116450 128.1634100  21.5997350
 173.1087430 128.0746040  22.5146230 171.1417750 114.5491830  19.1844920
 171.9908280 114.9861980  19.1185110 170.7749020 114.8612090  20.0116980
 170.0409170 120.8024190  17.6580450 170.8072440 120.6905550  18.2205880
 170.1183860 120.1062160  17.0057220 168.7355930 118.2349260  18.3413340
 168.8159520 117.2876770  18.4530740 169.6275680 118.5656140  18.4474000
 169.5370640 128.3844650  25.4447880 170.2733120 127.8360110  25.7156450
 169.9211560 129.2500660  25.3053870 166.4216120 124.4518220  21.3189390
 165.4955900 124.6939360  21.3094800 166.8872550 125.2792480  21.1974140
 168.5428920 127.5690720  34.6333460 169.3441650 127.8902770  35.0468860
 168.0280740 127.2086300  35.3553370 172.6472950 127.5574960  17.2673450
 173.4401560 127.8463790  16.8155240 172.1277300 127.1267130  16.5885930
 177.3793550 123.6770590  34.5808870 176.7731710 123.7002190  33.8404620
 177.0747660 122.9453630  35.1176120 166.2626730 120.0564180  33.5769510
 166.7665750 119.4771460  34.1485740 165.5234150 120.3404410  34.1145880
 173.1650350 122.7778370  17.1315800 173.0600990 122.1630720  17.8577180
 172.9974570 122.2544260  16.3478810 173.3164670 121.4635170  33.1105030
 172.5510340 122.0320170  33.0259700 173.4980630 121.1711380  32.2173260
 176.4053080 121.8398400  17.7357790 175.8563180 122.2867700  18.3800530
 177.0272340 121.3347650  18.2595460 168.2949810 118.1993770  34.4719580
 168.3355150 117.9007640  35.3804810 169.1495310 118.6001380  34.3127100
 172.0728200 120.7989320  19.6323090 172.4944620 120.6329190  20.4754480
 172.1979040 119.9889550  19.1378230 170.2355620 116.7785870  32.4394070
 169.7052080 116.2876820  31.8117410 170.9043690 117.2070070  31.9052000
 174.5855840 119.8226930  16.8800190 175.1061500 119.1075950  16.5141340
 175.2324240 120.4612800  17.1800700 170.7227920 113.7448240  32.5191360
 170.6284790 113.1268990  31.7942230 170.1425310 114.4714530  32.2921270
 173.4889360 112.3021480  29.5518750 173.0406660 112.3245740  28.7064300
 172.8554560 111.9040500  30.1489050 173.8948910 121.1975810  30.1731190
 174.3137020 122.0408540  30.0007430 172.9757540 121.3347850  29.9437970
 176.2312810 118.9291990  31.5569030 176.3509020 118.3333130  32.2963870
 177.0906810 118.9661680  31.1370330 170.9687100 116.8722550  16.5781250
 170.7676160 116.0089910  16.9394590 170.7979150 116.7855910  15.6402850
 171.7456330 127.5028820  31.2888920 171.2077420 128.2274880  30.9697620
 171.9990290 127.0259160  30.4986260 172.9981580 115.4713340  32.8144850
 173.5881270 115.1629190  33.5022670 172.1801820 114.9993090  32.9704750
 177.8175010 115.0879150  33.0477870 177.1290530 114.4260690  32.9827860
 178.5381030 114.6417420  33.4926330 169.7669900 113.9723170  16.5659130
 170.0695800 113.9790600  15.6578280 170.5064490 113.6221030  17.0626790
 174.6018540 128.7380030  31.5475570 174.5277240 129.6415170  31.8547940
 173.6997380 128.4191930  31.5197640 172.9854830 112.9157790  17.5515330
 172.6376830 112.2381780  16.9717780 173.1867600 112.4547300  18.3658720
 175.1503870 127.9038540  19.1701930 176.0454660 128.2423510  19.1920690
 175.1821500 127.1817950  18.5426210 168.7900030 123.2765590  17.3988930
 169.2274900 123.8195260  18.0546510 169.2747760 122.4512540  17.4085270
 166.0045830 126.0654620  24.8509190 166.3348840 125.1975680  24.6187830
 166.4336830 126.2713140  25.6814150 170.6007750 124.3963630  22.5111160
 170.3003290 124.2728600  23.4115070 170.4945240 123.5372220  22.1026890
 166.4936040 126.9325210  27.5890820 166.0567030 127.1126010  28.4214970
 167.0613720 127.6899830  27.4472540 166.3260470 119.4445440  23.9479700
 165.6709310 119.1757080  23.3039400 167.1638420 119.3349920  23.4981680
 167.3636400 119.8298010  28.4883040 167.7309440 119.7425410  29.3679060
 166.7947220 119.0664560  28.3889900 166.9152400 116.7407100  32.3941460
 166.0208450 116.7073860  32.7335170 167.4549950 116.9393890  33.1592710
 165.5398550 116.6544370  19.8905030 164.6362630 116.9174570  19.7156690
 166.0239170 116.9255540  19.1104990 168.0825760 115.7109910  17.7999410
 168.7917460 115.2893130  17.3146690 167.3665700 115.7785140  17.1682760
 167.7299920 111.7649240  16.8402060 168.4528050 112.3058180  17.1583280
 168.0024440 111.4912660  15.9643600 167.4192110 111.0155430  26.7424680
 168.0668300 110.4652810  26.3019840 167.8393950 111.2698580  27.5640490
 167.1724110 111.1711100  29.4850000 166.8238930 111.6274920  30.2508180
 166.8411810 110.2768230  29.5672430 168.7788480 124.3430700  33.6503190
 168.7358110 123.9723610  34.5317650 168.9099490 125.2808270  33.7905010
 172.4794510 125.8990290  29.2512910 172.2385870 126.1664850  28.3643430
 173.4197150 126.0696020  29.3063770 174.6848930 112.3622980  33.0069420
 174.6237820 112.9544810  33.7564830 175.6249310 112.2548940  32.8619680
 177.3223490 112.0193040  32.6461710 177.9363900 112.3372330  31.9842790
 177.8673050 111.5341630  33.2657570 167.8444750 110.6987300  32.7600770
 168.3927740 110.5175350  31.9966880 167.9100060 109.9081410  33.2957080
 168.6176510 127.2892950  30.7700970 168.0236830 127.1577650  31.5091010
 168.6100350 126.4531090  30.3043070 178.0631530 110.5825180  28.9731000
 177.1891370 110.9160290  28.7703930 177.9542280 110.1098360  29.7982870
 168.2488740 124.6551330  29.7209010 167.5222800 124.0356620  29.6534960
 168.3097890 125.0491940  28.8507090 171.8533840 126.8696330  26.5058420
 172.3698860 126.2583690  25.9806680 172.5031220 127.3725110  26.9969430
 174.5929340 127.7604820  27.3327400 174.8807150 127.5059120  26.4560410
 175.1052560 127.2082180  27.9232970 175.8106350 111.4995020  27.9123910
 175.0278140 111.9740520  28.1920670 175.5169280 110.5949850  27.8037090
 166.5318740 127.9725720  22.9305770 166.3640780 127.3396400  23.6287660
 165.6653250 128.1785120  22.5799960 167.1546760 111.8042500  20.4337630
 167.9126120 111.9171380  19.8601660 166.6923930 112.6411700  20.3881060
 173.6960570 113.9181770  23.4239940 172.8835080 113.5438660  23.0835820
 174.2002210 113.1626850  23.7261130 168.1381440 126.6658950  20.3755910
 167.6129060 127.0466980  19.6717870 168.0626020 127.2909720  21.0965620
 169.5271910 112.3306550  18.9739600 170.0564670 111.5436350  18.8447550
 170.1600230 113.0097740  19.2075130 171.7209750 112.0681690  22.0284990
 171.0912490 111.3669000  22.1955120 171.1814890 112.8285820  21.8118150
 174.6601700 128.6820920  34.6995600 175.5869010 128.4465190  34.7431560
 174.6452130 129.5092920  34.2181630 171.8465310 111.3465670  34.4637480
 171.5649580 111.8499270  33.6998300 172.2285010 110.5487420  34.0979610
 170.7374410 128.6141330  19.2505160 171.4693230 128.3300610  18.7029050
 170.9968080 128.3754610  20.1404540 169.8989200 124.7306060  19.2551490
 169.2698080 125.1991160  19.8037320 170.0137030 123.8855280  19.6897680
 177.3538920 118.7811720   5.4052690 177.2732970 117.8666330   5.1344400
 176.9403340 119.2778790   4.6992400 175.4856960 120.5590740   7.2861960
 174.7099060 120.0791180   7.5760530 176.1369890 119.8796390   7.1118120
 169.5022790 120.8710550   8.1637720 168.6707670 120.6159260   8.5634230
 170.1103770 120.9421320   8.8995640 169.4824050 124.9050640   8.3595740
 169.7852090 124.0148380   8.1805960 170.2267640 125.4620860   8.1317990
 165.8747750 118.4318090   7.8319810 166.4463860 117.6640290   7.8323450
 165.8749290 118.7306850   6.9226420 175.7327700 127.2508940   5.6865080
 175.1139140 127.7066440   5.1159520 176.5879480 127.4060400   5.2854780
 174.9265950 123.2347930   7.2932120 174.8574230 122.2937870   7.1321250
 175.6885810 123.3249340   7.8654690 167.1172620 113.8402450   9.6188740
 166.9375460 112.9428200   9.8991500 166.7152700 114.3874320  10.2935690
 175.9571120 116.0418310   7.5201050 176.3335940 115.1690190   7.4074720
 175.8590630 116.3777010   6.6291490 170.0876130 114.4143940   2.9818490
 170.1942880 115.3147670   3.2887250 169.1768490 114.3661910   2.6913140
 167.7359290 116.3362950   8.2271080 168.4169400 116.6001320   8.8458480
 167.4207340 115.4963820   8.5609090 171.9283860 117.3830310   7.3143670
 172.4362080 117.8811280   7.9548690 172.4597100 116.6065510   7.1383030
 170.2119960 112.0228870  11.5807090 170.2138400 112.5401260  10.7752990
 169.3824270 111.5459050  11.5577020 176.5991050 122.1348180   3.0796990
 175.9808320 122.5997630   2.5159710 177.1114300 122.8275660   3.4966500
 171.4622810 121.6624050   9.7580590 171.1292190 122.2892970  10.4001660
 171.6389490 122.1885930   8.9782260 169.8935290 113.7338830   9.5877540
 170.2352100 114.5780880   9.2931410 168.9551100 113.8822570   9.7042880
 170.6741910 123.6304850  11.5729770 171.2915910 124.3055930  11.2914220
 169.8135030 124.0392830  11.4817270 173.5763180 111.2221100   5.9122130
 173.8838160 110.6667990   5.1957630 172.6463880 111.3565560   5.7295120
 175.9643940 119.2869930   2.6482250 175.0373220 119.2207310   2.8770720
 176.1168760 120.2250060   2.5337490 171.5700580 119.8134670   5.4301980
 171.1657580 119.1011920   4.9347880 171.6563700 119.4687910   6.3190020
 172.0382280 123.5002230   7.5941190 171.7410570 122.8947700   6.9148970
 172.9882100 123.5379540   7.4830550 170.2829200 116.5877880   9.2101020
 170.8343790 116.6973220   8.4354270 170.7972710 116.9615480   9.9256250
 171.1300710 123.2383920  14.2448990 170.2329240 123.4623890  14.4922390
 171.1553580 123.3618860  13.2960390 169.9571930 120.1097240  12.8206360
 169.8179700 120.9820040  13.1893760 169.0753290 119.7670050  12.6754300
 176.2801310 125.0273110   4.1271490 176.7197220 125.7697440   3.7126880
 176.2188200 125.2699680   5.0510450 171.7552280 126.0518940  15.0291510
 171.7267710 126.4561890  14.1619940 171.5917250 125.1229300  14.8663110
 168.2705210 118.7079650   2.9308630 168.1502810 119.4341740   2.3189900
 167.9606100 117.9382560   2.4536540 165.9090580 121.8794790   8.7377270
 165.9871000 122.0143560   7.7932990 166.5232260 121.1710680   8.9305390
 167.1538210 123.5794980   5.1483450 166.7466290 123.7209570   4.2937050
 168.0451220 123.2955140   4.9454660 176.9717090 127.7286890  12.0550500
 177.4861760 127.6394900  12.8572930 176.1286170 128.0746590  12.3478410
 171.4259870 127.7940760   3.2606120 171.2502350 126.8776300   3.0473920
 170.5715610 128.1528050   3.5003920 165.9650100 122.9208960  11.2771730
 166.1281140 122.4514320  10.4591100 166.4302550 122.4132520  11.9420570
 170.7368870 112.0514720   6.3132300 170.2937020 112.8324260   5.9816820
 171.2953860 112.3744610   7.0203240 175.0238680 114.9183240  11.9167620
 174.5618050 115.1266260  12.7287560 174.6216790 114.1042590  11.6138290
 177.1192900 117.6393940  15.1463070 177.4446310 116.8057690  14.8065300
 177.9073230 118.1622460  15.2941400 172.7744770 112.5962050   8.1721900
 173.0717100 113.5024880   8.0913920 173.3230330 112.1080830   7.5581470
 170.5283090 117.1748290   4.0413550 170.3024010 116.9585460   4.9460170
 169.7475620 117.6076750   3.6959520 177.7580850 117.1811660   2.6404200
 177.1589740 117.9047460   2.4567820 178.3060460 117.1188440   1.8580650
 172.9682300 118.0733870  14.7073820 172.8725900 117.1328600  14.5574220
 173.8114280 118.2948940  14.3121890 176.3645720 115.8175200   4.6707480
 176.7575290 116.1347400   3.8576170 176.7262570 114.9387080   4.7852000
 168.0992840 114.4847540  12.8607600 167.7056230 115.3322750  13.0680380
 167.4111240 113.8473910  13.0516240 174.6737890 114.5682510  15.9304340
 173.9836210 114.3754710  16.5650430 175.4170190 114.8517150  16.4628640
 165.4009890 112.4076000   6.8937680 165.1122940 112.9778860   7.6062660
 166.1455650 111.9280450   7.2568910 176.9500860 118.4080950   8.7658260
 176.2181980 118.9167760   9.1148360 176.5525200 117.5910930   8.4647040
 173.3878250 115.0835150   7.1710750 173.3914310 114.6425100   6.3215290
 174.2829370 115.4052480   7.2782570 169.2380630 114.9661640   6.1304960
 168.8980680 115.4436870   6.8872010 168.4757950 114.5126760   5.7706060
 177.4126770 113.8614630   8.1781200 177.4299510 114.3123280   9.0223050
 177.1642350 112.9620270   8.3914640 167.5389080 122.2960390  13.4367540
 167.1543870 121.6554060  14.0350500 167.8501270 122.9996510  14.0062270
 173.6886220 119.1436930   8.9176160 174.0556350 118.6695500   9.6637500
 173.4991280 120.0178500   9.2584500 166.5526710 113.8880620   5.0469630
 166.2673630 113.5236290   5.8848250 166.4905570 113.1561080   4.4332770
 171.4785590 118.1845570  11.2360370 171.1742660 119.0637550  11.4610730
 172.4332050 118.2445360  11.2717810 170.0067380 122.3906560   1.8327220
 169.2329640 121.8504180   1.6725940 170.7362010 121.8713170   1.4944980
 176.2265300 112.7809880   1.7683000 175.4129910 112.2823050   1.6928310
 176.0327250 113.6208130   1.3519350 176.1474160 121.4580980  13.5122610
 176.0811470 120.5376650  13.2580200 175.5179300 121.5556420  14.2267250
 170.0504780 122.0586940   5.4706030 170.5683450 121.2555200   5.4162920
 169.5988800 121.9966080   6.3122860 167.5349320 119.0248310  12.3831730
 167.1764260 119.6902160  12.9705070 167.2403880 118.1931860  12.7544350
 170.7362440 119.4832550  15.2671280 170.4362580 119.6289730  14.3699100
 171.5073680 118.9237840  15.1744670 176.0790890 124.2801550  13.2626410
 176.0935430 123.3482510  13.0445320 175.3715990 124.3661310  13.9016180
 177.8201690 122.6469060   6.1078840 178.1725510 122.0497190   5.4480210
 176.9364020 122.3213290   6.2787090 173.9064970 123.4066750   3.5149250
 174.5936100 123.9535960   3.8956840 173.1197390 123.9507480   3.5498860
 173.2092180 120.4112780   3.1274610 173.6654960 121.2218030   3.3534800
 172.8580390 120.0935920   3.9593100 175.5124790 125.9219120  10.3566910
 176.1567010 126.1278500  11.0340330 175.8754230 125.1607520   9.9037760
 169.1103960 110.7550430   3.5997130 168.9818590 110.7468330   4.5482050
 168.2865980 111.0933520   3.2488140 176.7856870 123.9251470   9.0744360
 177.4279100 123.2244630   9.1876530 177.3106220 124.7049910   8.8941250
 166.1097890 112.5141550  13.0603830 165.3956410 112.7138470  13.6656440
 166.5292930 111.7381120  13.4318630 166.3970480 126.5021810  14.0470360
 166.5061600 125.5616550  13.9065750 165.7451040 126.7676560  13.3984090
 174.3883070 124.7737700  15.4468480 174.0679940 124.0546940  15.9914170
 173.7141430 125.4492770  15.5204540 177.6036670 115.0063860  10.8105280
 177.9717490 114.1859070  11.1384850 176.7434870 115.0665750  11.2260930
 172.9382730 116.2406750   3.0350720 172.2298880 116.7093090   3.4764330
 173.2227210 115.5828760   3.6695910 174.5638660 117.6603450  11.0343250
 175.0623910 118.1349270  11.6995100 174.7061610 116.7366970  11.2413280
 176.9698160 112.9657410   4.4746510 176.8465940 112.9843540   3.5256020
 177.9182720 113.0136350   4.5944910 174.0574950 128.2012710   3.7474490
 174.3116450 128.1634100   2.8253860 173.1087430 128.0746040   3.7402740
 169.5370640 128.3844650   6.6704390 170.2733120 127.8360110   6.9412960
 169.9211560 129.2500660   6.5310380 166.4216120 124.4518220   2.5445900
 165.4955900 124.6939360   2.5351310 166.8872550 125.2792480   2.4230650
 168.5428920 127.5690720  15.8589970 169.3441650 127.8902770  16.2725370
 168.0280740 127.2086300  16.5809880 177.3793550 123.6770590  15.8065380
 176.7731710 123.7002190  15.0661130 177.0747660 122.9453630  16.3432630
 166.2626730 120.0564180  14.8026020 166.7665750 119.4771460  15.3742250
 165.5234150 120.3404410  15.3402390 173.3164670 121.4635170  14.3361540
 172.5510340 122.0320170  14.2516210 173.4980630 121.1711380  13.4429770
 168.2949810 118.1993770  15.6976090 168.3355150 117.9007640  16.6061320
 169.1495310 118.6001380  15.5383610 170.2355620 116.7785870  13.6650580
 169.7052080 116.2876820  13.0373920 170.9043690 117.2070070  13.1308510
 170.7227920 113.7448240  13.7447870 170.6284790 113.1268990  13.0198740
 170.1425310 114.4714530  13.5177780 173.4889360 112.3021480  10.7775260
 173.0406660 112.3245740   9.9320810 172.8554560 111.9040500  11.3745560
 173.8948910 121.1975810  11.3987700 174.3137020 122.0408540  11.2263940
 172.9757540 121.3347850  11.1694480 176.2312810 118.9291990  12.7825540
 176.3509020 118.3333130  13.5220380 177.0906810 118.9661680  12.3626840
 171.7456330 127.5028820  12.5145430 171.2077420 128.2274880  12.1954130
 171.9990290 127.0259160  11.7242770 172.9981580 115.4713340  14.0401360
 173.5881270 115.1629190  14.7279180 172.1801820 114.9993090  14.1961260
 177.8175010 115.0879150  14.2734380 177.1290530 114.4260690  14.2084370
 178.5381030 114.6417420  14.7182840 174.6018540 128.7380030  12.7732080
 174.5277240 129.6415170  13.0804450 173.6997380 128.4191930  12.7454150
 166.0045830 126.0654620   6.0765700 166.3348840 125.1975680   5.8444340
 166.4336830 126.2713140   6.9070660 170.6007750 124.3963630   3.7367670
 170.3003290 124.2728600   4.6371580 170.4945240 123.5372220   3.3283400
 166.4936040 126.9325210   8.8147330 166.0567030 127.1126010   9.6471480
 167.0613720 127.6899830   8.6729050 166.3260470 119.4445440   5.1736210
 165.6709310 119.1757080   4.5295910 167.1638420 119.3349920   4.7238190
 167.3636400 119.8298010   9.7139550 167.7309440 119.7425410  10.5935570
 166.7947220 119.0664560   9.6146410 166.9152400 116.7407100  13.6197970
 166.0208450 116.7073860  13.9591680 167.4549950 116.9393890  14.3849220
 167.4192110 111.0155430   7.9681190 168.0668300 110.4652810   7.5276350
 167.8393950 111.2698580   8.7897000 167.1724110 111.1711100  10.7106510
 166.8238930 111.6274920  11.4764690 166.8411810 110.2768230  10.7928940
 168.7788480 124.3430700  14.8759700 168.7358110 123.9723610  15.7574160
 168.9099490 125.2808270  15.0161520 172.4794510 125.8990290  10.4769420
 172.2385870 126.1664850   9.5899940 173.4197150 126.0696020  10.5320280
 174.6848930 112.3622980  14.2325930 174.6237820 112.9544810  14.9821340
 175.6249310 112.2548940  14.0876190 177.3223490 112.0193040  13.8718220
 177.9363900 112.3372330  13.2099300 177.8673050 111.5341630  14.4914080
 167.8444750 110.6987300  13.9857280 168.3927740 110.5175350  13.2223390
 167.9100060 109.9081410  14.5213590 168.6176510 127.2892950  11.9957480
 168.0236830 127.1577650  12.7347520 168.6100350 126.4531090  11.5299580
 178.0631530 110.5825180  10.1987510 177.1891370 110.9160290   9.9960440
 177.9542280 110.1098360  11.0239380 168.2488740 124.6551330  10.9465520
 167.5222800 124.0356620  10.8791470 168.3097890 125.0491940  10.0763600
 171.8533840 126.8696330   7.7314930 172.3698860 126.2583690   7.2063190
 172.5031220 127.3725110   8.2225940 174.5929340 127.7604820   8.5583910
 174.8807150 127.5059120   7.6816920 175.1052560 127.2082180   9.1489480
 175.8106350 111.4995020   9.1380420 175.0278140 111.9740520   9.4177180
 175.5169280 110.5949850   9.0293600 166.5318740 127.9725720   4.1562280
 166.3640780 127.3396400   4.8544170 165.6653250 128.1785120   3.8056470
 173.6960570 113.9181770   4.6496450 172.8835080 113.5438660   4.3092330
 174.2002210 113.1626850   4.9517640 171.7209750 112.0681690   3.2541500
 171.0912490 111.3669000   3.4211630 171.1814890 112.8285820   3.0374660
 174.6601700 128.6820920  15.9252110 175.5869010 128.4465190  15.9688070
 174.6452130 129.5092920  15.4438140 171.8465310 111.3465670  15.6893990
 171.5649580 111.8499270  14.9254810 172.2285010 110.5487420  15.3236120
 177.3538920 100.0068230  99.2770140 177.2732970  99.0922840  99.0061850
 176.9403340 100.5035300  98.5709850 175.4856960 101.7847250 101.1579410
 174.7099060 101.3047690 101.4477980 176.1369890 101.1052900 100.9835570
 169.5022790 102.0967060 102.0355170 168.6707670 101.8415770 102.4351680
 170.1103770 102.1677830 102.7713090 169.4824050 106.1307150 102.2313190
 169.7852090 105.2404890 102.0523410 170.2267640 106.6877370 102.0035440
 167.9114740  97.0568950  95.8197560 167.0231440  97.3984920  95.7177440
 168.1955930  96.8569270  94.9278390 165.8747750  99.6574600 101.7037260
 166.4463860  98.8896800 101.7040900 165.8749290  99.9563360 100.7943870
 175.7327700 108.4765450  99.5582530 175.1139140 108.9322950  98.9876970
 176.5879480 108.6316910  99.1572230 174.9265950 104.4604440 101.1649570
 174.8574230 103.5194380 101.0038700 175.6885810 104.5505850 101.7372140
 167.1172620  95.0658960 103.4906190 166.9375460  94.1684710 103.7708950
 166.7152700  95.6130830 104.1653140 175.9571120  97.2674820 101.3918500
 176.3335940  96.3946700 101.2792170 175.8590630  97.6033520 100.5008940
 170.0876130  95.6400450  96.8535940 170.1942880  96.5404180  97.1604700
 169.1768490  95.5918420  96.5630590 167.7359290  97.5619460 102.0988530
 168.4169400  97.8257830 102.7175930 167.4207340  96.7220330 102.4326540
 171.9283860  98.6086820 101.1861120 172.4362080  99.1067790 101.8266140
 172.4597100  97.8322020 101.0100480 170.2119960  93.2485380 105.4524540
 170.2138400  93.7657770 104.6470440 169.3824270  92.7715560 105.4294470
 176.5991050 103.3604690  96.9514440 175.9808320 103.8254140  96.3877160
 177.1114300 104.0532170  97.3683950 171.4622810 102.8880560 103.6298040
 171.1292190 103.5149480 104.2719110 171.6389490 103.4142440 102.8499710
 169.8935290  94.9595340 103.4594990 170.2352100  95.8037390 103.1648860
 168.9551100  95.1079080 103.5760330 170.6741910 104.8561360 105.4447220
 171.2915910 105.5312440 105.1631670 169.8135030 105.2649340 105.3534720
 165.9674250 104.0461220  94.3254070 165.5902230 104.5348320  93.5938970
 166.2247320 104.7186500  94.9560600 173.5763180  92.4477610  99.7839580
 173.8838160  91.8924500  99.0675080 172.6463880  92.5822070  99.6012570
 175.9643940 100.5126440  96.5199700 175.0373220 100.4463820  96.7488170
 176.1168760 101.4506570  96.4054940 175.9513020  96.7843440  93.5166860
 175.0116690  96.9457400  93.6019320 176.2696280  97.5029120  92.9702850
 171.5700580 101.0391180  99.3019430 171.1657580 100.3268430  98.8065330
 171.6563700 100.6944420 100.1907470 172.0382280 104.7258740 101.4658640
 171.7410570 104.1204210 100.7866420 172.9882100 104.7636050 101.3548000
 170.2829200  97.8134390 103.0818470 170.8343790  97.9229730 102.3071720
 170.7972710  98.1871990 103.7973700 176.2801310 106.2529620  97.9988940
 176.7197220 106.9953950  97.5844330 176.2188200 106.4956190  98.9227900
 168.2705210  99.9336160  96.8026080 168.1502810 100.6598250  96.1907350
 167.9606100  99.1639070  96.3253990 165.9090580 103.1051300 102.6094720
 165.9871000 103.2400070 101.6650440 166.5232260 102.3967190 102.8022840
 167.1538210 104.8051490  99.0200900 166.7466290 104.9466080  98.1654500
 168.0451220 104.5211650  98.8172110 171.4259870 109.0197270  97.1323570
 171.2502350 108.1032810  96.9191370 170.5715610 109.3784560  97.3721370
 165.9650100 104.1465470 105.1489180 166.1281140 103.6770830 104.3308550
 166.4302550 103.6389030 105.8138020 170.7368870  93.2771230 100.1849750
 170.2937020  94.0580770  99.8534270 171.2953860  93.6001120 100.8920690
 175.0238680  96.1439750 105.7885070 174.5618050  96.3522770 106.6005010
 174.6216790  95.3299100 105.4855740 173.8527690  92.8981930  95.0655580
 173.2281870  92.8941800  95.7908890 173.7657810  92.0312890  94.6691550
 172.7744770  93.8218560 102.0439350 173.0717100  94.7281390 101.9631370
 173.3230330  93.3337340 101.4298920 170.5283090  98.4004800  97.9131000
 170.3024010  98.1841970  98.8177620 169.7475620  98.8333260  97.5676970
 177.7580850  98.4068170  96.5121650 177.1589740  99.1303970  96.3285270
 178.3060460  98.3444950  95.7298100 176.3645720  97.0431710  98.5424930
 176.7575290  97.3603910  97.7293620 176.7262570  96.1643590  98.6569450
 165.4009890  93.6332510 100.7655130 165.1122940  94.2035370 101.4780110
 166.1455650  93.1536960 101.1286360 165.5880120  97.5752630  91.9757850
 165.5054790  98.5183390  92.1172840 165.2363180  97.4327540  91.0970200
 176.9500860  99.6337460 102.6375710 176.2181980 100.1424270 102.9865810
 176.5525200  98.8167440 102.3364490 173.3878250  96.3091660 101.0428200
 173.3914310  95.8681610 100.1932740 174.2829370  96.6308990 101.1500020
 169.2380630  96.1918150 100.0022410 168.8980680  96.6693380 100.7589460
 168.4757950  95.7383270  99.6423510 173.4498400  97.3103740  94.0334960
 173.5711220  97.2690220  94.9820780 173.0646910  98.1727890  93.8781690
 177.4126770  95.0871140 102.0498650 177.4299510  95.5379790 102.8940500
 177.1642350  94.1876780 102.2632090 172.4619900  99.6204880  93.4318260
 171.8936800  99.1723130  92.8054170 173.1708900  99.9797660  92.8983410
 173.6886220 100.3693440 102.7893610 174.0556350  99.8952010 103.5354950
 173.4991280 101.2435010 103.1301950 166.5526710  95.1137130  98.9187080
 166.2673630  94.7492800  99.7565700 166.4905570  94.3817590  98.3050220
 171.4785590  99.4102080 105.1077820 171.1742660 100.2894060 105.3328180
 172.4332050  99.4701870 105.1435260 170.0067380 103.6163070  95.7044670
 169.2329640 103.0760690  95.5443390 170.7362010 103.0969680  95.3662430
 176.2265300  94.0066390  95.6400450 175.4129910  93.5079560  95.5645760
 176.0327250  94.8464640  95.2236800 170.0504780 103.2843450  99.3423480
 170.5683450 102.4811710  99.2880370 169.5988800 103.2222590 100.1840310
 174.9374280 104.5509730  94.6150780 175.2789980 105.2951960  94.1194100
 174.1086990 104.8640850  94.9775610 177.8201690 103.8725570  99.9796290
 178.1725510 103.2753700  99.3197660 176.9364020 103.5469800 100.1504540
 173.9064970 104.6323260  97.3866700 174.5936100 105.1792470  97.7674290
 173.1197390 105.1763990  97.4216310 166.0457370 100.2496080  92.8783780
 166.9152220 100.5320880  93.1619700 165.5547690 101.0631950  92.7632590
 173.2092180 101.6369290  96.9992060 173.6654960 102.4474540  97.2252250
 172.8580390 101.3192430  97.8310550 169.1103960  91.9806940  97.4714580
 168.9818590  91.9724840  98.4199500 168.2865980  92.3190030  97.1205590
 176.7856870 105.1507980 102.9461810 177.4279100 104.4501140 103.0593980
 177.3106220 105.9306420 102.7658700 166.4128620 109.4623460  93.4445410
 166.7726260 110.0612800  92.7902680 166.2720960 110.0083350  94.2180440
 172.4297240 106.8454660  94.2619080 172.4207340 107.5784350  93.6463590
 171.5095600 106.5986240  94.3546040 168.0303880 102.0669550  95.0065840
 167.4231830 102.8068450  95.0161140 168.5053230 102.1568910  94.1804040
 177.6036670  96.2320370 104.6822730 177.9717490  95.4115580 105.0102300
 176.7434870  96.2922260 105.0978380 175.4156840 106.9082900  92.9244270
 175.5168820 106.7046890  91.9946250 174.5158580 106.6541180  93.1292050
 172.9382730  97.4663260  96.9068170 172.2298880  97.9349600  97.3481780
 173.2227210  96.8085270  97.5413360 174.5638660  98.8859960 104.9060700
 175.0623910  99.3605780 105.5712550 174.7061610  97.9623480 105.1130730
 176.9698160  94.1913920  98.3463960 176.8465940  94.2100050  97.3973470
 177.9182720  94.2392860  98.4662360 174.0574950 109.4269220  97.6191940
 174.3116450 109.3890610  96.6971310 173.1087430 109.3002550  97.6120190
 171.1417750  95.7748340  94.2818880 171.9908280  96.2118490  94.2159070
 170.7749020  96.0868600  95.1090940 170.0409170 102.0280700  92.7554410
 170.8072440 101.9162060  93.3179840 170.1183860 101.3318670  92.1031180
 168.7355930  99.4605770  93.4387300 168.8159520  98.5133280  93.5504700
 169.6275680  99.7912650  93.5447960 169.5370640 109.6101160 100.5421840
 170.2733120 109.0616620 100.8130410 169.9211560 110.4757170 100.4027830
 166.4216120 105.6774730  96.4163350 165.4955900 105.9195870  96.4068760
 166.8872550 106.5048990  96.2948100 172.6472950 108.7831470  92.3647410
 173.4401560 109.0720300  91.9129200 172.1277300 108.3523640  91.6859890
 173.1650350 104.0034880  92.2289760 173.0600990 103.3887230  92.9551140
 172.9974570 103.4800770  91.4452770 176.4053080 103.0654910  92.8331750
 175.8563180 103.5124210  93.4774490 177.0272340 102.5604160  93.3569420
 172.0728200 102.0245830  94.7297050 172.4944620 101.8585700  95.5728440
 172.1979040 101.2146060  94.2352190 174.5855840 101.0483440  91.9774150
 175.1061500 100.3332460  91.6115300 175.2324240 101.6869310  92.2774660
 173.4889360  93.5277990 104.6492710 173.0406660  93.5502250 103.8038260
 172.8554560  93.1297010 105.2463010 173.8948910 102.4232320 105.2705150
 174.3137020 103.2665050 105.0981390 172.9757540 102.5604360 105.0411930
 170.9687100  98.0979060  91.6755210 170.7676160  97.2346420  92.0368550
 170.7979150  98.0112420  90.7376810 171.7456330 108.7285330 106.3862880
 171.2077420 109.4531390 106.0671580 171.9990290 108.2515670 105.5960220
 169.7669900  95.1979680  91.6633090 170.0695800  95.2047110  90.7552240
 170.5064490  94.8477540  92.1600750 172.9854830  94.1414300  92.6489290
 172.6376830  93.4638290  92.0691740 173.1867600  93.6803810  93.4632680
 175.1503870 109.1295050  94.2675890 176.0454660 109.4680020  94.2894650
 175.1821500 108.4074460  93.6400170 168.7900030 104.5022100  92.4962890
 169.2274900 105.0451770  93.1520470 169.2747760 103.6769050  92.5059230
 166.0045830 107.2911130  99.9483150 166.3348840 106.4232190  99.7161790
 166.4336830 107.4969650 100.7788110 170.6007750 105.6220140  97.6085120
 170.3003290 105.4985110  98.5089030 170.4945240 104.7628730  97.2000850
 166.4936040 108.1581720 102.6864780 166.0567030 108.3382520 103.5188930
 167.0613720 108.9156340 102.5446500 166.3260470 100.6701950  99.0453660
 165.6709310 100.4013590  98.4013360 167.1638420 100.5606430  98.5955640
 167.3636400 101.0554520 103.5857000 167.7309440 100.9681920 104.4653020
 166.7947220 100.2921070 103.4863860 165.5398550  97.8800880  94.9878990
 164.6362630  98.1431080  94.8130650 166.0239170  98.1512050  94.2078950
 168.0825760  96.9366420  92.8973370 168.7917460  96.5149640  92.4120650
 167.3665700  97.0041650  92.2656720 167.7299920  92.9905750  91.9376020
 168.4528050  93.5314690  92.2557240 168.0024440  92.7169170  91.0617560
 167.4192110  92.2411940 101.8398640 168.0668300  91.6909320 101.3993800
 167.8393950  92.4955090 102.6614450 167.1724110  92.3967610 104.5823960
 166.8238930  92.8531430 105.3482140 166.8411810  91.5024740 104.6646390
 172.4794510 107.1246800 104.3486870 172.2385870 107.3921360 103.4617390
 173.4197150 107.2952530 104.4037730 168.6176510 108.5149460 105.8674930
 168.0236830 108.3834160 106.6064970 168.6100350 107.6787600 105.4017030
 178.0631530  91.8081690 104.0704960 177.1891370  92.1416800 103.8677890
 177.9542280  91.3354870 104.8956830 168.2488740 105.8807840 104.8182970
 167.5222800 105.2613130 104.7508920 168.3097890 106.2748450 103.9481050
 171.8533840 108.0952840 101.6032380 172.3698860 107.4840200 101.0780640
 172.5031220 108.5981620 102.0943390 174.5929340 108.9861330 102.4301360
 174.8807150 108.7315630 101.5534370 175.1052560 108.4338690 103.0206930
 175.8106350  92.7251530 103.0097870 175.0278140  93.1997030 103.2894630
 175.5169280  91.8206360 102.9011050 166.5318740 109.1982230  98.0279730
 166.3640780 108.5652910  98.7261620 165.6653250 109.4041630  97.6773920
 167.1546760  93.0299010  95.5311590 167.9126120  93.1427890  94.9575620
 166.6923930  93.8668210  95.4855020 173.6960570  95.1438280  98.5213900
 172.8835080  94.7695170  98.1809780 174.2002210  94.3883360  98.8235090
 168.1381440 107.8915460  95.4729870 167.6129060 108.2723490  94.7691830
 168.0626020 108.5166230  96.1939580 169.5271910  93.5563060  94.0713560
 170.0564670  92.7692860  93.9421510 170.1600230  94.2354250  94.3049090
 171.7209750  93.2938200  97.1258950 171.0912490  92.5925510  97.2929080
 171.1814890  94.0542330  96.9092110 170.7374410 109.8397840  94.3479120
 171.4693230 109.5557120  93.8003010 170.9968080 109.6011120  95.2378500
 169.8989200 105.9562570  94.3525450 169.2698080 106.4247670  94.9011280
 170.0137030 105.1111790  94.7871640 177.3538920 100.0068230  80.5026650
 177.2732970  99.0922840  80.2318360 176.9403340 100.5035300  79.7966360
 175.4856960 101.7847250  82.3835920 174.7099060 101.3047690  82.6734490
 176.1369890 101.1052900  82.2092080 169.5022790 102.0967060  83.2611680
 168.6707670 101.8415770  83.6608190 170.1103770 102.1677830  83.9969600
 169.4824050 106.1307150  83.4569700 169.7852090 105.2404890  83.2779920
 170.2267640 106.6877370  83.2291950 167.9114740  97.0568950  77.0454070
 167.0231440  97.3984920  76.9433950 168.1955930  96.8569270  76.1534900
 165.8747750  99.6574600  82.9293770 166.4463860  98.8896800  82.9297410
 165.8749290  99.9563360  82.0200380 175.7327700 108.4765450  80.7839040
 175.1139140 108.9322950  80.2133480 176.5879480 108.6316910  80.3828740
 174.9265950 104.4604440  82.3906080 174.8574230 103.5194380  82.2295210
 175.6885810 104.5505850  82.9628650 167.1172620  95.0658960  84.7162700
 166.9375460  94.1684710  84.9965460 166.7152700  95.6130830  85.3909650
 175.9571120  97.2674820  82.6175010 176.3335940  96.3946700  82.5048680
 175.8590630  97.6033520  81.7265450 170.0876130  95.6400450  78.0792450
 170.1942880  96.5404180  78.3861210 169.1768490  95.5918420  77.7887100
 167.7359290  97.5619460  83.3245040 168.4169400  97.8257830  83.9432440
 167.4207340  96.7220330  83.6583050 171.9283860  98.6086820  82.4117630
 172.4362080  99.1067790  83.0522650 172.4597100  97.8322020  82.2356990
 170.2119960  93.2485380  86.6781050 170.2138400  93.7657770  85.8726950
 169.3824270  92.7715560  86.6550980 176.5991050 103.3604690  78.1770950
 175.9808320 103.8254140  77.6133670 177.1114300 104.0532170  78.5940460
 171.4622810 102.8880560  84.8554550 171.1292190 103.5149480  85.4975620
 171.6389490 103.4142440  84.0756220 169.8935290  94.9595340  84.6851500
 170.2352100  95.8037390  84.3905370 168.9551100  95.1079080  84.8016840
 170.6741910 104.8561360  86.6703730 171.2915910 105.5312440  86.3888180
 169.8135030 105.2649340  86.5791230 165.9674250 104.0461220  75.5510580
 165.5902230 104.5348320  74.8195480 166.2247320 104.7186500  76.1817110
 173.5763180  92.4477610  81.0096090 173.8838160  91.8924500  80.2931590
 172.6463880  92.5822070  80.8269080 175.9643940 100.5126440  77.7456210
 175.0373220 100.4463820  77.9744680 176.1168760 101.4506570  77.6311450
 175.9513020  96.7843440  74.7423370 175.0116690  96.9457400  74.8275830
 176.2696280  97.5029120  74.1959360 171.5700580 101.0391180  80.5275940
 171.1657580 100.3268430  80.0321840 171.6563700 100.6944420  81.4163980
 172.0382280 104.7258740  82.6915150 171.7410570 104.1204210  82.0122930
 172.9882100 104.7636050  82.5804510 170.2829200  97.8134390  84.3074980
 170.8343790  97.9229730  83.5328230 170.7972710  98.1871990  85.0230210
 171.1300710 104.4640430  89.3422950 170.2329240 104.6880400  89.5896350
 171.1553580 104.5875370  88.3934350 169.9571930 101.3353750  87.9180320
 169.8179700 102.2076550  88.2867720 169.0753290 100.9926560  87.7728260
 176.2801310 106.2529620  79.2245450 176.7197220 106.9953950  78.8100840
 176.2188200 106.4956190  80.1484410 171.7552280 107.2775450  90.1265470
 171.7267710 107.6818400  89.2593900 171.5917250 106.3485810  89.9637070
 168.2705210  99.9336160  78.0282590 168.1502810 100.6598250  77.4163860
 167.9606100  99.1639070  77.5510500 165.9090580 103.1051300  83.8351230
 165.9871000 103.2400070  82.8906950 166.5232260 102.3967190  84.0279350
 167.1538210 104.8051490  80.2457410 166.7466290 104.9466080  79.3911010
 168.0451220 104.5211650  80.0428620 176.9717090 108.9543400  87.1524460
 177.4861760 108.8651410  87.9546890 176.1286170 109.3003100  87.4452370
 171.4259870 109.0197270  78.3580080 171.2502350 108.1032810  78.1447880
 170.5715610 109.3784560  78.5977880 165.9650100 104.1465470  86.3745690
 166.1281140 103.6770830  85.5565060 166.4302550 103.6389030  87.0394530
 170.7368870  93.2771230  81.4106260 170.2937020  94.0580770  81.0790780
 171.2953860  93.6001120  82.1177200 175.0238680  96.1439750  87.0141580
 174.5618050  96.3522770  87.8261520 174.6216790  95.3299100  86.7112250
 177.1192900  98.8650450  90.2437030 177.4446310  98.0314200  89.9039260
 177.9073230  99.3878970  90.3915360 173.8527690  92.8981930  76.2912090
 173.2281870  92.8941800  77.0165400 173.7657810  92.0312890  75.8948060
 172.7744770  93.8218560  83.2695860 173.0717100  94.7281390  83.1887880
 173.3230330  93.3337340  82.6555430 170.5283090  98.4004800  79.1387510
 170.3024010  98.1841970  80.0434130 169.7475620  98.8333260  78.7933480
 177.7580850  98.4068170  77.7378160 177.1589740  99.1303970  77.5541780
 178.3060460  98.3444950  76.9554610 172.9682300  99.2990380  89.8047780
 172.8725900  98.3585110  89.6548180 173.8114280  99.5205450  89.4095850
 176.3645720  97.0431710  79.7681440 176.7575290  97.3603910  78.9550130
 176.7262570  96.1643590  79.8825960 168.0992840  95.7104050  87.9581560
 167.7056230  96.5579260  88.1654340 167.4111240  95.0730420  88.1490200
 174.6737890  95.7939020  91.0278300 173.9836210  95.6011220  91.6624390
 175.4170190  96.0773660  91.5602600 165.4009890  93.6332510  81.9911640
 165.1122940  94.2035370  82.7036620 166.1455650  93.1536960  82.3542870
 165.5880120  97.5752630  73.2014360 165.5054790  98.5183390  73.3429350
 165.2363180  97.4327540  72.3226710 176.9500860  99.6337460  83.8632220
 176.2181980 100.1424270  84.2122320 176.5525200  98.8167440  83.5621000
 173.3878250  96.3091660  82.2684710 173.3914310  95.8681610  81.4189250
 174.2829370  96.6308990  82.3756530 169.2380630  96.1918150  81.2278920
 168.8980680  96.6693380  81.9845970 168.4757950  95.7383270  80.8680020
 173.4498400  97.3103740  75.2591470 173.5711220  97.2690220  76.2077290
 173.0646910  98.1727890  75.1038200 177.4126770  95.0871140  83.2755160
 177.4299510  95.5379790  84.1197010 177.1642350  94.1876780  83.4888600
 172.4619900  99.6204880  74.6574770 171.8936800  99.1723130  74.0310680
 173.1708900  99.9797660  74.1239920 167.5389080 103.5216900  88.5341500
 167.1543870 102.8810570  89.1324460 167.8501270 104.2253020  89.1036230
 173.6886220 100.3693440  84.0150120 174.0556350  99.8952010  84.7611460
 173.4991280 101.2435010  84.3558460 166.5526710  95.1137130  80.1443590
 166.2673630  94.7492800  80.9822210 166.4905570  94.3817590  79.5306730
 171.4785590  99.4102080  86.3334330 171.1742660 100.2894060  86.5584690
 172.4332050  99.4701870  86.3691770 170.0067380 103.6163070  76.9301180
 169.2329640 103.0760690  76.7699900 170.7362010 103.0969680  76.5918940
 176.2265300  94.0066390  76.8656960 175.4129910  93.5079560  76.7902270
 176.0327250  94.8464640  76.4493310 176.1474160 102.6837490  88.6096570
 176.0811470 101.7633160  88.3554160 175.5179300 102.7812930  89.3241210
 170.0504780 103.2843450  80.5679990 170.5683450 102.4811710  80.5136880
 169.5988800 103.2222590  81.4096820 174.9374280 104.5509730  75.8407290
 175.2789980 105.2951960  75.3450610 174.1086990 104.8640850  76.2032120
 167.5349320 100.2504820  87.4805690 167.1764260 100.9158670  88.0679030
 167.2403880  99.4188370  87.8518310 170.7362440 100.7089060  90.3645240
 170.4362580 100.8546240  89.4673060 171.5073680 100.1494350  90.2718630
 176.0790890 105.5058060  88.3600370 176.0935430 104.5739020  88.1419280
 175.3715990 105.5917820  88.9990140 177.8201690 103.8725570  81.2052800
 178.1725510 103.2753700  80.5454170 176.9364020 103.5469800  81.3761050
 173.9064970 104.6323260  78.6123210 174.5936100 105.1792470  78.9930800
 173.1197390 105.1763990  78.6472820 166.0457370 100.2496080  74.1040290
 166.9152220 100.5320880  74.3876210 165.5547690 101.0631950  73.9889100
 173.2092180 101.6369290  78.2248570 173.6654960 102.4474540  78.4508760
 172.8580390 101.3192430  79.0567060 175.5124790 107.1475630  85.4540870
 176.1567010 107.3535010  86.1314290 175.8754230 106.3864030  85.0011720
 169.1103960  91.9806940  78.6971090 168.9818590  91.9724840  79.6456010
 168.2865980  92.3190030  78.3462100 176.7856870 105.1507980  84.1718320
 177.4279100 104.4501140  84.2850490 177.3106220 105.9306420  83.9915210
 166.4128620 109.4623460  74.6701920 166.7726260 110.0612800  74.0159190
 166.2720960 110.0083350  75.4436950 166.1097890  93.7398060  88.1577790
 165.3956410  93.9394980  88.7630400 166.5292930  92.9637630  88.5292590
 166.3970480 107.7278320  89.1444320 166.5061600 106.7873060  89.0039710
 165.7451040 107.9933070  88.4958050 174.3883070 105.9994210  90.5442440
 174.0679940 105.2803450  91.0888130 173.7141430 106.6749280  90.6178500
 172.4297240 106.8454660  75.4875590 172.4207340 107.5784350  74.8720100
 171.5095600 106.5986240  75.5802550 168.0303880 102.0669550  76.2322350
 167.4231830 102.8068450  76.2417650 168.5053230 102.1568910  75.4060550
 177.6036670  96.2320370  85.9079240 177.9717490  95.4115580  86.2358810
 176.7434870  96.2922260  86.3234890 175.4156840 106.9082900  74.1500780
 175.5168820 106.7046890  73.2202760 174.5158580 106.6541180  74.3548560
 172.9382730  97.4663260  78.1324680 172.2298880  97.9349600  78.5738290
 173.2227210  96.8085270  78.7669870 174.5638660  98.8859960  86.1317210
 175.0623910  99.3605780  86.7969060 174.7061610  97.9623480  86.3387240
 176.9698160  94.1913920  79.5720470 176.8465940  94.2100050  78.6229980
 177.9182720  94.2392860  79.6918870 174.0574950 109.4269220  78.8448450
 174.3116450 109.3890610  77.9227820 173.1087430 109.3002550  78.8376700
 171.1417750  95.7748340  75.5075390 171.9908280  96.2118490  75.4415580
 170.7749020  96.0868600  76.3347450 170.0409170 102.0280700  73.9810920
 170.8072440 101.9162060  74.5436350 170.1183860 101.3318670  73.3287690
 168.7355930  99.4605770  74.6643810 168.8159520  98.5133280  74.7761210
 169.6275680  99.7912650  74.7704470 169.5370640 109.6101160  81.7678350
 170.2733120 109.0616620  82.0386920 169.9211560 110.4757170  81.6284340
 166.4216120 105.6774730  77.6419860 165.4955900 105.9195870  77.6325270
 166.8872550 106.5048990  77.5204610 168.5428920 108.7947230  90.9563930
 169.3441650 109.1159280  91.3699330 168.0280740 108.4342810  91.6783840
 172.6472950 108.7831470  73.5903920 173.4401560 109.0720300  73.1385710
 172.1277300 108.3523640  72.9116400 177.3793550 104.9027100  90.9039340
 176.7731710 104.9258700  90.1635090 177.0747660 104.1710140  91.4406590
 166.2626730 101.2820690  89.8999980 166.7665750 100.7027970  90.4716210
 165.5234150 101.5660920  90.4376350 173.1650350 104.0034880  73.4546270
 173.0600990 103.3887230  74.1807650 172.9974570 103.4800770  72.6709280
 173.3164670 102.6891680  89.4335500 172.5510340 103.2576680  89.3490170
 173.4980630 102.3967890  88.5403730 176.4053080 103.0654910  74.0588260
 175.8563180 103.5124210  74.7031000 177.0272340 102.5604160  74.5825930
 168.2949810  99.4250280  90.7950050 168.3355150  99.1264150  91.7035280
 169.1495310  99.8257890  90.6357570 172.0728200 102.0245830  75.9553560
 172.4944620 101.8585700  76.7984950 172.1979040 101.2146060  75.4608700
 170.2355620  98.0042380  88.7624540 169.7052080  97.5133330  88.1347880
 170.9043690  98.4326580  88.2282470 174.5855840 101.0483440  73.2030660
 175.1061500 100.3332460  72.8371810 175.2324240 101.6869310  73.5031170
 170.7227920  94.9704750  88.8421830 170.6284790  94.3525500  88.1172700
 170.1425310  95.6971040  88.6151740 173.4889360  93.5277990  85.8749220
 173.0406660  93.5502250  85.0294770 172.8554560  93.1297010  86.4719520
 173.8948910 102.4232320  86.4961660 174.3137020 103.2665050  86.3237900
 172.9757540 102.5604360  86.2668440 176.2312810 100.1548500  87.8799500
 176.3509020  99.5589640  88.6194340 177.0906810 100.1918190  87.4600800
 170.9687100  98.0979060  72.9011720 170.7676160  97.2346420  73.2625060
 170.7979150  98.0112420  71.9633320 171.7456330 108.7285330  87.6119390
 171.2077420 109.4531390  87.2928090 171.9990290 108.2515670  86.8216730
 172.9981580  96.6969850  89.1375320 173.5881270  96.3885700  89.8253140
 172.1801820  96.2249600  89.2935220 177.8175010  96.3135660  89.3708340
 177.1290530  95.6517200  89.3058330 178.5381030  95.8673930  89.8156800
 169.7669900  95.1979680  72.8889600 170.0695800  95.2047110  71.9808750
 170.5064490  94.8477540  73.3857260 174.6018540 109.9636540  87.8706040
 174.5277240 110.8671680  88.1778410 173.6997380 109.6448440  87.8428110
 172.9854830  94.1414300  73.8745800 172.6376830  93.4638290  73.2948250
 173.1867600  93.6803810  74.6889190 175.1503870 109.1295050  75.4932400
 176.0454660 109.4680020  75.5151160 175.1821500 108.4074460  74.8656680
 168.7900030 104.5022100  73.7219400 169.2274900 105.0451770  74.3776980
 169.2747760 103.6769050  73.7315740 166.0045830 107.2911130  81.1739660
 166.3348840 106.4232190  80.9418300 166.4336830 107.4969650  82.0044620
 170.6007750 105.6220140  78.8341630 170.3003290 105.4985110  79.7345540
 170.4945240 104.7628730  78.4257360 166.4936040 108.1581720  83.9121290
 166.0567030 108.3382520  84.7445440 167.0613720 108.9156340  83.7703010
 166.3260470 100.6701950  80.2710170 165.6709310 100.4013590  79.6269870
 167.1638420 100.5606430  79.8212150 167.3636400 101.0554520  84.8113510
 167.7309440 100.9681920  85.6909530 166.7947220 100.2921070  84.7120370
 166.9152400  97.9663610  88.7171930 166.0208450  97.9330370  89.0565640
 167.4549950  98.1650400  89.4823180 165.5398550  97.8800880  76.2135500
 164.6362630  98.1431080  76.0387160 166.0239170  98.1512050  75.4335460
 168.0825760  96.9366420  74.1229880 168.7917460  96.5149640  73.6377160
 167.3665700  97.0041650  73.4913230 167.7299920  92.9905750  73.1632530
 168.4528050  93.5314690  73.4813750 168.0024440  92.7169170  72.2874070
 167.4192110  92.2411940  83.0655150 168.0668300  91.6909320  82.6250310
 167.8393950  92.4955090  83.8870960 167.1724110  92.3967610  85.8080470
 166.8238930  92.8531430  86.5738650 166.8411810  91.5024740  85.8902900
 168.7788480 105.5687210  89.9733660 168.7358110 105.1980120  90.8548120
 168.9099490 106.5064780  90.1135480 172.4794510 107.1246800  85.5743380
 172.2385870 107.3921360  84.6873900 173.4197150 107.2952530  85.6294240
 174.6848930  93.5879490  89.3299890 174.6237820  94.1801320  90.0795300
 175.6249310  93.4805450  89.1850150 177.3223490  93.2449550  88.9692180
 177.9363900  93.5628840  88.3073260 177.8673050  92.7598140  89.5888040
 167.8444750  91.9243810  89.0831240 168.3927740  91.7431860  88.3197350
 167.9100060  91.1337920  89.6187550 168.6176510 108.5149460  87.0931440
 168.0236830 108.3834160  87.8321480 168.6100350 107.6787600  86.6273540
 178.0631530  91.8081690  85.2961470 177.1891370  92.1416800  85.0934400
 177.9542280  91.3354870  86.1213340 168.2488740 105.8807840  86.0439480
 167.5222800 105.2613130  85.9765430 168.3097890 106.2748450  85.1737560
 171.8533840 108.0952840  82.8288890 172.3698860 107.4840200  82.3037150
 172.5031220 108.5981620  83.3199900 174.5929340 108.9861330  83.6557870
 174.8807150 108.7315630  82.7790880 175.1052560 108.4338690  84.2463440
 175.8106350  92.7251530  84.2354380 175.0278140  93.1997030  84.5151140
 175.5169280  91.8206360  84.1267560 166.5318740 109.1982230  79.2536240
 166.3640780 108.5652910  79.9518130 165.6653250 109.4041630  78.9030430
 167.1546760  93.0299010  76.7568100 167.9126120  93.1427890  76.1832130
 166.6923930  93.8668210  76.7111530 173.6960570  95.1438280  79.7470410
 172.8835080  94.7695170  79.4066290 174.2002210  94.3883360  80.0491600
 168.1381440 107.8915460  76.6986380 167.6129060 108.2723490  75.9948340
 168.0626020 108.5166230  77.4196090 169.5271910  93.5563060  75.2970070
 170.0564670  92.7692860  75.1678020 170.1600230  94.2354250  75.5305600
 171.7209750  93.2938200  78.3515460 171.0912490  92.5925510  78.5185590
 171.1814890  94.0542330  78.1348620 174.6601700 109.9077430  91.0226070
 175.5869010 109.6721700  91.0662030 174.6452130 110.7349430  90.5412100
 171.8465310  92.5722180  90.7867950 171.5649580  93.0755780  90.0228770
 172.2285010  91.7743930  90.4210080 170.7374410 109.8397840  75.5735630
 171.4693230 109.5557120  75.0259520 170.9968080 109.6011120  76.4635010
 169.8989200 105.9562570  75.5781960 169.2698080 106.4247670  76.1267790
 170.0137030 105.1111790  76.0128150 177.3538920 100.0068230  61.7283160
 177.2732970  99.0922840  61.4574870 176.9403340 100.5035300  61.0222870
 175.4856960 101.7847250  63.6092430 174.7099060 101.3047690  63.8991000
 176.1369890 101.1052900  63.4348590 169.5022790 102.0967060  64.4868190
 168.6707670 101.8415770  64.8864700 170.1103770 102.1677830  65.2226110
 169.4824050 106.1307150  64.6826210 169.7852090 105.2404890  64.5036430
 170.2267640 106.6877370  64.4548460 167.9114740  97.0568950  58.2710580
 167.0231440  97.3984920  58.1690460 168.1955930  96.8569270  57.3791410
 165.8747750  99.6574600  64.1550280 166.4463860  98.8896800  64.1553920
 165.8749290  99.9563360  63.2456890 175.7327700 108.4765450  62.0095550
 175.1139140 108.9322950  61.4389990 176.5879480 108.6316910  61.6085250
 174.9265950 104.4604440  63.6162590 174.8574230 103.5194380  63.4551720
 175.6885810 104.5505850  64.1885160 167.1172620  95.0658960  65.9419210
 166.9375460  94.1684710  66.2221970 166.7152700  95.6130830  66.6166160
 175.9571120  97.2674820  63.8431520 176.3335940  96.3946700  63.7305190
 175.8590630  97.6033520  62.9521960 170.0876130  95.6400450  59.3048960
 170.1942880  96.5404180  59.6117720 169.1768490  95.5918420  59.0143610
 167.7359290  97.5619460  64.5501550 168.4169400  97.8257830  65.1688950
 167.4207340  96.7220330  64.8839560 171.9283860  98.6086820  63.6374140
 172.4362080  99.1067790  64.2779160 172.4597100  97.8322020  63.4613500
 170.2119960  93.2485380  67.9037560 170.2138400  93.7657770  67.0983460
 169.3824270  92.7715560  67.8807490 176.5991050 103.3604690  59.4027460
 175.9808320 103.8254140  58.8390180 177.1114300 104.0532170  59.8196970
 171.4622810 102.8880560  66.0811060 171.1292190 103.5149480  66.7232130
 171.6389490 103.4142440  65.3012730 169.8935290  94.9595340  65.9108010
 170.2352100  95.8037390  65.6161880 168.9551100  95.1079080  66.0273350
 170.6741910 104.8561360  67.8960240 171.2915910 105.5312440  67.6144690
 169.8135030 105.2649340  67.8047740 165.9674250 104.0461220  56.7767090
 165.5902230 104.5348320  56.0451990 166.2247320 104.7186500  57.4073620
 173.5763180  92.4477610  62.2352600 173.8838160  91.8924500  61.5188100
 172.6463880  92.5822070  62.0525590 175.9643940 100.5126440  58.9712720
 175.0373220 100.4463820  59.2001190 176.1168760 101.4506570  58.8567960
 175.9513020  96.7843440  55.9679880 175.0116690  96.9457400  56.0532340
 176.2696280  97.5029120  55.4215870 171.5700580 101.0391180  61.7532450
 171.1657580 100.3268430  61.2578350 171.6563700 100.6944420  62.6420490
 172.0382280 104.7258740  63.9171660 171.7410570 104.1204210  63.2379440
 172.9882100 104.7636050  63.8061020 170.2829200  97.8134390  65.5331490
 170.8343790  97.9229730  64.7584740 170.7972710  98.1871990  66.2486720
 171.1300710 104.4640430  70.5679460 170.2329240 104.6880400  70.8152860
 171.1553580 104.5875370  69.6190860 169.9571930 101.3353750  69.1436830
 169.8179700 102.2076550  69.5124230 169.0753290 100.9926560  68.9984770
 176.2801310 106.2529620  60.4501960 176.7197220 106.9953950  60.0357350
 176.2188200 106.4956190  61.3740920 171.7552280 107.2775450  71.3521980
 171.7267710 107.6818400  70.4850410 171.5917250 106.3485810  71.1893580
 168.2705210  99.9336160  59.2539100 168.1502810 100.6598250  58.6420370
 167.9606100  99.1639070  58.7767010 165.9090580 103.1051300  65.0607740
 165.9871000 103.2400070  64.1163460 166.5232260 102.3967190  65.2535860
 167.1538210 104.8051490  61.4713920 166.7466290 104.9466080  60.6167520
 168.0451220 104.5211650  61.2685130 176.9717090 108.9543400  68.3780970
 177.4861760 108.8651410  69.1803400 176.1286170 109.3003100  68.6708880
 171.4259870 109.0197270  59.5836590 171.2502350 108.1032810  59.3704390
 170.5715610 109.3784560  59.8234390 165.9650100 104.1465470  67.6002200
 166.1281140 103.6770830  66.7821570 166.4302550 103.6389030  68.2651040
 170.7368870  93.2771230  62.6362770 170.2937020  94.0580770  62.3047290
 171.2953860  93.6001120  63.3433710 175.0238680  96.1439750  68.2398090
 174.5618050  96.3522770  69.0518030 174.6216790  95.3299100  67.9368760
 177.1192900  98.8650450  71.4693540 177.4446310  98.0314200  71.1295770
 177.9073230  99.3878970  71.6171870 173.8527690  92.8981930  57.5168600
 173.2281870  92.8941800  58.2421910 173.7657810  92.0312890  57.1204570
 172.7744770  93.8218560  64.4952370 173.0717100  94.7281390  64.4144390
 173.3230330  93.3337340  63.8811940 170.5283090  98.4004800  60.3644020
 170.3024010  98.1841970  61.2690640 169.7475620  98.8333260  60.0189990
 177.7580850  98.4068170  58.9634670 177.1589740  99.1303970  58.7798290
 178.3060460  98.3444950  58.1811120 172.9682300  99.2990380  71.0304290
 172.8725900  98.3585110  70.8804690 173.8114280  99.5205450  70.6352360
 176.3645720  97.0431710  60.9937950 176.7575290  97.3603910  60.1806640
 176.7262570  96.1643590  61.1082470 168.0992840  95.7104050  69.1838070
 167.7056230  96.5579260  69.3910850 167.4111240  95.0730420  69.3746710
 174.6737890  95.7939020  72.2534810 173.9836210  95.6011220  72.8880900
 175.4170190  96.0773660  72.7859110 165.4009890  93.6332510  63.2168150
 165.1122940  94.2035370  63.9293130 166.1455650  93.1536960  63.5799380
 165.5880120  97.5752630  54.4270870 165.5054790  98.5183390  54.5685860
 165.2363180  97.4327540  53.5483220 176.9500860  99.6337460  65.0888730
 176.2181980 100.1424270  65.4378830 176.5525200  98.8167440  64.7877510
 173.3878250  96.3091660  63.4941220 173.3914310  95.8681610  62.6445760
 174.2829370  96.6308990  63.6013040 169.2380630  96.1918150  62.4535430
 168.8980680  96.6693380  63.2102480 168.4757950  95.7383270  62.0936530
 173.4498400  97.3103740  56.4847980 173.5711220  97.2690220  57.4333800
 173.0646910  98.1727890  56.3294710 177.4126770  95.0871140  64.5011670
 177.4299510  95.5379790  65.3453520 177.1642350  94.1876780  64.7145110
 172.4619900  99.6204880  55.8831280 171.8936800  99.1723130  55.2567190
 173.1708900  99.9797660  55.3496430 167.5389080 103.5216900  69.7598010
 167.1543870 102.8810570  70.3580970 167.8501270 104.2253020  70.3292740
 173.6886220 100.3693440  65.2406630 174.0556350  99.8952010  65.9867970
 173.4991280 101.2435010  65.5814970 166.5526710  95.1137130  61.3700100
 166.2673630  94.7492800  62.2078720 166.4905570  94.3817590  60.7563240
 171.4785590  99.4102080  67.5590840 171.1742660 100.2894060  67.7841200
 172.4332050  99.4701870  67.5948280 170.0067380 103.6163070  58.1557690
 169.2329640 103.0760690  57.9956410 170.7362010 103.0969680  57.8175450
 176.2265300  94.0066390  58.0913470 175.4129910  93.5079560  58.0158780
 176.0327250  94.8464640  57.6749820 176.1474160 102.6837490  69.8353080
 176.0811470 101.7633160  69.5810670 175.5179300 102.7812930  70.5497720
 170.0504780 103.2843450  61.7936500 170.5683450 102.4811710  61.7393390
 169.5988800 103.2222590  62.6353330 174.9374280 104.5509730  57.0663800
 175.2789980 105.2951960  56.5707120 174.1086990 104.8640850  57.4288630
 167.5349320 100.2504820  68.7062200 167.1764260 100.9158670  69.2935540
 167.2403880  99.4188370  69.0774820 170.7362440 100.7089060  71.5901750
 170.4362580 100.8546240  70.6929570 171.5073680 100.1494350  71.4975140
 176.0790890 105.5058060  69.5856880 176.0935430 104.5739020  69.3675790
 175.3715990 105.5917820  70.2246650 177.8201690 103.8725570  62.4309310
 178.1725510 103.2753700  61.7710680 176.9364020 103.5469800  62.6017560
 173.9064970 104.6323260  59.8379720 174.5936100 105.1792470  60.2187310
 173.1197390 105.1763990  59.8729330 166.0457370 100.2496080  55.3296800
 166.9152220 100.5320880  55.6132720 165.5547690 101.0631950  55.2145610
 173.2092180 101.6369290  59.4505080 173.6654960 102.4474540  59.6765270
 172.8580390 101.3192430  60.2823570 175.5124790 107.1475630  66.6797380
 176.1567010 107.3535010  67.3570800 175.8754230 106.3864030  66.2268230
 169.1103960  91.9806940  59.9227600 168.9818590  91.9724840  60.8712520
 168.2865980  92.3190030  59.5718610 176.7856870 105.1507980  65.3974830
 177.4279100 104.4501140  65.5107000 177.3106220 105.9306420  65.2171720
 166.1097890  93.7398060  69.3834300 165.3956410  93.9394980  69.9886910
 166.5292930  92.9637630  69.7549100 174.3883070 105.9994210  71.7698950
 174.0679940 105.2803450  72.3144640 173.7141430 106.6749280  71.8435010
 172.4297240 106.8454660  56.7132100 172.4207340 107.5784350  56.0976610
 171.5095600 106.5986240  56.8059060 168.0303880 102.0669550  57.4578860
 167.4231830 102.8068450  57.4674160 168.5053230 102.1568910  56.6317060
 177.6036670  96.2320370  67.1335750 177.9717490  95.4115580  67.4615320
 176.7434870  96.2922260  67.5491400 175.4156840 106.9082900  55.3757290
 175.5168820 106.7046890  54.4459270 174.5158580 106.6541180  55.5805070
 172.9382730  97.4663260  59.3581190 172.2298880  97.9349600  59.7994800
 173.2227210  96.8085270  59.9926380 174.5638660  98.8859960  67.3573720
 175.0623910  99.3605780  68.0225570 174.7061610  97.9623480  67.5643750
 176.9698160  94.1913920  60.7976980 176.8465940  94.2100050  59.8486490
 177.9182720  94.2392860  60.9175380 174.0574950 109.4269220  60.0704960
 174.3116450 109.3890610  59.1484330 173.1087430 109.3002550  60.0633210
 171.1417750  95.7748340  56.7331900 171.9908280  96.2118490  56.6672090
 170.7749020  96.0868600  57.5603960 170.0409170 102.0280700  55.2067430
 170.8072440 101.9162060  55.7692860 170.1183860 101.3318670  54.5544200
 168.7355930  99.4605770  55.8900320 168.8159520  98.5133280  56.0017720
 169.6275680  99.7912650  55.9960980 169.5370640 109.6101160  62.9934860
 170.2733120 109.0616620  63.2643430 169.9211560 110.4757170  62.8540850
 166.4216120 105.6774730  58.8676370 165.4955900 105.9195870  58.8581780
 166.8872550 106.5048990  58.7461120 168.5428920 108.7947230  72.1820440
 169.3441650 109.1159280  72.5955840 168.0280740 108.4342810  72.9040350
 172.6472950 108.7831470  54.8160430 173.4401560 109.0720300  54.3642220
 172.1277300 108.3523640  54.1372910 177.3793550 104.9027100  72.1295850
 176.7731710 104.9258700  71.3891600 177.0747660 104.1710140  72.6663100
 166.2626730 101.2820690  71.1256490 166.7665750 100.7027970  71.6972720
 165.5234150 101.5660920  71.6632860 173.1650350 104.0034880  54.6802780
 173.0600990 103.3887230  55.4064160 172.9974570 103.4800770  53.8965790
 173.3164670 102.6891680  70.6592010 172.5510340 103.2576680  70.5746680
 173.4980630 102.3967890  69.7660240 176.4053080 103.0654910  55.2844770
 175.8563180 103.5124210  55.9287510 177.0272340 102.5604160  55.8082440
 168.2949810  99.4250280  72.0206560 168.3355150  99.1264150  72.9291790
 169.1495310  99.8257890  71.8614080 172.0728200 102.0245830  57.1810070
 172.4944620 101.8585700  58.0241460 172.1979040 101.2146060  56.6865210
 170.2355620  98.0042380  69.9881050 169.7052080  97.5133330  69.3604390
 170.9043690  98.4326580  69.4538980 174.5855840 101.0483440  54.4287170
 175.1061500 100.3332460  54.0628320 175.2324240 101.6869310  54.7287680
 170.7227920  94.9704750  70.0678340 170.6284790  94.3525500  69.3429210
 170.1425310  95.6971040  69.8408250 173.4889360  93.5277990  67.1005730
 173.0406660  93.5502250  66.2551280 172.8554560  93.1297010  67.6976030
 173.8948910 102.4232320  67.7218170 174.3137020 103.2665050  67.5494410
 172.9757540 102.5604360  67.4924950 176.2312810 100.1548500  69.1056010
 176.3509020  99.5589640  69.8450850 177.0906810 100.1918190  68.6857310
 170.9687100  98.0979060  54.1268230 170.7676160  97.2346420  54.4881570
 170.7979150  98.0112420  53.1889830 171.7456330 108.7285330  68.8375900
 171.2077420 109.4531390  68.5184600 171.9990290 108.2515670  68.0473240
 172.9981580  96.6969850  70.3631830 173.5881270  96.3885700  71.0509650
 172.1801820  96.2249600  70.5191730 177.8175010  96.3135660  70.5964850
 177.1290530  95.6517200  70.5314840 178.5381030  95.8673930  71.0413310
 169.7669900  95.1979680  54.1146110 170.0695800  95.2047110  53.2065260
 170.5064490  94.8477540  54.6113770 174.6018540 109.9636540  69.0962550
 174.5277240 110.8671680  69.4034920 173.6997380 109.6448440  69.0684620
 172.9854830  94.1414300  55.1002310 172.6376830  93.4638290  54.5204760
 173.1867600  93.6803810  55.9145700 175.1503870 109.1295050  56.7188910
 176.0454660 109.4680020  56.7407670 175.1821500 108.4074460  56.0913190
 168.7900030 104.5022100  54.9475910 169.2274900 105.0451770  55.6033490
 169.2747760 103.6769050  54.9572250 166.0045830 107.2911130  62.3996170
 166.3348840 106.4232190  62.1674810 166.4336830 107.4969650  63.2301130
 170.6007750 105.6220140  60.0598140 170.3003290 105.4985110  60.9602050
 170.4945240 104.7628730  59.6513870 166.4936040 108.1581720  65.1377800
 166.0567030 108.3382520  65.9701950 167.0613720 108.9156340  64.9959520
 166.3260470 100.6701950  61.4966680 165.6709310 100.4013590  60.8526380
 167.1638420 100.5606430  61.0468660 167.3636400 101.0554520  66.0370020
 167.7309440 100.9681920  66.9166040 166.7947220 100.2921070  65.9376880
 166.9152400  97.9663610  69.9428440 166.0208450  97.9330370  70.2822150
 167.4549950  98.1650400  70.7079690 165.5398550  97.8800880  57.4392010
 164.6362630  98.1431080  57.2643670 166.0239170  98.1512050  56.6591970
 168.0825760  96.9366420  55.3486390 168.7917460  96.5149640  54.8633670
 167.3665700  97.0041650  54.7169740 167.7299920  92.9905750  54.3889040
 168.4528050  93.5314690  54.7070260 168.0024440  92.7169170  53.5130580
 167.4192110  92.2411940  64.2911660 168.0668300  91.6909320  63.8506820
 167.8393950  92.4955090  65.1127470 167.1724110  92.3967610  67.0336980
 166.8238930  92.8531430  67.7995160 166.8411810  91.5024740  67.1159410
 168.7788480 105.5687210  71.1990170 168.7358110 105.1980120  72.0804630
 168.9099490 106.5064780  71.3391990 172.4794510 107.1246800  66.7999890
 172.2385870 107.3921360  65.9130410 173.4197150 107.2952530  66.8550750
 174.6848930  93.5879490  70.5556400 174.6237820  94.1801320  71.3051810
 175.6249310  93.4805450  70.4106660 177.3223490  93.2449550  70.1948690
 177.9363900  93.5628840  69.5329770 177.8673050  92.7598140  70.8144550
 167.8444750  91.9243810  70.3087750 168.3927740  91.7431860  69.5453860
 167.9100060  91.1337920  70.8444060 168.6176510 108.5149460  68.3187950
 168.0236830 108.3834160  69.0577990 168.6100350 107.6787600  67.8530050
 178.0631530  91.8081690  66.5217980 177.1891370  92.1416800  66.3190910
 177.9542280  91.3354870  67.3469850 168.2488740 105.8807840  67.2695990
 167.5222800 105.2613130  67.2021940 168.3097890 106.2748450  66.3994070
 171.8533840 108.0952840  64.0545400 172.3698860 107.4840200  63.5293660
 172.5031220 108.5981620  64.5456410 174.5929340 108.9861330  64.8814380
 174.8807150 108.7315630  64.0047390 175.1052560 108.4338690  65.4719950
 175.8106350  92.7251530  65.4610890 175.0278140  93.1997030  65.7407650
 175.5169280  91.8206360  65.3524070 166.5318740 109.1982230  60.4792750
 166.3640780 108.5652910  61.1774640 165.6653250 109.4041630  60.1286940
 167.1546760  93.0299010  57.9824610 167.9126120  93.1427890  57.4088640
 166.6923930  93.8668210  57.9368040 173.6960570  95.1438280  60.9726920
 172.8835080  94.7695170  60.6322800 174.2002210  94.3883360  61.2748110
 168.1381440 107.8915460  57.9242890 167.6129060 108.2723490  57.2204850
 168.0626020 108.5166230  58.6452600 169.5271910  93.5563060  56.5226580
 170.0564670  92.7692860  56.3934530 170.1600230  94.2354250  56.7562110
 171.7209750  93.2938200  59.5771970 171.0912490  92.5925510  59.7442100
 171.1814890  94.0542330  59.3605130 174.6601700 109.9077430  72.2482580
 175.5869010 109.6721700  72.2918540 174.6452130 110.7349430  71.7668610
 171.8465310  92.5722180  72.0124460 171.5649580  93.0755780  71.2485280
 172.2285010  91.7743930  71.6466590 170.7374410 109.8397840  56.7992140
 171.4693230 109.5557120  56.2516030 170.9968080 109.6011120  57.6891520
 169.8989200 105.9562570  56.8038470 169.2698080 106.4247670  57.3524300
 170.0137030 105.1111790  57.2384660 177.3538920 100.0068230  42.9539670
 177.2732970  99.0922840  42.6831380 176.9403340 100.5035300  42.2479380
 175.4856960 101.7847250  44.8348940 174.7099060 101.3047690  45.1247510
 176.1369890 101.1052900  44.6605100 169.5022790 102.0967060  45.7124700
 168.6707670 101.8415770  46.1121210 170.1103770 102.1677830  46.4482620
 169.4824050 106.1307150  45.9082720 169.7852090 105.2404890  45.7292940
 170.2267640 106.6877370  45.6804970 167.9114740  97.0568950  39.4967090
 167.0231440  97.3984920  39.3946970 168.1955930  96.8569270  38.6047920
 165.8747750  99.6574600  45.3806790 166.4463860  98.8896800  45.3810430
 165.8749290  99.9563360  44.4713400 175.7327700 108.4765450  43.2352060
 175.1139140 108.9322950  42.6646500 176.5879480 108.6316910  42.8341760
 174.9265950 104.4604440  44.8419100 174.8574230 103.5194380  44.6808230
 175.6885810 104.5505850  45.4141670 167.1172620  95.0658960  47.1675720
 166.9375460  94.1684710  47.4478480 166.7152700  95.6130830  47.8422670
 175.9571120  97.2674820  45.0688030 176.3335940  96.3946700  44.9561700
 175.8590630  97.6033520  44.1778470 170.0876130  95.6400450  40.5305470
 170.1942880  96.5404180  40.8374230 169.1768490  95.5918420  40.2400120
 167.7359290  97.5619460  45.7758060 168.4169400  97.8257830  46.3945460
 167.4207340  96.7220330  46.1096070 171.9283860  98.6086820  44.8630650
 172.4362080  99.1067790  45.5035670 172.4597100  97.8322020  44.6870010
 170.2119960  93.2485380  49.1294070 170.2138400  93.7657770  48.3239970
 169.3824270  92.7715560  49.1064000 176.5991050 103.3604690  40.6283970
 175.9808320 103.8254140  40.0646690 177.1114300 104.0532170  41.0453480
 171.4622810 102.8880560  47.3067570 171.1292190 103.5149480  47.9488640
 171.6389490 103.4142440  46.5269240 169.8935290  94.9595340  47.1364520
 170.2352100  95.8037390  46.8418390 168.9551100  95.1079080  47.2529860
 170.6741910 104.8561360  49.1216750 171.2915910 105.5312440  48.8401200
 169.8135030 105.2649340  49.0304250 165.9674250 104.0461220  38.0023600
 165.5902230 104.5348320  37.2708500 166.2247320 104.7186500  38.6330130
 173.5763180  92.4477610  43.4609110 173.8838160  91.8924500  42.7444610
 172.6463880  92.5822070  43.2782100 175.9643940 100.5126440  40.1969230
 175.0373220 100.4463820  40.4257700 176.1168760 101.4506570  40.0824470
 175.9513020  96.7843440  37.1936390 175.0116690  96.9457400  37.2788850
 176.2696280  97.5029120  36.6472380 171.5700580 101.0391180  42.9788960
 171.1657580 100.3268430  42.4834860 171.6563700 100.6944420  43.8677000
 172.0382280 104.7258740  45.1428170 171.7410570 104.1204210  44.4635950
 172.9882100 104.7636050  45.0317530 170.2829200  97.8134390  46.7588000
 170.8343790  97.9229730  45.9841250 170.7972710  98.1871990  47.4743230
 171.1300710 104.4640430  51.7935970 170.2329240 104.6880400  52.0409370
 171.1553580 104.5875370  50.8447370 169.9571930 101.3353750  50.3693340
 169.8179700 102.2076550  50.7380740 169.0753290 100.9926560  50.2241280
 176.2801310 106.2529620  41.6758470 176.7197220 106.9953950  41.2613860
 176.2188200 106.4956190  42.5997430 171.7552280 107.2775450  52.5778490
 171.7267710 107.6818400  51.7106920 171.5917250 106.3485810  52.4150090
 168.2705210  99.9336160  40.4795610 168.1502810 100.6598250  39.8676880
 167.9606100  99.1639070  40.0023520 165.9090580 103.1051300  46.2864250
 165.9871000 103.2400070  45.3419970 166.5232260 102.3967190  46.4792370
 167.1538210 104.8051490  42.6970430 166.7466290 104.9466080  41.8424030
 168.0451220 104.5211650  42.4941640 176.9717090 108.9543400  49.6037480
 177.4861760 108.8651410  50.4059910 176.1286170 109.3003100  49.8965390
 171.4259870 109.0197270  40.8093100 171.2502350 108.1032810  40.5960900
 170.5715610 109.3784560  41.0490900 165.9650100 104.1465470  48.8258710
 166.1281140 103.6770830  48.0078080 166.4302550 103.6389030  49.4907550
 170.7368870  93.2771230  43.8619280 170.2937020  94.0580770  43.5303800
 171.2953860  93.6001120  44.5690220 175.0238680  96.1439750  49.4654600
 174.5618050  96.3522770  50.2774540 174.6216790  95.3299100  49.1625270
 177.1192900  98.8650450  52.6950050 177.4446310  98.0314200  52.3552280
 177.9073230  99.3878970  52.8428380 173.8527690  92.8981930  38.7425110
 173.2281870  92.8941800  39.4678420 173.7657810  92.0312890  38.3461080
 172.7744770  93.8218560  45.7208880 173.0717100  94.7281390  45.6400900
 173.3230330  93.3337340  45.1068450 170.5283090  98.4004800  41.5900530
 170.3024010  98.1841970  42.4947150 169.7475620  98.8333260  41.2446500
 177.7580850  98.4068170  40.1891180 177.1589740  99.1303970  40.0054800
 178.3060460  98.3444950  39.4067630 172.9682300  99.2990380  52.2560800
 172.8725900  98.3585110  52.1061200 173.8114280  99.5205450  51.8608870
 176.3645720  97.0431710  42.2194460 176.7575290  97.3603910  41.4063150
 176.7262570  96.1643590  42.3338980 168.0992840  95.7104050  50.4094580
 167.7056230  96.5579260  50.6167360 167.4111240  95.0730420  50.6003220
 174.6737890  95.7939020  53.4791320 173.9836210  95.6011220  54.1137410
 175.4170190  96.0773660  54.0115620 165.4009890  93.6332510  44.4424660
 165.1122940  94.2035370  45.1549640 166.1455650  93.1536960  44.8055890
 165.5880120  97.5752630  35.6527380 165.5054790  98.5183390  35.7942370
 165.2363180  97.4327540  34.7739730 176.9500860  99.6337460  46.3145240
 176.2181980 100.1424270  46.6635340 176.5525200  98.8167440  46.0134020
 173.3878250  96.3091660  44.7197730 173.3914310  95.8681610  43.8702270
 174.2829370  96.6308990  44.8269550 169.2380630  96.1918150  43.6791940
 168.8980680  96.6693380  44.4358990 168.4757950  95.7383270  43.3193040
 173.4498400  97.3103740  37.7104490 173.5711220  97.2690220  38.6590310
 173.0646910  98.1727890  37.5551220 177.4126770  95.0871140  45.7268180
 177.4299510  95.5379790  46.5710030 177.1642350  94.1876780  45.9401620
 172.4619900  99.6204880  37.1087790 171.8936800  99.1723130  36.4823700
 173.1708900  99.9797660  36.5752940 167.5389080 103.5216900  50.9854520
 167.1543870 102.8810570  51.5837480 167.8501270 104.2253020  51.5549250
 173.6886220 100.3693440  46.4663140 174.0556350  99.8952010  47.2124480
 173.4991280 101.2435010  46.8071480 166.5526710  95.1137130  42.5956610
 166.2673630  94.7492800  43.4335230 166.4905570  94.3817590  41.9819750
 171.4785590  99.4102080  48.7847350 171.1742660 100.2894060  49.0097710
 172.4332050  99.4701870  48.8204790 170.0067380 103.6163070  39.3814200
 169.2329640 103.0760690  39.2212920 170.7362010 103.0969680  39.0431960
 176.2265300  94.0066390  39.3169980 175.4129910  93.5079560  39.2415290
 176.0327250  94.8464640  38.9006330 176.1474160 102.6837490  51.0609590
 176.0811470 101.7633160  50.8067180 175.5179300 102.7812930  51.7754230
 170.0504780 103.2843450  43.0193010 170.5683450 102.4811710  42.9649900
 169.5988800 103.2222590  43.8609840 174.9374280 104.5509730  38.2920310
 175.2789980 105.2951960  37.7963630 174.1086990 104.8640850  38.6545140
 167.5349320 100.2504820  49.9318710 167.1764260 100.9158670  50.5192050
 167.2403880  99.4188370  50.3031330 170.7362440 100.7089060  52.8158260
 170.4362580 100.8546240  51.9186080 171.5073680 100.1494350  52.7231650
 176.0790890 105.5058060  50.8113390 176.0935430 104.5739020  50.5932300
 175.3715990 105.5917820  51.4503160 177.8201690 103.8725570  43.6565820
 178.1725510 103.2753700  42.9967190 176.9364020 103.5469800  43.8274070
 173.9064970 104.6323260  41.0636230 174.5936100 105.1792470  41.4443820
 173.1197390 105.1763990  41.0985840 166.0457370 100.2496080  36.5553310
 166.9152220 100.5320880  36.8389230 165.5547690 101.0631950  36.4402120
 173.2092180 101.6369290  40.6761590 173.6654960 102.4474540  40.9021780
 172.8580390 101.3192430  41.5080080 175.5124790 107.1475630  47.9053890
 176.1567010 107.3535010  48.5827310 175.8754230 106.3864030  47.4524740
 169.1103960  91.9806940  41.1484110 168.9818590  91.9724840  42.0969030
 168.2865980  92.3190030  40.7975120 176.7856870 105.1507980  46.6231340
 177.4279100 104.4501140  46.7363510 177.3106220 105.9306420  46.4428230
 166.4128620 109.4623460  37.1214940 166.7726260 110.0612800  36.4672210
 166.2720960 110.0083350  37.8949970 166.1097890  93.7398060  50.6090810
 165.3956410  93.9394980  51.2143420 166.5292930  92.9637630  50.9805610
 174.3883070 105.9994210  52.9955460 174.0679940 105.2803450  53.5401150
 173.7141430 106.6749280  53.0691520 172.4297240 106.8454660  37.9388610
 172.4207340 107.5784350  37.3233120 171.5095600 106.5986240  38.0315570
 168.0303880 102.0669550  38.6835370 167.4231830 102.8068450  38.6930670
 168.5053230 102.1568910  37.8573570 177.6036670  96.2320370  48.3592260
 177.9717490  95.4115580  48.6871830 176.7434870  96.2922260  48.7747910
 175.4156840 106.9082900  36.6013800 175.5168820 106.7046890  35.6715780
 174.5158580 106.6541180  36.8061580 172.9382730  97.4663260  40.5837700
 172.2298880  97.9349600  41.0251310 173.2227210  96.8085270  41.2182890
 174.5638660  98.8859960  48.5830230 175.0623910  99.3605780  49.2482080
 174.7061610  97.9623480  48.7900260 176.9698160  94.1913920  42.0233490
 176.8465940  94.2100050  41.0743000 177.9182720  94.2392860  42.1431890
 174.0574950 109.4269220  41.2961470 174.3116450 109.3890610  40.3740840
 173.1087430 109.3002550  41.2889720 171.1417750  95.7748340  37.9588410
 171.9908280  96.2118490  37.8928600 170.7749020  96.0868600  38.7860470
 170.0409170 102.0280700  36.4323940 170.8072440 101.9162060  36.9949370
 170.1183860 101.3318670  35.7800710 168.7355930  99.4605770  37.1156830
 168.8159520  98.5133280  37.2274230 169.6275680  99.7912650  37.2217490
 169.5370640 109.6101160  44.2191370 170.2733120 109.0616620  44.4899940
 169.9211560 110.4757170  44.0797360 166.4216120 105.6774730  40.0932880
 165.4955900 105.9195870  40.0838290 166.8872550 106.5048990  39.9717630
 168.5428920 108.7947230  53.4076950 169.3441650 109.1159280  53.8212350
 168.0280740 108.4342810  54.1296860 172.6472950 108.7831470  36.0416940
 173.4401560 109.0720300  35.5898730 172.1277300 108.3523640  35.3629420
 177.3793550 104.9027100  53.3552360 176.7731710 104.9258700  52.6148110
 177.0747660 104.1710140  53.8919610 166.2626730 101.2820690  52.3513000
 166.7665750 100.7027970  52.9229230 165.5234150 101.5660920  52.8889370
 173.1650350 104.0034880  35.9059290 173.0600990 103.3887230  36.6320670
 172.9974570 103.4800770  35.1222300 173.3164670 102.6891680  51.8848520
 172.5510340 103.2576680  51.8003190 173.4980630 102.3967890  50.9916750
 176.4053080 103.0654910  36.5101280 175.8563180 103.5124210  37.1544020
 177.0272340 102.5604160  37.0338950 168.2949810  99.4250280  53.2463070
 168.3355150  99.1264150  54.1548300 169.1495310  99.8257890  53.0870590
 172.0728200 102.0245830  38.4066580 172.4944620 101.8585700  39.2497970
 172.1979040 101.2146060  37.9121720 170.2355620  98.0042380  51.2137560
 169.7052080  97.5133330  50.5860900 170.9043690  98.4326580  50.6795490
 174.5855840 101.0483440  35.6543680 175.1061500 100.3332460  35.2884830
 175.2324240 101.6869310  35.9544190 170.7227920  94.9704750  51.2934850
 170.6284790  94.3525500  50.5685720 170.1425310  95.6971040  51.0664760
 173.4889360  93.5277990  48.3262240 173.0406660  93.5502250  47.4807790
 172.8554560  93.1297010  48.9232540 173.8948910 102.4232320  48.9474680
 174.3137020 103.2665050  48.7750920 172.9757540 102.5604360  48.7181460
 176.2312810 100.1548500  50.3312520 176.3509020  99.5589640  51.0707360
 177.0906810 100.1918190  49.9113820 170.9687100  98.0979060  35.3524740
 170.7676160  97.2346420  35.7138080 170.7979150  98.0112420  34.4146340
 171.7456330 108.7285330  50.0632410 171.2077420 109.4531390  49.7441110
 171.9990290 108.2515670  49.2729750 172.9981580  96.6969850  51.5888340
 173.5881270  96.3885700  52.2766160 172.1801820  96.2249600  51.7448240
 177.8175010  96.3135660  51.8221360 177.1290530  95.6517200  51.7571350
 178.5381030  95.8673930  52.2669820 169.7669900  95.1979680  35.3402620
 170.0695800  95.2047110  34.4321770 170.5064490  94.8477540  35.8370280
 174.6018540 109.9636540  50.3219060 174.5277240 110.8671680  50.6291430
 173.6997380 109.6448440  50.2941130 172.9854830  94.1414300  36.3258820
 172.6376830  93.4638290  35.7461270 173.1867600  93.6803810  37.1402210
 175.1503870 109.1295050  37.9445420 176.0454660 109.4680020  37.9664180
 175.1821500 108.4074460  37.3169700 168.7900030 104.5022100  36.1732420
 169.2274900 105.0451770  36.8290000 169.2747760 103.6769050  36.1828760
 166.0045830 107.2911130  43.6252680 166.3348840 106.4232190  43.3931320
 166.4336830 107.4969650  44.4557640 170.6007750 105.6220140  41.2854650
 170.3003290 105.4985110  42.1858560 170.4945240 104.7628730  40.8770380
 166.4936040 108.1581720  46.3634310 166.0567030 108.3382520  47.1958460
 167.0613720 108.9156340  46.2216030 166.3260470 100.6701950  42.7223190
 165.6709310 100.4013590  42.0782890 167.1638420 100.5606430  42.2725170
 167.3636400 101.0554520  47.2626530 167.7309440 100.9681920  48.1422550
 166.7947220 100.2921070  47.1633390 166.9152400  97.9663610  51.1684950
 166.0208450  97.9330370  51.5078660 167.4549950  98.1650400  51.9336200
 165.5398550  97.8800880  38.6648520 164.6362630  98.1431080  38.4900180
 166.0239170  98.1512050  37.8848480 168.0825760  96.9366420  36.5742900
 168.7917460  96.5149640  36.0890180 167.3665700  97.0041650  35.9426250
 167.7299920  92.9905750  35.6145550 168.4528050  93.5314690  35.9326770
 168.0024440  92.7169170  34.7387090 167.4192110  92.2411940  45.5168170
 168.0668300  91.6909320  45.0763330 167.8393950  92.4955090  46.3383980
 167.1724110  92.3967610  48.2593490 166.8238930  92.8531430  49.0251670
 166.8411810  91.5024740  48.3415920 168.7788480 105.5687210  52.4246680
 168.7358110 105.1980120  53.3061140 168.9099490 106.5064780  52.5648500
 172.4794510 107.1246800  48.0256400 172.2385870 107.3921360  47.1386920
 173.4197150 107.2952530  48.0807260 174.6848930  93.5879490  51.7812910
 174.6237820  94.1801320  52.5308320 175.6249310  93.4805450  51.6363170
 177.3223490  93.2449550  51.4205200 177.9363900  93.5628840  50.7586280
 177.8673050  92.7598140  52.0401060 167.8444750  91.9243810  51.5344260
 168.3927740  91.7431860  50.7710370 167.9100060  91.1337920  52.0700570
 168.6176510 108.5149460  49.5444460 168.0236830 108.3834160  50.2834500
 168.6100350 107.6787600  49.0786560 178.0631530  91.8081690  47.7474490
 177.1891370  92.1416800  47.5447420 177.9542280  91.3354870  48.5726360
 168.2488740 105.8807840  48.4952500 167.5222800 105.2613130  48.4278450
 168.3097890 106.2748450  47.6250580 171.8533840 108.0952840  45.2801910
 172.3698860 107.4840200  44.7550170 172.5031220 108.5981620  45.7712920
 174.5929340 108.9861330  46.1070890 174.8807150 108.7315630  45.2303900
 175.1052560 108.4338690  46.6976460 175.8106350  92.7251530  46.6867400
 175.0278140  93.1997030  46.9664160 175.5169280  91.8206360  46.5780580
 166.5318740 109.1982230  41.7049260 166.3640780 108.5652910  42.4031150
 165.6653250 109.4041630  41.3543450 167.1546760  93.0299010  39.2081120
 167.9126120  93.1427890  38.6345150 166.6923930  93.8668210  39.1624550
 173.6960570  95.1438280  42.1983430 172.8835080  94.7695170  41.8579310
 174.2002210  94.3883360  42.5004620 168.1381440 107.8915460  39.1499400
 167.6129060 108.2723490  38.4461360 168.0626020 108.5166230  39.8709110
 169.5271910  93.5563060  37.7483090 170.0564670  92.7692860  37.6191040
 170.1600230  94.2354250  37.9818620 171.7209750  93.2938200  40.8028480
 171.0912490  92.5925510  40.9698610 171.1814890  94.0542330  40.5861640
 174.6601700 109.9077430  53.4739090 175.5869010 109.6721700  53.5175050
 174.6452130 110.7349430  52.9925120 171.8465310  92.5722180  53.2380970
 171.5649580  93.0755780  52.4741790 172.2285010  91.7743930  52.8723100
 170.7374410 109.8397840  38.0248650 171.4693230 109.5557120  37.4772540
 170.9968080 109.6011120  38.9148030 169.8989200 105.9562570  38.0294980
 169.2698080 106.4247670  38.5780810 170.0137030 105.1111790  38.4641170
 177.3538920 100.0068230  24.1796180 177.2732970  99.0922840  23.9087890
 176.9403340 100.5035300  23.4735890 175.4856960 101.7847250  26.0605450
 174.7099060 101.3047690  26.3504020 176.1369890 101.1052900  25.8861610
 169.5022790 102.0967060  26.9381210 168.6707670 101.8415770  27.3377720
 170.1103770 102.1677830  27.6739130 169.4824050 106.1307150  27.1339230
 169.7852090 105.2404890  26.9549450 170.2267640 106.6877370  26.9061480
 167.9114740  97.0568950  20.7223600 167.0231440  97.3984920  20.6203480
 168.1955930  96.8569270  19.8304430 165.8747750  99.6574600  26.6063300
 166.4463860  98.8896800  26.6066940 165.8749290  99.9563360  25.6969910
 175.7327700 108.4765450  24.4608570 175.1139140 108.9322950  23.8903010
 176.5879480 108.6316910  24.0598270 174.9265950 104.4604440  26.0675610
 174.8574230 103.5194380  25.9064740 175.6885810 104.5505850  26.6398180
 167.1172620  95.0658960  28.3932230 166.9375460  94.1684710  28.6734990
 166.7152700  95.6130830  29.0679180 175.9571120  97.2674820  26.2944540
 176.3335940  96.3946700  26.1818210 175.8590630  97.6033520  25.4034980
 170.0876130  95.6400450  21.7561980 170.1942880  96.5404180  22.0630740
 169.1768490  95.5918420  21.4656630 167.7359290  97.5619460  27.0014570
 168.4169400  97.8257830  27.6201970 167.4207340  96.7220330  27.3352580
 171.9283860  98.6086820  26.0887160 172.4362080  99.1067790  26.7292180
 172.4597100  97.8322020  25.9126520 170.2119960  93.2485380  30.3550580
 170.2138400  93.7657770  29.5496480 169.3824270  92.7715560  30.3320510
 176.5991050 103.3604690  21.8540480 175.9808320 103.8254140  21.2903200
 177.1114300 104.0532170  22.2709990 171.4622810 102.8880560  28.5324080
 171.1292190 103.5149480  29.1745150 171.6389490 103.4142440  27.7525750
 169.8935290  94.9595340  28.3621030 170.2352100  95.8037390  28.0674900
 168.9551100  95.1079080  28.4786370 170.6741910 104.8561360  30.3473260
 171.2915910 105.5312440  30.0657710 169.8135030 105.2649340  30.2560760
 165.9674250 104.0461220  19.2280110 165.5902230 104.5348320  18.4965010
 166.2247320 104.7186500  19.8586640 173.5763180  92.4477610  24.6865620
 173.8838160  91.8924500  23.9701120 172.6463880  92.5822070  24.5038610
 175.9643940 100.5126440  21.4225740 175.0373220 100.4463820  21.6514210
 176.1168760 101.4506570  21.3080980 175.9513020  96.7843440  18.4192900
 175.0116690  96.9457400  18.5045360 176.2696280  97.5029120  17.8728890
 171.5700580 101.0391180  24.2045470 171.1657580 100.3268430  23.7091370
 171.6563700 100.6944420  25.0933510 172.0382280 104.7258740  26.3684680
 171.7410570 104.1204210  25.6892460 172.9882100 104.7636050  26.2574040
 170.2829200  97.8134390  27.9844510 170.8343790  97.9229730  27.2097760
 170.7972710  98.1871990  28.6999740 171.1300710 104.4640430  33.0192480
 170.2329240 104.6880400  33.2665880 171.1553580 104.5875370  32.0703880
 169.9571930 101.3353750  31.5949850 169.8179700 102.2076550  31.9637250
 169.0753290 100.9926560  31.4497790 176.2801310 106.2529620  22.9014980
 176.7197220 106.9953950  22.4870370 176.2188200 106.4956190  23.8253940
 171.7552280 107.2775450  33.8035000 171.7267710 107.6818400  32.9363430
 171.5917250 106.3485810  33.6406600 168.2705210  99.9336160  21.7052120
 168.1502810 100.6598250  21.0933390 167.9606100  99.1639070  21.2280030
 165.9090580 103.1051300  27.5120760 165.9871000 103.2400070  26.5676480
 166.5232260 102.3967190  27.7048880 167.1538210 104.8051490  23.9226940
 166.7466290 104.9466080  23.0680540 168.0451220 104.5211650  23.7198150
 176.9717090 108.9543400  30.8293990 177.4861760 108.8651410  31.6316420
 176.1286170 109.3003100  31.1221900 171.4259870 109.0197270  22.0349610
 171.2502350 108.1032810  21.8217410 170.5715610 109.3784560  22.2747410
 165.9650100 104.1465470  30.0515220 166.1281140 103.6770830  29.2334590
 166.4302550 103.6389030  30.7164060 170.7368870  93.2771230  25.0875790
 170.2937020  94.0580770  24.7560310 171.2953860  93.6001120  25.7946730
 175.0238680  96.1439750  30.6911110 174.5618050  96.3522770  31.5031050
 174.6216790  95.3299100  30.3881780 177.1192900  98.8650450  33.9206560
 177.4446310  98.0314200  33.5808790 177.9073230  99.3878970  34.0684890
 173.8527690  92.8981930  19.9681620 173.2281870  92.8941800  20.6934930
 173.7657810  92.0312890  19.5717590 172.7744770  93.8218560  26.9465390
 173.0717100  94.7281390  26.8657410 173.3230330  93.3337340  26.3324960
 170.5283090  98.4004800  22.8157040 170.3024010  98.1841970  23.7203660
 169.7475620  98.8333260  22.4703010 177.7580850  98.4068170  21.4147690
 177.1589740  99.1303970  21.2311310 178.3060460  98.3444950  20.6324140
 172.9682300  99.2990380  33.4817310 172.8725900  98.3585110  33.3317710
 173.8114280  99.5205450  33.0865380 176.3645720  97.0431710  23.4450970
 176.7575290  97.3603910  22.6319660 176.7262570  96.1643590  23.5595490
 168.0992840  95.7104050  31.6351090 167.7056230  96.5579260  31.8423870
 167.4111240  95.0730420  31.8259730 174.6737890  95.7939020  34.7047830
 173.9836210  95.6011220  35.3393920 175.4170190  96.0773660  35.2372130
 165.4009890  93.6332510  25.6681170 165.1122940  94.2035370  26.3806150
 166.1455650  93.1536960  26.0312400 165.5880120  97.5752630  16.8783890
 165.5054790  98.5183390  17.0198880 165.2363180  97.4327540  15.9996240
 176.9500860  99.6337460  27.5401750 176.2181980 100.1424270  27.8891850
 176.5525200  98.8167440  27.2390530 173.3878250  96.3091660  25.9454240
 173.3914310  95.8681610  25.0958780 174.2829370  96.6308990  26.0526060
 169.2380630  96.1918150  24.9048450 168.8980680  96.6693380  25.6615500
 168.4757950  95.7383270  24.5449550 173.4498400  97.3103740  18.9361000
 173.5711220  97.2690220  19.8846820 173.0646910  98.1727890  18.7807730
 177.4126770  95.0871140  26.9524690 177.4299510  95.5379790  27.7966540
 177.1642350  94.1876780  27.1658130 172.4619900  99.6204880  18.3344300
 171.8936800  99.1723130  17.7080210 173.1708900  99.9797660  17.8009450
 167.5389080 103.5216900  32.2111030 167.1543870 102.8810570  32.8093990
 167.8501270 104.2253020  32.7805760 173.6886220 100.3693440  27.6919650
 174.0556350  99.8952010  28.4380990 173.4991280 101.2435010  28.0327990
 166.5526710  95.1137130  23.8213120 166.2673630  94.7492800  24.6591740
 166.4905570  94.3817590  23.2076260 171.4785590  99.4102080  30.0103860
 171.1742660 100.2894060  30.2354220 172.4332050  99.4701870  30.0461300
 170.0067380 103.6163070  20.6070710 169.2329640 103.0760690  20.4469430
 170.7362010 103.0969680  20.2688470 176.2265300  94.0066390  20.5426490
 175.4129910  93.5079560  20.4671800 176.0327250  94.8464640  20.1262840
 176.1474160 102.6837490  32.2866100 176.0811470 101.7633160  32.0323690
 175.5179300 102.7812930  33.0010740 170.0504780 103.2843450  24.2449520
 170.5683450 102.4811710  24.1906410 169.5988800 103.2222590  25.0866350
 174.9374280 104.5509730  19.5176820 175.2789980 105.2951960  19.0220140
 174.1086990 104.8640850  19.8801650 167.5349320 100.2504820  31.1575220
 167.1764260 100.9158670  31.7448560 167.2403880  99.4188370  31.5287840
 170.7362440 100.7089060  34.0414770 170.4362580 100.8546240  33.1442590
 171.5073680 100.1494350  33.9488160 176.0790890 105.5058060  32.0369900
 176.0935430 104.5739020  31.8188810 175.3715990 105.5917820  32.6759670
 177.8201690 103.8725570  24.8822330 178.1725510 103.2753700  24.2223700
 176.9364020 103.5469800  25.0530580 173.9064970 104.6323260  22.2892740
 174.5936100 105.1792470  22.6700330 173.1197390 105.1763990  22.3242350
 166.0457370 100.2496080  17.7809820 166.9152220 100.5320880  18.0645740
 165.5547690 101.0631950  17.6658630 173.2092180 101.6369290  21.9018100
 173.6654960 102.4474540  22.1278290 172.8580390 101.3192430  22.7336590
 175.5124790 107.1475630  29.1310400 176.1567010 107.3535010  29.8083820
 175.8754230 106.3864030  28.6781250 169.1103960  91.9806940  22.3740620
 168.9818590  91.9724840  23.3225540 168.2865980  92.3190030  22.0231630
 176.7856870 105.1507980  27.8487850 177.4279100 104.4501140  27.9620020
 177.3106220 105.9306420  27.6684740 166.4128620 109.4623460  18.3471450
 166.7726260 110.0612800  17.6928720 166.2720960 110.0083350  19.1206480
 166.1097890  93.7398060  31.8347320 165.3956410  93.9394980  32.4399930
 166.5292930  92.9637630  32.2062120 166.3970480 107.7278320  32.8213850
 166.5061600 106.7873060  32.6809240 165.7451040 107.9933070  32.1727580
 174.3883070 105.9994210  34.2211970 174.0679940 105.2803450  34.7657660
 173.7141430 106.6749280  34.2948030 172.4297240 106.8454660  19.1645120
 172.4207340 107.5784350  18.5489630 171.5095600 106.5986240  19.2572080
 168.0303880 102.0669550  19.9091880 167.4231830 102.8068450  19.9187180
 168.5053230 102.1568910  19.0830080 177.6036670  96.2320370  29.5848770
 177.9717490  95.4115580  29.9128340 176.7434870  96.2922260  30.0004420
 175.4156840 106.9082900  17.8270310 175.5168820 106.7046890  16.8972290
 174.5158580 106.6541180  18.0318090 172.9382730  97.4663260  21.8094210
 172.2298880  97.9349600  22.2507820 173.2227210  96.8085270  22.4439400
 174.5638660  98.8859960  29.8086740 175.0623910  99.3605780  30.4738590
 174.7061610  97.9623480  30.0156770 176.9698160  94.1913920  23.2490000
 176.8465940  94.2100050  22.2999510 177.9182720  94.2392860  23.3688400
 174.0574950 109.4269220  22.5217980 174.3116450 109.3890610  21.5997350
 173.1087430 109.3002550  22.5146230 171.1417750  95.7748340  19.1844920
 171.9908280  96.2118490  19.1185110 170.7749020  96.0868600  20.0116980
 170.0409170 102.0280700  17.6580450 170.8072440 101.9162060  18.2205880
 170.1183860 101.3318670  17.0057220 168.7355930  99.4605770  18.3413340
 168.8159520  98.5133280  18.4530740 169.6275680  99.7912650  18.4474000
 169.5370640 109.6101160  25.4447880 170.2733120 109.0616620  25.7156450
 169.9211560 110.4757170  25.3053870 166.4216120 105.6774730  21.3189390
 165.4955900 105.9195870  21.3094800 166.8872550 106.5048990  21.1974140
 168.5428920 108.7947230  34.6333460 169.3441650 109.1159280  35.0468860
 168.0280740 108.4342810  35.3553370 172.6472950 108.7831470  17.2673450
 173.4401560 109.0720300  16.8155240 172.1277300 108.3523640  16.5885930
 177.3793550 104.9027100  34.5808870 176.7731710 104.9258700  33.8404620
 177.0747660 104.1710140  35.1176120 166.2626730 101.2820690  33.5769510
 166.7665750 100.7027970  34.1485740 165.5234150 101.5660920  34.1145880
 173.1650350 104.0034880  17.1315800 173.0600990 103.3887230  17.8577180
 172.9974570 103.4800770  16.3478810 173.3164670 102.6891680  33.1105030
 172.5510340 103.2576680  33.0259700 173.4980630 102.3967890  32.2173260
 176.4053080 103.0654910  17.7357790 175.8563180 103.5124210  18.3800530
 177.0272340 102.5604160  18.2595460 168.2949810  99.4250280  34.4719580
 168.3355150  99.1264150  35.3804810 169.1495310  99.8257890  34.3127100
 172.0728200 102.0245830  19.6323090 172.4944620 101.8585700  20.4754480
 172.1979040 101.2146060  19.1378230 170.2355620  98.0042380  32.4394070
 169.7052080  97.5133330  31.8117410 170.9043690  98.4326580  31.9052000
 174.5855840 101.0483440  16.8800190 175.1061500 100.3332460  16.5141340
 175.2324240 101.6869310  17.1800700 170.7227920  94.9704750  32.5191360
 170.6284790  94.3525500  31.7942230 170.1425310  95.6971040  32.2921270
 173.4889360  93.5277990  29.5518750 173.0406660  93.5502250  28.7064300
 172.8554560  93.1297010  30.1489050 173.8948910 102.4232320  30.1731190
 174.3137020 103.2665050  30.0007430 172.9757540 102.5604360  29.9437970
 176.2312810 100.1548500  31.5569030 176.3509020  99.5589640  32.2963870
 177.0906810 100.1918190  31.1370330 170.9687100  98.0979060  16.5781250
 170.7676160  97.2346420  16.9394590 170.7979150  98.0112420  15.6402850
 171.7456330 108.7285330  31.2888920 171.2077420 109.4531390  30.9697620
 171.9990290 108.2515670  30.4986260 172.9981580  96.6969850  32.8144850
 173.5881270  96.3885700  33.5022670 172.1801820  96.2249600  32.9704750
 177.8175010  96.3135660  33.0477870 177.1290530  95.6517200  32.9827860
 178.5381030  95.8673930  33.4926330 169.7669900  95.1979680  16.5659130
 170.0695800  95.2047110  15.6578280 170.5064490  94.8477540  17.0626790
 174.6018540 109.9636540  31.5475570 174.5277240 110.8671680  31.8547940
 173.6997380 109.6448440  31.5197640 172.9854830  94.1414300  17.5515330
 172.6376830  93.4638290  16.9717780 173.1867600  93.6803810  18.3658720
 175.1503870 109.1295050  19.1701930 176.0454660 109.4680020  19.1920690
 175.1821500 108.4074460  18.5426210 168.7900030 104.5022100  17.3988930
 169.2274900 105.0451770  18.0546510 169.2747760 103.6769050  17.4085270
 166.0045830 107.2911130  24.8509190 166.3348840 106.4232190  24.6187830
 166.4336830 107.4969650  25.6814150 170.6007750 105.6220140  22.5111160
 170.3003290 105.4985110  23.4115070 170.4945240 104.7628730  22.1026890
 166.4936040 108.1581720  27.5890820 166.0567030 108.3382520  28.4214970
 167.0613720 108.9156340  27.4472540 166.3260470 100.6701950  23.9479700
 165.6709310 100.4013590  23.3039400 167.1638420 100.5606430  23.4981680
 167.3636400 101.0554520  28.4883040 167.7309440 100.9681920  29.3679060
 166.7947220 100.2921070  28.3889900 166.9152400  97.9663610  32.3941460
 166.0208450  97.9330370  32.7335170 167.4549950  98.1650400  33.1592710
 165.5398550  97.8800880  19.8905030 164.6362630  98.1431080  19.7156690
 166.0239170  98.1512050  19.1104990 168.0825760  96.9366420  17.7999410
 168.7917460  96.5149640  17.3146690 167.3665700  97.0041650  17.1682760
 167.7299920  92.9905750  16.8402060 168.4528050  93.5314690  17.1583280
 168.0024440  92.7169170  15.9643600 167.4192110  92.2411940  26.7424680
 168.0668300  91.6909320  26.3019840 167.8393950  92.4955090  27.5640490
 167.1724110  92.3967610  29.4850000 166.8238930  92.8531430  30.2508180
 166.8411810  91.5024740  29.5672430 168.7788480 105.5687210  33.6503190
 168.7358110 105.1980120  34.5317650 168.9099490 106.5064780  33.7905010
 172.4794510 107.1246800  29.2512910 172.2385870 107.3921360  28.3643430
 173.4197150 107.2952530  29.3063770 174.6848930  93.5879490  33.0069420
 174.6237820  94.1801320  33.7564830 175.6249310  93.4805450  32.8619680
 177.3223490  93.2449550  32.6461710 177.9363900  93.5628840  31.9842790
 177.8673050  92.7598140  33.2657570 167.8444750  91.9243810  32.7600770
 168.3927740  91.7431860  31.9966880 167.9100060  91.1337920  33.2957080
 168.6176510 108.5149460  30.7700970 168.0236830 108.3834160  31.5091010
 168.6100350 107.6787600  30.3043070 178.0631530  91.8081690  28.9731000
 177.1891370  92.1416800  28.7703930 177.9542280  91.3354870  29.7982870
 168.2488740 105.8807840  29.7209010 167.5222800 105.2613130  29.6534960
 168.3097890 106.2748450  28.8507090 171.8533840 108.0952840  26.5058420
 172.3698860 107.4840200  25.9806680 172.5031220 108.5981620  26.9969430
 174.5929340 108.9861330  27.3327400 174.8807150 108.7315630  26.4560410
 175.1052560 108.4338690  27.9232970 175.8106350  92.7251530  27.9123910
 175.0278140  93.1997030  28.1920670 175.5169280  91.8206360  27.8037090
 166.5318740 109.1982230  22.9305770 166.3640780 108.5652910  23.6287660
 165.6653250 109.4041630  22.5799960 167.1546760  93.0299010  20.4337630
 167.9126120  93.1427890  19.8601660 166.6923930  93.8668210  20.3881060
 173.6960570  95.1438280  23.4239940 172.8835080  94.7695170  23.0835820
 174.2002210  94.3883360  23.7261130 168.1381440 107.8915460  20.3755910
 167.6129060 108.2723490  19.6717870 168.0626020 108.5166230  21.0965620
 169.5271910  93.5563060  18.9739600 170.0564670  92.7692860  18.8447550
 170.1600230  94.2354250  19.2075130 171.7209750  93.2938200  22.0284990
 171.0912490  92.5925510  22.1955120 171.1814890  94.0542330  21.8118150
 174.6601700 109.9077430  34.6995600 175.5869010 109.6721700  34.7431560
 174.6452130 110.7349430  34.2181630 171.8465310  92.5722180  34.4637480
 171.5649580  93.0755780  33.6998300 172.2285010  91.7743930  34.0979610
 170.7374410 109.8397840  19.2505160 171.4693230 109.5557120  18.7029050
 170.9968080 109.6011120  20.1404540 169.8989200 105.9562570  19.2551490
 169.2698080 106.4247670  19.8037320 170.0137030 105.1111790  19.6897680
 177.3538920 100.0068230   5.4052690 177.2732970  99.0922840   5.1344400
 176.9403340 100.5035300   4.6992400 175.4856960 101.7847250   7.2861960
 174.7099060 101.3047690   7.5760530 176.1369890 101.1052900   7.1118120
 169.5022790 102.0967060   8.1637720 168.6707670 101.8415770   8.5634230
 170.1103770 102.1677830   8.8995640 169.4824050 106.1307150   8.3595740
 169.7852090 105.2404890   8.1805960 170.2267640 106.6877370   8.1317990
 165.8747750  99.6574600   7.8319810 166.4463860  98.8896800   7.8323450
 165.8749290  99.9563360   6.9226420 175.7327700 108.4765450   5.6865080
 175.1139140 108.9322950   5.1159520 176.5879480 108.6316910   5.2854780
 174.9265950 104.4604440   7.2932120 174.8574230 103.5194380   7.1321250
 175.6885810 104.5505850   7.8654690 167.1172620  95.0658960   9.6188740
 166.9375460  94.1684710   9.8991500 166.7152700  95.6130830  10.2935690
 175.9571120  97.2674820   7.5201050 176.3335940  96.3946700   7.4074720
 175.8590630  97.6033520   6.6291490 170.0876130  95.6400450   2.9818490
 170.1942880  96.5404180   3.2887250 169.1768490  95.5918420   2.6913140
 167.7359290  97.5619460   8.2271080 168.4169400  97.8257830   8.8458480
 167.4207340  96.7220330   8.5609090 171.9283860  98.6086820   7.3143670
 172.4362080  99.1067790   7.9548690 172.4597100  97.8322020   7.1383030
 170.2119960  93.2485380  11.5807090 170.2138400  93.7657770  10.7752990
 169.3824270  92.7715560  11.5577020 176.5991050 103.3604690   3.0796990
 175.9808320 103.8254140   2.5159710 177.1114300 104.0532170   3.4966500
 171.4622810 102.8880560   9.7580590 171.1292190 103.5149480  10.4001660
 171.6389490 103.4142440   8.9782260 169.8935290  94.9595340   9.5877540
 170.2352100  95.8037390   9.2931410 168.9551100  95.1079080   9.7042880
 170.6741910 104.8561360  11.5729770 171.2915910 105.5312440  11.2914220
 169.8135030 105.2649340  11.4817270 173.5763180  92.4477610   5.9122130
 173.8838160  91.8924500   5.1957630 172.6463880  92.5822070   5.7295120
 175.9643940 100.5126440   2.6482250 175.0373220 100.4463820   2.8770720
 176.1168760 101.4506570   2.5337490 171.5700580 101.0391180   5.4301980
 171.1657580 100.3268430   4.9347880 171.6563700 100.6944420   6.3190020
 172.0382280 104.7258740   7.5941190 171.7410570 104.1204210   6.9148970
 172.9882100 104.7636050   7.4830550 170.2829200  97.8134390   9.2101020
 170.8343790  97.9229730   8.4354270 170.7972710  98.1871990   9.9256250
 171.1300710 104.4640430  14.2448990 170.2329240 104.6880400  14.4922390
 171.1553580 104.5875370  13.2960390 169.9571930 101.3353750  12.8206360
 169.8179700 102.2076550  13.1893760 169.0753290 100.9926560  12.6754300
 176.2801310 106.2529620   4.1271490 176.7197220 106.9953950   3.7126880
 176.2188200 106.4956190   5.0510450 171.7552280 107.2775450  15.0291510
 171.7267710 107.6818400  14.1619940 171.5917250 106.3485810  14.8663110
 168.2705210  99.9336160   2.9308630 168.1502810 100.6598250   2.3189900
 167.9606100  99.1639070   2.4536540 165.9090580 103.1051300   8.7377270
 165.9871000 103.2400070   7.7932990 166.5232260 102.3967190   8.9305390
 167.1538210 104.8051490   5.1483450 166.7466290 104.9466080   4.2937050
 168.0451220 104.5211650   4.9454660 176.9717090 108.9543400  12.0550500
 177.4861760 108.8651410  12.8572930 176.1286170 109.3003100  12.3478410
 171.4259870 109.0197270   3.2606120 171.2502350 108.1032810   3.0473920
 170.5715610 109.3784560   3.5003920 165.9650100 104.1465470  11.2771730
 166.1281140 103.6770830  10.4591100 166.4302550 103.6389030  11.9420570
 170.7368870  93.2771230   6.3132300 170.2937020  94.0580770   5.9816820
 171.2953860  93.6001120   7.0203240 175.0238680  96.1439750  11.9167620
 174.5618050  96.3522770  12.7287560 174.6216790  95.3299100  11.6138290
 177.1192900  98.8650450  15.1463070 177.4446310  98.0314200  14.8065300
 177.9073230  99.3878970  15.2941400 172.7744770  93.8218560   8.1721900
 173.0717100  94.7281390   8.0913920 173.3230330  93.3337340   7.5581470
 170.5283090  98.4004800   4.0413550 170.3024010  98.1841970   4.9460170
 169.7475620  98.8333260   3.6959520 177.7580850  98.4068170   2.6404200
 177.1589740  99.1303970   2.4567820 178.3060460  98.3444950   1.8580650
 172.9682300  99.2990380  14.7073820 172.8725900  98.3585110  14.5574220
 173.8114280  99.5205450  14.3121890 176.3645720  97.0431710   4.6707480
 176.7575290  97.3603910   3.8576170 176.7262570  96.1643590   4.7852000
 168.0992840  95.7104050  12.8607600 167.7056230  96.5579260  13.0680380
 167.4111240  95.0730420  13.0516240 174.6737890  95.7939020  15.9304340
 173.9836210  95.6011220  16.5650430 175.4170190  96.0773660  16.4628640
 165.4009890  93.6332510   6.8937680 165.1122940  94.2035370   7.6062660
 166.1455650  93.1536960   7.2568910 176.9500860  99.6337460   8.7658260
 176.2181980 100.1424270   9.1148360 176.5525200  98.8167440   8.4647040
 173.3878250  96.3091660   7.1710750 173.3914310  95.8681610   6.3215290
 174.2829370  96.6308990   7.2782570 169.2380630  96.1918150   6.1304960
 168.8980680  96.6693380   6.8872010 168.4757950  95.7383270   5.7706060
 177.4126770  95.0871140   8.1781200 177.4299510  95.5379790   9.0223050
 177.1642350  94.1876780   8.3914640 167.5389080 103.5216900  13.4367540
 167.1543870 102.8810570  14.0350500 167.8501270 104.2253020  14.0062270
 173.6886220 100.3693440   8.9176160 174.0556350  99.8952010   9.6637500
 173.4991280 101.2435010   9.2584500 166.5526710  95.1137130   5.0469630
 166.2673630  94.7492800   5.8848250 166.4905570  94.3817590   4.4332770
 171.4785590  99.4102080  11.2360370 171.1742660 100.2894060  11.4610730
 172.4332050  99.4701870  11.2717810 170.0067380 103.6163070   1.8327220
 169.2329640 103.0760690   1.6725940 170.7362010 103.0969680   1.4944980
 176.2265300  94.0066390   1.7683000 175.4129910  93.5079560   1.6928310
 176.0327250  94.8464640   1.3519350 176.1474160 102.6837490  13.5122610
 176.0811470 101.7633160  13.2580200 175.5179300 102.7812930  14.2267250
 170.0504780 103.2843450   5.4706030 170.5683450 102.4811710   5.4162920
 169.5988800 103.2222590   6.3122860 167.5349320 100.2504820  12.3831730
 167.1764260 100.9158670  12.9705070 167.2403880  99.4188370  12.7544350
 170.7362440 100.7089060  15.2671280 170.4362580 100.8546240  14.3699100
 171.5073680 100.1494350  15.1744670 176.0790890 105.5058060  13.2626410
 176.0935430 104.5739020  13.0445320 175.3715990 105.5917820  13.9016180
 177.8201690 103.8725570   6.1078840 178.1725510 103.2753700   5.4480210
 176.9364020 103.5469800   6.2787090 173.9064970 104.6323260   3.5149250
 174.5936100 105.1792470   3.8956840 173.1197390 105.1763990   3.5498860
 173.2092180 101.6369290   3.1274610 173.6654960 102.4474540   3.3534800
 172.8580390 101.3192430   3.9593100 175.5124790 107.1475630  10.3566910
 176.1567010 107.3535010  11.0340330 175.8754230 106.3864030   9.9037760
 169.1103960  91.9806940   3.5997130 168.9818590  91.9724840   4.5482050
 168.2865980  92.3190030   3.2488140 176.7856870 105.1507980   9.0744360
 177.4279100 104.4501140   9.1876530 177.3106220 105.9306420   8.8941250
 166.1097890  93.7398060  13.0603830 165.3956410  93.9394980  13.6656440
 166.5292930  92.9637630  13.4318630 166.3970480 107.7278320  14.0470360
 166.5061600 106.7873060  13.9065750 165.7451040 107.9933070  13.3984090
 174.3883070 105.9994210  15.4468480 174.0679940 105.2803450  15.9914170
 173.7141430 106.6749280  15.5204540 177.6036670  96.2320370  10.8105280
 177.9717490  95.4115580  11.1384850 176.7434870  96.2922260  11.2260930
 172.9382730  97.4663260   3.0350720 172.2298880  97.9349600   3.4764330
 173.2227210  96.8085270   3.6695910 174.5638660  98.8859960  11.0343250
 175.0623910  99.3605780  11.6995100 174.7061610  97.9623480  11.2413280
 176.9698160  94.1913920   4.4746510 176.8465940  94.2100050   3.5256020
 177.9182720  94.2392860   4.5944910 174.0574950 109.4269220   3.7474490
 174.3116450 109.3890610   2.8253860 173.1087430 109.3002550   3.7402740
 169.5370640 109.6101160   6.6704390 170.2733120 109.0616620   6.9412960
 169.9211560 110.4757170   6.5310380 166.4216120 105.6774730   2.5445900
 165.4955900 105.9195870   2.5351310 166.8872550 106.5048990   2.4230650
 168.5428920 108.7947230  15.8589970 169.3441650 109.1159280  16.2725370
 168.0280740 108.4342810  16.5809880 177.3793550 104.9027100  15.8065380
 176.7731710 104.9258700  15.0661130 177.0747660 104.1710140  16.3432630
 166.2626730 101.2820690  14.8026020 166.7665750 100.7027970  15.3742250
 165.5234150 101.5660920  15.3402390 173.3164670 102.6891680  14.3361540
 172.5510340 103.2576680  14.2516210 173.4980630 102.3967890  13.4429770
 168.2949810  99.4250280  15.6976090 168.3355150  99.1264150  16.6061320
 169.1495310  99.8257890  15.5383610 170.2355620  98.0042380  13.6650580
 169.7052080  97.5133330  13.0373920 170.9043690  98.4326580  13.1308510
 170.7227920  94.9704750  13.7447870 170.6284790  94.3525500  13.0198740
 170.1425310  95.6971040  13.5177780 173.4889360  93.5277990  10.7775260
 173.0406660  93.5502250   9.9320810 172.8554560  93.1297010  11.3745560
 173.8948910 102.4232320  11.3987700 174.3137020 103.2665050  11.2263940
 172.9757540 102.5604360  11.1694480 176.2312810 100.1548500  12.7825540
 176.3509020  99.5589640  13.5220380 177.0906810 100.1918190  12.3626840
 171.7456330 108.7285330  12.5145430 171.2077420 109.4531390  12.1954130
 171.9990290 108.2515670  11.7242770 172.9981580  96.6969850  14.0401360
 173.5881270  96.3885700  14.7279180 172.1801820  96.2249600  14.1961260
 177.8175010  96.3135660  14.2734380 177.1290530  95.6517200  14.2084370
 178.5381030  95.8673930  14.7182840 174.6018540 109.9636540  12.7732080
 174.5277240 110.8671680  13.0804450 173.6997380 109.6448440  12.7454150
 166.0045830 107.2911130   6.0765700 166.3348840 106.4232190   5.8444340
 166.4336830 107.4969650   6.9070660 170.6007750 105.6220140   3.7367670
 170.3003290 105.4985110   4.6371580 170.4945240 104.7628730   3.3283400
 166.4936040 108.1581720   8.8147330 166.0567030 108.3382520   9.6471480
 167.0613720 108.9156340   8.6729050 166.3260470 100.6701950   5.1736210
 165.6709310 100.4013590   4.5295910 167.1638420 100.5606430   4.7238190
 167.3636400 101.0554520   9.7139550 167.7309440 100.9681920  10.5935570
 166.7947220 100.2921070   9.6146410 166.9152400  97.9663610  13.6197970
 166.0208450  97.9330370  13.9591680 167.4549950  98.1650400  14.3849220
 167.4192110  92.2411940   7.9681190 168.0668300  91.6909320   7.5276350
 167.8393950  92.4955090   8.7897000 167.1724110  92.3967610  10.7106510
 166.8238930  92.8531430  11.4764690 166.8411810  91.5024740  10.7928940
 168.7788480 105.5687210  14.8759700 168.7358110 105.1980120  15.7574160
 168.9099490 106.5064780  15.0161520 172.4794510 107.1246800  10.4769420
 172.2385870 107.3921360   9.5899940 173.4197150 107.2952530  10.5320280
 174.6848930  93.5879490  14.2325930 174.6237820  94.1801320  14.9821340
 175.6249310  93.4805450  14.0876190 177.3223490  93.2449550  13.8718220
 177.9363900  93.5628840  13.2099300 177.8673050  92.7598140  14.4914080
 167.8444750  91.9243810  13.9857280 168.3927740  91.7431860  13.2223390
 167.9100060  91.1337920  14.5213590 168.6176510 108.5149460  11.9957480
 168.0236830 108.3834160  12.7347520 168.6100350 107.6787600  11.5299580
 178.0631530  91.8081690  10.1987510 177.1891370  92.1416800   9.9960440
 177.9542280  91.3354870  11.0239380 168.2488740 105.8807840  10.9465520
 167.5222800 105.2613130  10.8791470 168.3097890 106.2748450  10.0763600
 171.8533840 108.0952840   7.7314930 172.3698860 107.4840200   7.2063190
 172.5031220 108.5981620   8.2225940 174.5929340 108.9861330   8.5583910
 174.8807150 108.7315630   7.6816920 175.1052560 108.4338690   9.1489480
 175.8106350  92.7251530   9.1380420 175.0278140  93.1997030   9.4177180
 175.5169280  91.8206360   9.0293600 166.5318740 109.1982230   4.1562280
 166.3640780 108.5652910   4.8544170 165.6653250 109.4041630   3.8056470
 173.6960570  95.1438280   4.6496450 172.8835080  94.7695170   4.3092330
 174.2002210  94.3883360   4.9517640 171.7209750  93.2938200   3.2541500
 171.0912490  92.5925510   3.4211630 171.1814890  94.0542330   3.0374660
 174.6601700 109.9077430  15.9252110 175.5869010 109.6721700  15.9688070
 174.6452130 110.7349430  15.4438140 171.8465310  92.5722180  15.6893990
 171.5649580  93.0755780  14.9254810 172.2285010  91.7743930  15.3236120
 177.3538920  81.2324740  99.2770140 177.2732970  80.3179350  99.0061850
 176.9403340  81.7291810  98.5709850 175.4856960  83.0103760 101.1579410
 174.7099060  82.5304200 101.4477980 176.1369890  82.3309410 100.9835570
 169.5022790  83.3223570 102.0355170 168.6707670  83.0672280 102.4351680
 170.1103770  83.3934340 102.7713090 169.4824050  87.3563660 102.2313190
 169.7852090  86.4661400 102.0523410 170.2267640  87.9133880 102.0035440
 167.9114740  78.2825460  95.8197560 167.0231440  78.6241430  95.7177440
 168.1955930  78.0825780  94.9278390 165.8747750  80.8831110 101.7037260
 166.4463860  80.1153310 101.7040900 165.8749290  81.1819870 100.7943870
 175.7327700  89.7021960  99.5582530 175.1139140  90.1579460  98.9876970
 176.5879480  89.8573420  99.1572230 174.9265950  85.6860950 101.1649570
 174.8574230  84.7450890 101.0038700 175.6885810  85.7762360 101.7372140
 167.1172620  76.2915470 103.4906190 166.9375460  75.3941220 103.7708950
 166.7152700  76.8387340 104.1653140 175.9571120  78.4931330 101.3918500
 176.3335940  77.6203210 101.2792170 175.8590630  78.8290030 100.5008940
 170.0876130  76.8656960  96.8535940 170.1942880  77.7660690  97.1604700
 169.1768490  76.8174930  96.5630590 167.7359290  78.7875970 102.0988530
 168.4169400  79.0514340 102.7175930 167.4207340  77.9476840 102.4326540
 171.9283860  79.8343330 101.1861120 172.4362080  80.3324300 101.8266140
 172.4597100  79.0578530 101.0100480 170.2119960  74.4741890 105.4524540
 170.2138400  74.9914280 104.6470440 169.3824270  73.9972070 105.4294470
 176.5991050  84.5861200  96.9514440 175.9808320  85.0510650  96.3877160
 177.1114300  85.2788680  97.3683950 171.4622810  84.1137070 103.6298040
 171.1292190  84.7405990 104.2719110 171.6389490  84.6398950 102.8499710
 169.8935290  76.1851850 103.4594990 170.2352100  77.0293900 103.1648860
 168.9551100  76.3335590 103.5760330 170.6741910  86.0817870 105.4447220
 171.2915910  86.7568950 105.1631670 169.8135030  86.4905850 105.3534720
 165.9674250  85.2717730  94.3254070 165.5902230  85.7604830  93.5938970
 166.2247320  85.9443010  94.9560600 173.5763180  73.6734120  99.7839580
 173.8838160  73.1181010  99.0675080 172.6463880  73.8078580  99.6012570
 175.9643940  81.7382950  96.5199700 175.0373220  81.6720330  96.7488170
 176.1168760  82.6763080  96.4054940 175.9513020  78.0099950  93.5166860
 175.0116690  78.1713910  93.6019320 176.2696280  78.7285630  92.9702850
 171.5700580  82.2647690  99.3019430 171.1657580  81.5524940  98.8065330
 171.6563700  81.9200930 100.1907470 172.0382280  85.9515250 101.4658640
 171.7410570  85.3460720 100.7866420 172.9882100  85.9892560 101.3548000
 170.2829200  79.0390900 103.0818470 170.8343790  79.1486240 102.3071720
 170.7972710  79.4128500 103.7973700 176.2801310  87.4786130  97.9988940
 176.7197220  88.2210460  97.5844330 176.2188200  87.7212700  98.9227900
 168.2705210  81.1592670  96.8026080 168.1502810  81.8854760  96.1907350
 167.9606100  80.3895580  96.3253990 165.9090580  84.3307810 102.6094720
 165.9871000  84.4656580 101.6650440 166.5232260  83.6223700 102.8022840
 167.1538210  86.0308000  99.0200900 166.7466290  86.1722590  98.1654500
 168.0451220  85.7468160  98.8172110 171.4259870  90.2453780  97.1323570
 171.2502350  89.3289320  96.9191370 170.5715610  90.6041070  97.3721370
 165.9650100  85.3721980 105.1489180 166.1281140  84.9027340 104.3308550
 166.4302550  84.8645540 105.8138020 170.7368870  74.5027740 100.1849750
 170.2937020  75.2837280  99.8534270 171.2953860  74.8257630 100.8920690
 175.0238680  77.3696260 105.7885070 174.5618050  77.5779280 106.6005010
 174.6216790  76.5555610 105.4855740 173.8527690  74.1238440  95.0655580
 173.2281870  74.1198310  95.7908890 173.7657810  73.2569400  94.6691550
 172.7744770  75.0475070 102.0439350 173.0717100  75.9537900 101.9631370
 173.3230330  74.5593850 101.4298920 170.5283090  79.6261310  97.9131000
 170.3024010  79.4098480  98.8177620 169.7475620  80.0589770  97.5676970
 177.7580850  79.6324680  96.5121650 177.1589740  80.3560480  96.3285270
 178.3060460  79.5701460  95.7298100 176.3645720  78.2688220  98.5424930
 176.7575290  78.5860420  97.7293620 176.7262570  77.3900100  98.6569450
 165.4009890  74.8589020 100.7655130 165.1122940  75.4291880 101.4780110
 166.1455650  74.3793470 101.1286360 165.5880120  78.8009140  91.9757850
 165.5054790  79.7439900  92.1172840 165.2363180  78.6584050  91.0970200
 176.9500860  80.8593970 102.6375710 176.2181980  81.3680780 102.9865810
 176.5525200  80.0423950 102.3364490 173.3878250  77.5348170 101.0428200
 173.3914310  77.0938120 100.1932740 174.2829370  77.8565500 101.1500020
 169.2380630  77.4174660 100.0022410 168.8980680  77.8949890 100.7589460
 168.4757950  76.9639780  99.6423510 173.4498400  78.5360250  94.0334960
 173.5711220  78.4946730  94.9820780 173.0646910  79.3984400  93.8781690
 177.4126770  76.3127650 102.0498650 177.4299510  76.7636300 102.8940500
 177.1642350  75.4133290 102.2632090 172.4619900  80.8461390  93.4318260
 171.8936800  80.3979640  92.8054170 173.1708900  81.2054170  92.8983410
 173.6886220  81.5949950 102.7893610 174.0556350  81.1208520 103.5354950
 173.4991280  82.4691520 103.1301950 166.5526710  76.3393640  98.9187080
 166.2673630  75.9749310  99.7565700 166.4905570  75.6074100  98.3050220
 171.4785590  80.6358590 105.1077820 171.1742660  81.5150570 105.3328180
 172.4332050  80.6958380 105.1435260 170.0067380  84.8419580  95.7044670
 169.2329640  84.3017200  95.5443390 170.7362010  84.3226190  95.3662430
 176.2265300  75.2322900  95.6400450 175.4129910  74.7336070  95.5645760
 176.0327250  76.0721150  95.2236800 170.0504780  84.5099960  99.3423480
 170.5683450  83.7068220  99.2880370 169.5988800  84.4479100 100.1840310
 174.9374280  85.7766240  94.6150780 175.2789980  86.5208470  94.1194100
 174.1086990  86.0897360  94.9775610 177.8201690  85.0982080  99.9796290
 178.1725510  84.5010210  99.3197660 176.9364020  84.7726310 100.1504540
 173.9064970  85.8579770  97.3866700 174.5936100  86.4048980  97.7674290
 173.1197390  86.4020500  97.4216310 166.0457370  81.4752590  92.8783780
 166.9152220  81.7577390  93.1619700 165.5547690  82.2888460  92.7632590
 173.2092180  82.8625800  96.9992060 173.6654960  83.6731050  97.2252250
 172.8580390  82.5448940  97.8310550 175.5124790  88.3732140 104.2284360
 176.1567010  88.5791520 104.9057780 175.8754230  87.6120540 103.7755210
 169.1103960  73.2063450  97.4714580 168.9818590  73.1981350  98.4199500
 168.2865980  73.5446540  97.1205590 176.7856870  86.3764490 102.9461810
 177.4279100  85.6757650 103.0593980 177.3106220  87.1562930 102.7658700
 166.4128620  90.6879970  93.4445410 166.7726260  91.2869310  92.7902680
 166.2720960  91.2339860  94.2180440 172.4297240  88.0711170  94.2619080
 172.4207340  88.8040860  93.6463590 171.5095600  87.8242750  94.3546040
 168.0303880  83.2926060  95.0065840 167.4231830  84.0324960  95.0161140
 168.5053230  83.3825420  94.1804040 177.6036670  77.4576880 104.6822730
 177.9717490  76.6372090 105.0102300 176.7434870  77.5178770 105.0978380
 175.4156840  88.1339410  92.9244270 175.5168820  87.9303400  91.9946250
 174.5158580  87.8797690  93.1292050 172.9382730  78.6919770  96.9068170
 172.2298880  79.1606110  97.3481780 173.2227210  78.0341780  97.5413360
 174.5638660  80.1116470 104.9060700 175.0623910  80.5862290 105.5712550
 174.7061610  79.1879990 105.1130730 176.9698160  75.4170430  98.3463960
 176.8465940  75.4356560  97.3973470 177.9182720  75.4649370  98.4662360
 174.0574950  90.6525730  97.6191940 174.3116450  90.6147120  96.6971310
 173.1087430  90.5259060  97.6120190 171.1417750  77.0004850  94.2818880
 171.9908280  77.4375000  94.2159070 170.7749020  77.3125110  95.1090940
 170.0409170  83.2537210  92.7554410 170.8072440  83.1418570  93.3179840
 170.1183860  82.5575180  92.1031180 168.7355930  80.6862280  93.4387300
 168.8159520  79.7389790  93.5504700 169.6275680  81.0169160  93.5447960
 169.5370640  90.8357670 100.5421840 170.2733120  90.2873130 100.8130410
 169.9211560  91.7013680 100.4027830 166.4216120  86.9031240  96.4163350
 165.4955900  87.1452380  96.4068760 166.8872550  87.7305500  96.2948100
 172.6472950  90.0087980  92.3647410 173.4401560  90.2976810  91.9129200
 172.1277300  89.5780150  91.6859890 173.1650350  85.2291390  92.2289760
 173.0600990  84.6143740  92.9551140 172.9974570  84.7057280  91.4452770
 176.4053080  84.2911420  92.8331750 175.8563180  84.7380720  93.4774490
 177.0272340  83.7860670  93.3569420 172.0728200  83.2502340  94.7297050
 172.4944620  83.0842210  95.5728440 172.1979040  82.4402570  94.2352190
 174.5855840  82.2739950  91.9774150 175.1061500  81.5588970  91.6115300
 175.2324240  82.9125820  92.2774660 173.4889360  74.7534500 104.6492710
 173.0406660  74.7758760 103.8038260 172.8554560  74.3553520 105.2463010
 173.8948910  83.6488830 105.2705150 174.3137020  84.4921560 105.0981390
 172.9757540  83.7860870 105.0411930 170.9687100  79.3235570  91.6755210
 170.7676160  78.4602930  92.0368550 170.7979150  79.2368930  90.7376810
 171.7456330  89.9541840 106.3862880 171.2077420  90.6787900 106.0671580
 171.9990290  89.4772180 105.5960220 169.7669900  76.4236190  91.6633090
 170.0695800  76.4303620  90.7552240 170.5064490  76.0734050  92.1600750
 172.9854830  75.3670810  92.6489290 172.6376830  74.6894800  92.0691740
 173.1867600  74.9060320  93.4632680 175.1503870  90.3551560  94.2675890
 176.0454660  90.6936530  94.2894650 175.1821500  89.6330970  93.6400170
 168.7900030  85.7278610  92.4962890 169.2274900  86.2708280  93.1520470
 169.2747760  84.9025560  92.5059230 166.0045830  88.5167640  99.9483150
 166.3348840  87.6488700  99.7161790 166.4336830  88.7226160 100.7788110
 170.6007750  86.8476650  97.6085120 170.3003290  86.7241620  98.5089030
 170.4945240  85.9885240  97.2000850 166.4936040  89.3838230 102.6864780
 166.0567030  89.5639030 103.5188930 167.0613720  90.1412850 102.5446500
 166.3260470  81.8958460  99.0453660 165.6709310  81.6270100  98.4013360
 167.1638420  81.7862940  98.5955640 167.3636400  82.2811030 103.5857000
 167.7309440  82.1938430 104.4653020 166.7947220  81.5177580 103.4863860
 165.5398550  79.1057390  94.9878990 164.6362630  79.3687590  94.8130650
 166.0239170  79.3768560  94.2078950 168.0825760  78.1622930  92.8973370
 168.7917460  77.7406150  92.4120650 167.3665700  78.2298160  92.2656720
 167.7299920  74.2162260  91.9376020 168.4528050  74.7571200  92.2557240
 168.0024440  73.9425680  91.0617560 167.4192110  73.4668450 101.8398640
 168.0668300  72.9165830 101.3993800 167.8393950  73.7211600 102.6614450
 167.1724110  73.6224120 104.5823960 166.8238930  74.0787940 105.3482140
 166.8411810  72.7281250 104.6646390 172.4794510  88.3503310 104.3486870
 172.2385870  88.6177870 103.4617390 173.4197150  88.5209040 104.4037730
 168.6176510  89.7405970 105.8674930 168.0236830  89.6090670 106.6064970
 168.6100350  88.9044110 105.4017030 178.0631530  73.0338200 104.0704960
 177.1891370  73.3673310 103.8677890 177.9542280  72.5611380 104.8956830
 168.2488740  87.1064350 104.8182970 167.5222800  86.4869640 104.7508920
 168.3097890  87.5004960 103.9481050 171.8533840  89.3209350 101.6032380
 172.3698860  88.7096710 101.0780640 172.5031220  89.8238130 102.0943390
 174.5929340  90.2117840 102.4301360 174.8807150  89.9572140 101.5534370
 175.1052560  89.6595200 103.0206930 175.8106350  73.9508040 103.0097870
 175.0278140  74.4253540 103.2894630 175.5169280  73.0462870 102.9011050
 166.5318740  90.4238740  98.0279730 166.3640780  89.7909420  98.7261620
 165.6653250  90.6298140  97.6773920 167.1546760  74.2555520  95.5311590
 167.9126120  74.3684400  94.9575620 166.6923930  75.0924720  95.4855020
 173.6960570  76.3694790  98.5213900 172.8835080  75.9951680  98.1809780
 174.2002210  75.6139870  98.8235090 168.1381440  89.1171970  95.4729870
 167.6129060  89.4980000  94.7691830 168.0626020  89.7422740  96.1939580
 169.5271910  74.7819570  94.0713560 170.0564670  73.9949370  93.9421510
 170.1600230  75.4610760  94.3049090 171.7209750  74.5194710  97.1258950
 171.0912490  73.8182020  97.2929080 171.1814890  75.2798840  96.9092110
 170.7374410  91.0654350  94.3479120 171.4693230  90.7813630  93.8003010
 170.9968080  90.8267630  95.2378500 169.8989200  87.1819080  94.3525450
 169.2698080  87.6504180  94.9011280 170.0137030  86.3368300  94.7871640
 177.3538920  81.2324740  80.5026650 177.2732970  80.3179350  80.2318360
 176.9403340  81.7291810  79.7966360 175.4856960  83.0103760  82.3835920
 174.7099060  82.5304200  82.6734490 176.1369890  82.3309410  82.2092080
 169.5022790  83.3223570  83.2611680 168.6707670  83.0672280  83.6608190
 170.1103770  83.3934340  83.9969600 169.4824050  87.3563660  83.4569700
 169.7852090  86.4661400  83.2779920 170.2267640  87.9133880  83.2291950
 167.9114740  78.2825460  77.0454070 167.0231440  78.6241430  76.9433950
 168.1955930  78.0825780  76.1534900 165.8747750  80.8831110  82.9293770
 166.4463860  80.1153310  82.9297410 165.8749290  81.1819870  82.0200380
 175.7327700  89.7021960  80.7839040 175.1139140  90.1579460  80.2133480
 176.5879480  89.8573420  80.3828740 174.9265950  85.6860950  82.3906080
 174.8574230  84.7450890  82.2295210 175.6885810  85.7762360  82.9628650
 167.1172620  76.2915470  84.7162700 166.9375460  75.3941220  84.9965460
 166.7152700  76.8387340  85.3909650 175.9571120  78.4931330  82.6175010
 176.3335940  77.6203210  82.5048680 175.8590630  78.8290030  81.7265450
 170.0876130  76.8656960  78.0792450 170.1942880  77.7660690  78.3861210
 169.1768490  76.8174930  77.7887100 167.7359290  78.7875970  83.3245040
 168.4169400  79.0514340  83.9432440 167.4207340  77.9476840  83.6583050
 171.9283860  79.8343330  82.4117630 172.4362080  80.3324300  83.0522650
 172.4597100  79.0578530  82.2356990 170.2119960  74.4741890  86.6781050
 170.2138400  74.9914280  85.8726950 169.3824270  73.9972070  86.6550980
 176.5991050  84.5861200  78.1770950 175.9808320  85.0510650  77.6133670
 177.1114300  85.2788680  78.5940460 171.4622810  84.1137070  84.8554550
 171.1292190  84.7405990  85.4975620 171.6389490  84.6398950  84.0756220
 169.8935290  76.1851850  84.6851500 170.2352100  77.0293900  84.3905370
 168.9551100  76.3335590  84.8016840 170.6741910  86.0817870  86.6703730
 171.2915910  86.7568950  86.3888180 169.8135030  86.4905850  86.5791230
 165.9674250  85.2717730  75.5510580 165.5902230  85.7604830  74.8195480
 166.2247320  85.9443010  76.1817110 173.5763180  73.6734120  81.0096090
 173.8838160  73.1181010  80.2931590 172.6463880  73.8078580  80.8269080
 175.9643940  81.7382950  77.7456210 175.0373220  81.6720330  77.9744680
 176.1168760  82.6763080  77.6311450 175.9513020  78.0099950  74.7423370
 175.0116690  78.1713910  74.8275830 176.2696280  78.7285630  74.1959360
 171.5700580  82.2647690  80.5275940 171.1657580  81.5524940  80.0321840
 171.6563700  81.9200930  81.4163980 172.0382280  85.9515250  82.6915150
 171.7410570  85.3460720  82.0122930 172.9882100  85.9892560  82.5804510
 170.2829200  79.0390900  84.3074980 170.8343790  79.1486240  83.5328230
 170.7972710  79.4128500  85.0230210 171.1300710  85.6896940  89.3422950
 170.2329240  85.9136910  89.5896350 171.1553580  85.8131880  88.3934350
 169.9571930  82.5610260  87.9180320 169.8179700  83.4333060  88.2867720
 169.0753290  82.2183070  87.7728260 176.2801310  87.4786130  79.2245450
 176.7197220  88.2210460  78.8100840 176.2188200  87.7212700  80.1484410
 171.7552280  88.5031960  90.1265470 171.7267710  88.9074910  89.2593900
 171.5917250  87.5742320  89.9637070 168.2705210  81.1592670  78.0282590
 168.1502810  81.8854760  77.4163860 167.9606100  80.3895580  77.5510500
 165.9090580  84.3307810  83.8351230 165.9871000  84.4656580  82.8906950
 166.5232260  83.6223700  84.0279350 167.1538210  86.0308000  80.2457410
 166.7466290  86.1722590  79.3911010 168.0451220  85.7468160  80.0428620
 176.9717090  90.1799910  87.1524460 177.4861760  90.0907920  87.9546890
 176.1286170  90.5259610  87.4452370 171.4259870  90.2453780  78.3580080
 171.2502350  89.3289320  78.1447880 170.5715610  90.6041070  78.5977880
 165.9650100  85.3721980  86.3745690 166.1281140  84.9027340  85.5565060
 166.4302550  84.8645540  87.0394530 170.7368870  74.5027740  81.4106260
 170.2937020  75.2837280  81.0790780 171.2953860  74.8257630  82.1177200
 175.0238680  77.3696260  87.0141580 174.5618050  77.5779280  87.8261520
 174.6216790  76.5555610  86.7112250 177.1192900  80.0906960  90.2437030
 177.4446310  79.2570710  89.9039260 177.9073230  80.6135480  90.3915360
 173.8527690  74.1238440  76.2912090 173.2281870  74.1198310  77.0165400
 173.7657810  73.2569400  75.8948060 172.7744770  75.0475070  83.2695860
 173.0717100  75.9537900  83.1887880 173.3230330  74.5593850  82.6555430
 170.5283090  79.6261310  79.1387510 170.3024010  79.4098480  80.0434130
 169.7475620  80.0589770  78.7933480 177.7580850  79.6324680  77.7378160
 177.1589740  80.3560480  77.5541780 178.3060460  79.5701460  76.9554610
 172.9682300  80.5246890  89.8047780 172.8725900  79.5841620  89.6548180
 173.8114280  80.7461960  89.4095850 176.3645720  78.2688220  79.7681440
 176.7575290  78.5860420  78.9550130 176.7262570  77.3900100  79.8825960
 168.0992840  76.9360560  87.9581560 167.7056230  77.7835770  88.1654340
 167.4111240  76.2986930  88.1490200 174.6737890  77.0195530  91.0278300
 173.9836210  76.8267730  91.6624390 175.4170190  77.3030170  91.5602600
 165.4009890  74.8589020  81.9911640 165.1122940  75.4291880  82.7036620
 166.1455650  74.3793470  82.3542870 165.5880120  78.8009140  73.2014360
 165.5054790  79.7439900  73.3429350 165.2363180  78.6584050  72.3226710
 176.9500860  80.8593970  83.8632220 176.2181980  81.3680780  84.2122320
 176.5525200  80.0423950  83.5621000 173.3878250  77.5348170  82.2684710
 173.3914310  77.0938120  81.4189250 174.2829370  77.8565500  82.3756530
 169.2380630  77.4174660  81.2278920 168.8980680  77.8949890  81.9845970
 168.4757950  76.9639780  80.8680020 173.4498400  78.5360250  75.2591470
 173.5711220  78.4946730  76.2077290 173.0646910  79.3984400  75.1038200
 177.4126770  76.3127650  83.2755160 177.4299510  76.7636300  84.1197010
 177.1642350  75.4133290  83.4888600 172.4619900  80.8461390  74.6574770
 171.8936800  80.3979640  74.0310680 173.1708900  81.2054170  74.1239920
 167.5389080  84.7473410  88.5341500 167.1543870  84.1067080  89.1324460
 167.8501270  85.4509530  89.1036230 173.6886220  81.5949950  84.0150120
 174.0556350  81.1208520  84.7611460 173.4991280  82.4691520  84.3558460
 166.5526710  76.3393640  80.1443590 166.2673630  75.9749310  80.9822210
 166.4905570  75.6074100  79.5306730 171.4785590  80.6358590  86.3334330
 171.1742660  81.5150570  86.5584690 172.4332050  80.6958380  86.3691770
 170.0067380  84.8419580  76.9301180 169.2329640  84.3017200  76.7699900
 170.7362010  84.3226190  76.5918940 176.2265300  75.2322900  76.8656960
 175.4129910  74.7336070  76.7902270 176.0327250  76.0721150  76.4493310
 176.1474160  83.9094000  88.6096570 176.0811470  82.9889670  88.3554160
 175.5179300  84.0069440  89.3241210 170.0504780  84.5099960  80.5679990
 170.5683450  83.7068220  80.5136880 169.5988800  84.4479100  81.4096820
 174.9374280  85.7766240  75.8407290 175.2789980  86.5208470  75.3450610
 174.1086990  86.0897360  76.2032120 167.5349320  81.4761330  87.4805690
 167.1764260  82.1415180  88.0679030 167.2403880  80.6444880  87.8518310
 170.7362440  81.9345570  90.3645240 170.4362580  82.0802750  89.4673060
 171.5073680  81.3750860  90.2718630 176.0790890  86.7314570  88.3600370
 176.0935430  85.7995530  88.1419280 175.3715990  86.8174330  88.9990140
 177.8201690  85.0982080  81.2052800 178.1725510  84.5010210  80.5454170
 176.9364020  84.7726310  81.3761050 173.9064970  85.8579770  78.6123210
 174.5936100  86.4048980  78.9930800 173.1197390  86.4020500  78.6472820
 166.0457370  81.4752590  74.1040290 166.9152220  81.7577390  74.3876210
 165.5547690  82.2888460  73.9889100 173.2092180  82.8625800  78.2248570
 173.6654960  83.6731050  78.4508760 172.8580390  82.5448940  79.0567060
 175.5124790  88.3732140  85.4540870 176.1567010  88.5791520  86.1314290
 175.8754230  87.6120540  85.0011720 169.1103960  73.2063450  78.6971090
 168.9818590  73.1981350  79.6456010 168.2865980  73.5446540  78.3462100
 176.7856870  86.3764490  84.1718320 177.4279100  85.6757650  84.2850490
 177.3106220  87.1562930  83.9915210 166.4128620  90.6879970  74.6701920
 166.7726260  91.2869310  74.0159190 166.2720960  91.2339860  75.4436950
 166.1097890  74.9654570  88.1577790 165.3956410  75.1651490  88.7630400
 166.5292930  74.1894140  88.5292590 166.3970480  88.9534830  89.1444320
 166.5061600  88.0129570  89.0039710 165.7451040  89.2189580  88.4958050
 174.3883070  87.2250720  90.5442440 174.0679940  86.5059960  91.0888130
 173.7141430  87.9005790  90.6178500 172.4297240  88.0711170  75.4875590
 172.4207340  88.8040860  74.8720100 171.5095600  87.8242750  75.5802550
 168.0303880  83.2926060  76.2322350 167.4231830  84.0324960  76.2417650
 168.5053230  83.3825420  75.4060550 177.6036670  77.4576880  85.9079240
 177.9717490  76.6372090  86.2358810 176.7434870  77.5178770  86.3234890
 175.4156840  88.1339410  74.1500780 175.5168820  87.9303400  73.2202760
 174.5158580  87.8797690  74.3548560 172.9382730  78.6919770  78.1324680
 172.2298880  79.1606110  78.5738290 173.2227210  78.0341780  78.7669870
 174.5638660  80.1116470  86.1317210 175.0623910  80.5862290  86.7969060
 174.7061610  79.1879990  86.3387240 176.9698160  75.4170430  79.5720470
 176.8465940  75.4356560  78.6229980 177.9182720  75.4649370  79.6918870
 174.0574950  90.6525730  78.8448450 174.3116450  90.6147120  77.9227820
 173.1087430  90.5259060  78.8376700 171.1417750  77.0004850  75.5075390
 171.9908280  77.4375000  75.4415580 170.7749020  77.3125110  76.3347450
 170.0409170  83.2537210  73.9810920 170.8072440  83.1418570  74.5436350
 170.1183860  82.5575180  73.3287690 168.7355930  80.6862280  74.6643810
 168.8159520  79.7389790  74.7761210 169.6275680  81.0169160  74.7704470
 169.5370640  90.8357670  81.7678350 170.2733120  90.2873130  82.0386920
 169.9211560  91.7013680  81.6284340 166.4216120  86.9031240  77.6419860
 165.4955900  87.1452380  77.6325270 166.8872550  87.7305500  77.5204610
 168.5428920  90.0203740  90.9563930 169.3441650  90.3415790  91.3699330
 168.0280740  89.6599320  91.6783840 172.6472950  90.0087980  73.5903920
 173.4401560  90.2976810  73.1385710 172.1277300  89.5780150  72.9116400
 177.3793550  86.1283610  90.9039340 176.7731710  86.1515210  90.1635090
 177.0747660  85.3966650  91.4406590 166.2626730  82.5077200  89.8999980
 166.7665750  81.9284480  90.4716210 165.5234150  82.7917430  90.4376350
 173.1650350  85.2291390  73.4546270 173.0600990  84.6143740  74.1807650
 172.9974570  84.7057280  72.6709280 173.3164670  83.9148190  89.4335500
 172.5510340  84.4833190  89.3490170 173.4980630  83.6224400  88.5403730
 176.4053080  84.2911420  74.0588260 175.8563180  84.7380720  74.7031000
 177.0272340  83.7860670  74.5825930 168.2949810  80.6506790  90.7950050
 168.3355150  80.3520660  91.7035280 169.1495310  81.0514400  90.6357570
 172.0728200  83.2502340  75.9553560 172.4944620  83.0842210  76.7984950
 172.1979040  82.4402570  75.4608700 170.2355620  79.2298890  88.7624540
 169.7052080  78.7389840  88.1347880 170.9043690  79.6583090  88.2282470
 174.5855840  82.2739950  73.2030660 175.1061500  81.5588970  72.8371810
 175.2324240  82.9125820  73.5031170 170.7227920  76.1961260  88.8421830
 170.6284790  75.5782010  88.1172700 170.1425310  76.9227550  88.6151740
 173.4889360  74.7534500  85.8749220 173.0406660  74.7758760  85.0294770
 172.8554560  74.3553520  86.4719520 173.8948910  83.6488830  86.4961660
 174.3137020  84.4921560  86.3237900 172.9757540  83.7860870  86.2668440
 176.2312810  81.3805010  87.8799500 176.3509020  80.7846150  88.6194340
 177.0906810  81.4174700  87.4600800 170.9687100  79.3235570  72.9011720
 170.7676160  78.4602930  73.2625060 170.7979150  79.2368930  71.9633320
 171.7456330  89.9541840  87.6119390 171.2077420  90.6787900  87.2928090
 171.9990290  89.4772180  86.8216730 172.9981580  77.9226360  89.1375320
 173.5881270  77.6142210  89.8253140 172.1801820  77.4506110  89.2935220
 177.8175010  77.5392170  89.3708340 177.1290530  76.8773710  89.3058330
 178.5381030  77.0930440  89.8156800 169.7669900  76.4236190  72.8889600
 170.0695800  76.4303620  71.9808750 170.5064490  76.0734050  73.3857260
 174.6018540  91.1893050  87.8706040 174.5277240  92.0928190  88.1778410
 173.6997380  90.8704950  87.8428110 172.9854830  75.3670810  73.8745800
 172.6376830  74.6894800  73.2948250 173.1867600  74.9060320  74.6889190
 175.1503870  90.3551560  75.4932400 176.0454660  90.6936530  75.5151160
 175.1821500  89.6330970  74.8656680 168.7900030  85.7278610  73.7219400
 169.2274900  86.2708280  74.3776980 169.2747760  84.9025560  73.7315740
 166.0045830  88.5167640  81.1739660 166.3348840  87.6488700  80.9418300
 166.4336830  88.7226160  82.0044620 170.6007750  86.8476650  78.8341630
 170.3003290  86.7241620  79.7345540 170.4945240  85.9885240  78.4257360
 166.4936040  89.3838230  83.9121290 166.0567030  89.5639030  84.7445440
 167.0613720  90.1412850  83.7703010 166.3260470  81.8958460  80.2710170
 165.6709310  81.6270100  79.6269870 167.1638420  81.7862940  79.8212150
 167.3636400  82.2811030  84.8113510 167.7309440  82.1938430  85.6909530
 166.7947220  81.5177580  84.7120370 166.9152400  79.1920120  88.7171930
 166.0208450  79.1586880  89.0565640 167.4549950  79.3906910  89.4823180
 165.5398550  79.1057390  76.2135500 164.6362630  79.3687590  76.0387160
 166.0239170  79.3768560  75.4335460 168.0825760  78.1622930  74.1229880
 168.7917460  77.7406150  73.6377160 167.3665700  78.2298160  73.4913230
 167.7299920  74.2162260  73.1632530 168.4528050  74.7571200  73.4813750
 168.0024440  73.9425680  72.2874070 167.4192110  73.4668450  83.0655150
 168.0668300  72.9165830  82.6250310 167.8393950  73.7211600  83.8870960
 167.1724110  73.6224120  85.8080470 166.8238930  74.0787940  86.5738650
 166.8411810  72.7281250  85.8902900 168.7788480  86.7943720  89.9733660
 168.7358110  86.4236630  90.8548120 168.9099490  87.7321290  90.1135480
 172.4794510  88.3503310  85.5743380 172.2385870  88.6177870  84.6873900
 173.4197150  88.5209040  85.6294240 174.6848930  74.8136000  89.3299890
 174.6237820  75.4057830  90.0795300 175.6249310  74.7061960  89.1850150
 177.3223490  74.4706060  88.9692180 177.9363900  74.7885350  88.3073260
 177.8673050  73.9854650  89.5888040 167.8444750  73.1500320  89.0831240
 168.3927740  72.9688370  88.3197350 167.9100060  72.3594430  89.6187550
 168.6176510  89.7405970  87.0931440 168.0236830  89.6090670  87.8321480
 168.6100350  88.9044110  86.6273540 178.0631530  73.0338200  85.2961470
 177.1891370  73.3673310  85.0934400 177.9542280  72.5611380  86.1213340
 168.2488740  87.1064350  86.0439480 167.5222800  86.4869640  85.9765430
 168.3097890  87.5004960  85.1737560 171.8533840  89.3209350  82.8288890
 172.3698860  88.7096710  82.3037150 172.5031220  89.8238130  83.3199900
 174.5929340  90.2117840  83.6557870 174.8807150  89.9572140  82.7790880
 175.1052560  89.6595200  84.2463440 175.8106350  73.9508040  84.2354380
 175.0278140  74.4253540  84.5151140 175.5169280  73.0462870  84.1267560
 166.5318740  90.4238740  79.2536240 166.3640780  89.7909420  79.9518130
 165.6653250  90.6298140  78.9030430 167.1546760  74.2555520  76.7568100
 167.9126120  74.3684400  76.1832130 166.6923930  75.0924720  76.7111530
 173.6960570  76.3694790  79.7470410 172.8835080  75.9951680  79.4066290
 174.2002210  75.6139870  80.0491600 168.1381440  89.1171970  76.6986380
 167.6129060  89.4980000  75.9948340 168.0626020  89.7422740  77.4196090
 169.5271910  74.7819570  75.2970070 170.0564670  73.9949370  75.1678020
 170.1600230  75.4610760  75.5305600 171.7209750  74.5194710  78.3515460
 171.0912490  73.8182020  78.5185590 171.1814890  75.2798840  78.1348620
 174.6601700  91.1333940  91.0226070 175.5869010  90.8978210  91.0662030
 174.6452130  91.9605940  90.5412100 171.8465310  73.7978690  90.7867950
 171.5649580  74.3012290  90.0228770 172.2285010  73.0000440  90.4210080
 170.7374410  91.0654350  75.5735630 171.4693230  90.7813630  75.0259520
 170.9968080  90.8267630  76.4635010 169.8989200  87.1819080  75.5781960
 169.2698080  87.6504180  76.1267790 170.0137030  86.3368300  76.0128150
 177.3538920  81.2324740  61.7283160 177.2732970  80.3179350  61.4574870
 176.9403340  81.7291810  61.0222870 175.4856960  83.0103760  63.6092430
 174.7099060  82.5304200  63.8991000 176.1369890  82.3309410  63.4348590
 169.5022790  83.3223570  64.4868190 168.6707670  83.0672280  64.8864700
 170.1103770  83.3934340  65.2226110 169.4824050  87.3563660  64.6826210
 169.7852090  86.4661400  64.5036430 170.2267640  87.9133880  64.4548460
 167.9114740  78.2825460  58.2710580 167.0231440  78.6241430  58.1690460
 168.1955930  78.0825780  57.3791410 165.8747750  80.8831110  64.1550280
 166.4463860  80.1153310  64.1553920 165.8749290  81.1819870  63.2456890
 175.7327700  89.7021960  62.0095550 175.1139140  90.1579460  61.4389990
 176.5879480  89.8573420  61.6085250 174.9265950  85.6860950  63.6162590
 174.8574230  84.7450890  63.4551720 175.6885810  85.7762360  64.1885160
 167.1172620  76.2915470  65.9419210 166.9375460  75.3941220  66.2221970
 166.7152700  76.8387340  66.6166160 175.9571120  78.4931330  63.8431520
 176.3335940  77.6203210  63.7305190 175.8590630  78.8290030  62.9521960
 170.0876130  76.8656960  59.3048960 170.1942880  77.7660690  59.6117720
 169.1768490  76.8174930  59.0143610 167.7359290  78.7875970  64.5501550
 168.4169400  79.0514340  65.1688950 167.4207340  77.9476840  64.8839560
 171.9283860  79.8343330  63.6374140 172.4362080  80.3324300  64.2779160
 172.4597100  79.0578530  63.4613500 170.2119960  74.4741890  67.9037560
 170.2138400  74.9914280  67.0983460 169.3824270  73.9972070  67.8807490
 176.5991050  84.5861200  59.4027460 175.9808320  85.0510650  58.8390180
 177.1114300  85.2788680  59.8196970 171.4622810  84.1137070  66.0811060
 171.1292190  84.7405990  66.7232130 171.6389490  84.6398950  65.3012730
 169.8935290  76.1851850  65.9108010 170.2352100  77.0293900  65.6161880
 168.9551100  76.3335590  66.0273350 170.6741910  86.0817870  67.8960240
 171.2915910  86.7568950  67.6144690 169.8135030  86.4905850  67.8047740
 165.9674250  85.2717730  56.7767090 165.5902230  85.7604830  56.0451990
 166.2247320  85.9443010  57.4073620 173.5763180  73.6734120  62.2352600
 173.8838160  73.1181010  61.5188100 172.6463880  73.8078580  62.0525590
 175.9643940  81.7382950  58.9712720 175.0373220  81.6720330  59.2001190
 176.1168760  82.6763080  58.8567960 175.9513020  78.0099950  55.9679880
 175.0116690  78.1713910  56.0532340 176.2696280  78.7285630  55.4215870
 171.5700580  82.2647690  61.7532450 171.1657580  81.5524940  61.2578350
 171.6563700  81.9200930  62.6420490 172.0382280  85.9515250  63.9171660
 171.7410570  85.3460720  63.2379440 172.9882100  85.9892560  63.8061020
 170.2829200  79.0390900  65.5331490 170.8343790  79.1486240  64.7584740
 170.7972710  79.4128500  66.2486720 171.1300710  85.6896940  70.5679460
 170.2329240  85.9136910  70.8152860 171.1553580  85.8131880  69.6190860
 169.9571930  82.5610260  69.1436830 169.8179700  83.4333060  69.5124230
 169.0753290  82.2183070  68.9984770 176.2801310  87.4786130  60.4501960
 176.7197220  88.2210460  60.0357350 176.2188200  87.7212700  61.3740920
 171.7552280  88.5031960  71.3521980 171.7267710  88.9074910  70.4850410
 171.5917250  87.5742320  71.1893580 168.2705210  81.1592670  59.2539100
 168.1502810  81.8854760  58.6420370 167.9606100  80.3895580  58.7767010
 165.9090580  84.3307810  65.0607740 165.9871000  84.4656580  64.1163460
 166.5232260  83.6223700  65.2535860 167.1538210  86.0308000  61.4713920
 166.7466290  86.1722590  60.6167520 168.0451220  85.7468160  61.2685130
 176.9717090  90.1799910  68.3780970 177.4861760  90.0907920  69.1803400
 176.1286170  90.5259610  68.6708880 171.4259870  90.2453780  59.5836590
 171.2502350  89.3289320  59.3704390 170.5715610  90.6041070  59.8234390
 165.9650100  85.3721980  67.6002200 166.1281140  84.9027340  66.7821570
 166.4302550  84.8645540  68.2651040 170.7368870  74.5027740  62.6362770
 170.2937020  75.2837280  62.3047290 171.2953860  74.8257630  63.3433710
 175.0238680  77.3696260  68.2398090 174.5618050  77.5779280  69.0518030
 174.6216790  76.5555610  67.9368760 177.1192900  80.0906960  71.4693540
 177.4446310  79.2570710  71.1295770 177.9073230  80.6135480  71.6171870
 173.8527690  74.1238440  57.5168600 173.2281870  74.1198310  58.2421910
 173.7657810  73.2569400  57.1204570 172.7744770  75.0475070  64.4952370
 173.0717100  75.9537900  64.4144390 173.3230330  74.5593850  63.8811940
 170.5283090  79.6261310  60.3644020 170.3024010  79.4098480  61.2690640
 169.7475620  80.0589770  60.0189990 177.7580850  79.6324680  58.9634670
 177.1589740  80.3560480  58.7798290 178.3060460  79.5701460  58.1811120
 172.9682300  80.5246890  71.0304290 172.8725900  79.5841620  70.8804690
 173.8114280  80.7461960  70.6352360 176.3645720  78.2688220  60.9937950
 176.7575290  78.5860420  60.1806640 176.7262570  77.3900100  61.1082470
 168.0992840  76.9360560  69.1838070 167.7056230  77.7835770  69.3910850
 167.4111240  76.2986930  69.3746710 174.6737890  77.0195530  72.2534810
 173.9836210  76.8267730  72.8880900 175.4170190  77.3030170  72.7859110
 165.4009890  74.8589020  63.2168150 165.1122940  75.4291880  63.9293130
 166.1455650  74.3793470  63.5799380 165.5880120  78.8009140  54.4270870
 165.5054790  79.7439900  54.5685860 165.2363180  78.6584050  53.5483220
 176.9500860  80.8593970  65.0888730 176.2181980  81.3680780  65.4378830
 176.5525200  80.0423950  64.7877510 173.3878250  77.5348170  63.4941220
 173.3914310  77.0938120  62.6445760 174.2829370  77.8565500  63.6013040
 169.2380630  77.4174660  62.4535430 168.8980680  77.8949890  63.2102480
 168.4757950  76.9639780  62.0936530 173.4498400  78.5360250  56.4847980
 173.5711220  78.4946730  57.4333800 173.0646910  79.3984400  56.3294710
 177.4126770  76.3127650  64.5011670 177.4299510  76.7636300  65.3453520
 177.1642350  75.4133290  64.7145110 172.4619900  80.8461390  55.8831280
 171.8936800  80.3979640  55.2567190 173.1708900  81.2054170  55.3496430
 167.5389080  84.7473410  69.7598010 167.1543870  84.1067080  70.3580970
 167.8501270  85.4509530  70.3292740 173.6886220  81.5949950  65.2406630
 174.0556350  81.1208520  65.9867970 173.4991280  82.4691520  65.5814970
 166.5526710  76.3393640  61.3700100 166.2673630  75.9749310  62.2078720
 166.4905570  75.6074100  60.7563240 171.4785590  80.6358590  67.5590840
 171.1742660  81.5150570  67.7841200 172.4332050  80.6958380  67.5948280
 170.0067380  84.8419580  58.1557690 169.2329640  84.3017200  57.9956410
 170.7362010  84.3226190  57.8175450 176.2265300  75.2322900  58.0913470
 175.4129910  74.7336070  58.0158780 176.0327250  76.0721150  57.6749820
 176.1474160  83.9094000  69.8353080 176.0811470  82.9889670  69.5810670
 175.5179300  84.0069440  70.5497720 170.0504780  84.5099960  61.7936500
 170.5683450  83.7068220  61.7393390 169.5988800  84.4479100  62.6353330
 174.9374280  85.7766240  57.0663800 175.2789980  86.5208470  56.5707120
 174.1086990  86.0897360  57.4288630 167.5349320  81.4761330  68.7062200
 167.1764260  82.1415180  69.2935540 167.2403880  80.6444880  69.0774820
 170.7362440  81.9345570  71.5901750 170.4362580  82.0802750  70.6929570
 171.5073680  81.3750860  71.4975140 176.0790890  86.7314570  69.5856880
 176.0935430  85.7995530  69.3675790 175.3715990  86.8174330  70.2246650
 177.8201690  85.0982080  62.4309310 178.1725510  84.5010210  61.7710680
 176.9364020  84.7726310  62.6017560 173.9064970  85.8579770  59.8379720
 174.5936100  86.4048980  60.2187310 173.1197390  86.4020500  59.8729330
 166.0457370  81.4752590  55.3296800 166.9152220  81.7577390  55.6132720
 165.5547690  82.2888460  55.2145610 173.2092180  82.8625800  59.4505080
 173.6654960  83.6731050  59.6765270 172.8580390  82.5448940  60.2823570
 175.5124790  88.3732140  66.6797380 176.1567010  88.5791520  67.3570800
 175.8754230  87.6120540  66.2268230 169.1103960  73.2063450  59.9227600
 168.9818590  73.1981350  60.8712520 168.2865980  73.5446540  59.5718610
 176.7856870  86.3764490  65.3974830 177.4279100  85.6757650  65.5107000
 177.3106220  87.1562930  65.2171720 166.4128620  90.6879970  55.8958430
 166.7726260  91.2869310  55.2415700 166.2720960  91.2339860  56.6693460
 166.1097890  74.9654570  69.3834300 165.3956410  75.1651490  69.9886910
 166.5292930  74.1894140  69.7549100 166.3970480  88.9534830  70.3700830
 166.5061600  88.0129570  70.2296220 165.7451040  89.2189580  69.7214560
 174.3883070  87.2250720  71.7698950 174.0679940  86.5059960  72.3144640
 173.7141430  87.9005790  71.8435010 172.4297240  88.0711170  56.7132100
 172.4207340  88.8040860  56.0976610 171.5095600  87.8242750  56.8059060
 168.0303880  83.2926060  57.4578860 167.4231830  84.0324960  57.4674160
 168.5053230  83.3825420  56.6317060 177.6036670  77.4576880  67.1335750
 177.9717490  76.6372090  67.4615320 176.7434870  77.5178770  67.5491400
 175.4156840  88.1339410  55.3757290 175.5168820  87.9303400  54.4459270
 174.5158580  87.8797690  55.5805070 172.9382730  78.6919770  59.3581190
 172.2298880  79.1606110  59.7994800 173.2227210  78.0341780  59.9926380
 174.5638660  80.1116470  67.3573720 175.0623910  80.5862290  68.0225570
 174.7061610  79.1879990  67.5643750 176.9698160  75.4170430  60.7976980
 176.8465940  75.4356560  59.8486490 177.9182720  75.4649370  60.9175380
 174.0574950  90.6525730  60.0704960 174.3116450  90.6147120  59.1484330
 173.1087430  90.5259060  60.0633210 171.1417750  77.0004850  56.7331900
 171.9908280  77.4375000  56.6672090 170.7749020  77.3125110  57.5603960
 170.0409170  83.2537210  55.2067430 170.8072440  83.1418570  55.7692860
 170.1183860  82.5575180  54.5544200 168.7355930  80.6862280  55.8900320
 168.8159520  79.7389790  56.0017720 169.6275680  81.0169160  55.9960980
 169.5370640  90.8357670  62.9934860 170.2733120  90.2873130  63.2643430
 169.9211560  91.7013680  62.8540850 166.4216120  86.9031240  58.8676370
 165.4955900  87.1452380  58.8581780 166.8872550  87.7305500  58.7461120
 168.5428920  90.0203740  72.1820440 169.3441650  90.3415790  72.5955840
 168.0280740  89.6599320  72.9040350 172.6472950  90.0087980  54.8160430
 173.4401560  90.2976810  54.3642220 172.1277300  89.5780150  54.1372910
 177.3793550  86.1283610  72.1295850 176.7731710  86.1515210  71.3891600
 177.0747660  85.3966650  72.6663100 166.2626730  82.5077200  71.1256490
 166.7665750  81.9284480  71.6972720 165.5234150  82.7917430  71.6632860
 173.1650350  85.2291390  54.6802780 173.0600990  84.6143740  55.4064160
 172.9974570  84.7057280  53.8965790 173.3164670  83.9148190  70.6592010
 172.5510340  84.4833190  70.5746680 173.4980630  83.6224400  69.7660240
 176.4053080  84.2911420  55.2844770 175.8563180  84.7380720  55.9287510
 177.0272340  83.7860670  55.8082440 168.2949810  80.6506790  72.0206560
 168.3355150  80.3520660  72.9291790 169.1495310  81.0514400  71.8614080
 172.0728200  83.2502340  57.1810070 172.4944620  83.0842210  58.0241460
 172.1979040  82.4402570  56.6865210 170.2355620  79.2298890  69.9881050
 169.7052080  78.7389840  69.3604390 170.9043690  79.6583090  69.4538980
 174.5855840  82.2739950  54.4287170 175.1061500  81.5588970  54.0628320
 175.2324240  82.9125820  54.7287680 170.7227920  76.1961260  70.0678340
 170.6284790  75.5782010  69.3429210 170.1425310  76.9227550  69.8408250
 173.4889360  74.7534500  67.1005730 173.0406660  74.7758760  66.2551280
 172.8554560  74.3553520  67.6976030 173.8948910  83.6488830  67.7218170
 174.3137020  84.4921560  67.5494410 172.9757540  83.7860870  67.4924950
 176.2312810  81.3805010  69.1056010 176.3509020  80.7846150  69.8450850
 177.0906810  81.4174700  68.6857310 170.9687100  79.3235570  54.1268230
 170.7676160  78.4602930  54.4881570 170.7979150  79.2368930  53.1889830
 171.7456330  89.9541840  68.8375900 171.2077420  90.6787900  68.5184600
 171.9990290  89.4772180  68.0473240 172.9981580  77.9226360  70.3631830
 173.5881270  77.6142210  71.0509650 172.1801820  77.4506110  70.5191730
 177.8175010  77.5392170  70.5964850 177.1290530  76.8773710  70.5314840
 178.5381030  77.0930440  71.0413310 169.7669900  76.4236190  54.1146110
 170.0695800  76.4303620  53.2065260 170.5064490  76.0734050  54.6113770
 174.6018540  91.1893050  69.0962550 174.5277240  92.0928190  69.4034920
 173.6997380  90.8704950  69.0684620 172.9854830  75.3670810  55.1002310
 172.6376830  74.6894800  54.5204760 173.1867600  74.9060320  55.9145700
 175.1503870  90.3551560  56.7188910 176.0454660  90.6936530  56.7407670
 175.1821500  89.6330970  56.0913190 168.7900030  85.7278610  54.9475910
 169.2274900  86.2708280  55.6033490 169.2747760  84.9025560  54.9572250
 166.0045830  88.5167640  62.3996170 166.3348840  87.6488700  62.1674810
 166.4336830  88.7226160  63.2301130 170.6007750  86.8476650  60.0598140
 170.3003290  86.7241620  60.9602050 170.4945240  85.9885240  59.6513870
 166.4936040  89.3838230  65.1377800 166.0567030  89.5639030  65.9701950
 167.0613720  90.1412850  64.9959520 166.3260470  81.8958460  61.4966680
 165.6709310  81.6270100  60.8526380 167.1638420  81.7862940  61.0468660
 167.3636400  82.2811030  66.0370020 167.7309440  82.1938430  66.9166040
 166.7947220  81.5177580  65.9376880 166.9152400  79.1920120  69.9428440
 166.0208450  79.1586880  70.2822150 167.4549950  79.3906910  70.7079690
 165.5398550  79.1057390  57.4392010 164.6362630  79.3687590  57.2643670
 166.0239170  79.3768560  56.6591970 168.0825760  78.1622930  55.3486390
 168.7917460  77.7406150  54.8633670 167.3665700  78.2298160  54.7169740
 167.7299920  74.2162260  54.3889040 168.4528050  74.7571200  54.7070260
 168.0024440  73.9425680  53.5130580 167.4192110  73.4668450  64.2911660
 168.0668300  72.9165830  63.8506820 167.8393950  73.7211600  65.1127470
 167.1724110  73.6224120  67.0336980 166.8238930  74.0787940  67.7995160
 166.8411810  72.7281250  67.1159410 168.7788480  86.7943720  71.1990170
 168.7358110  86.4236630  72.0804630 168.9099490  87.7321290  71.3391990
 172.4794510  88.3503310  66.7999890 172.2385870  88.6177870  65.9130410
 173.4197150  88.5209040  66.8550750 174.6848930  74.8136000  70.5556400
 174.6237820  75.4057830  71.3051810 175.6249310  74.7061960  70.4106660
 177.3223490  74.4706060  70.1948690 177.9363900  74.7885350  69.5329770
 177.8673050  73.9854650  70.8144550 167.8444750  73.1500320  70.3087750
 168.3927740  72.9688370  69.5453860 167.9100060  72.3594430  70.8444060
 168.6176510  89.7405970  68.3187950 168.0236830  89.6090670  69.0577990
 168.6100350  88.9044110  67.8530050 178.0631530  73.0338200  66.5217980
 177.1891370  73.3673310  66.3190910 177.9542280  72.5611380  67.3469850
 168.2488740  87.1064350  67.2695990 167.5222800  86.4869640  67.2021940
 168.3097890  87.5004960  66.3994070 171.8533840  89.3209350  64.0545400
 172.3698860  88.7096710  63.5293660 172.5031220  89.8238130  64.5456410
 174.5929340  90.2117840  64.8814380 174.8807150  89.9572140  64.0047390
 175.1052560  89.6595200  65.4719950 175.8106350  73.9508040  65.4610890
 175.0278140  74.4253540  65.7407650 175.5169280  73.0462870  65.3524070
 166.5318740  90.4238740  60.4792750 166.3640780  89.7909420  61.1774640
 165.6653250  90.6298140  60.1286940 167.1546760  74.2555520  57.9824610
 167.9126120  74.3684400  57.4088640 166.6923930  75.0924720  57.9368040
 173.6960570  76.3694790  60.9726920 172.8835080  75.9951680  60.6322800
 174.2002210  75.6139870  61.2748110 168.1381440  89.1171970  57.9242890
 167.6129060  89.4980000  57.2204850 168.0626020  89.7422740  58.6452600
 169.5271910  74.7819570  56.5226580 170.0564670  73.9949370  56.3934530
 170.1600230  75.4610760  56.7562110 171.7209750  74.5194710  59.5771970
 171.0912490  73.8182020  59.7442100 171.1814890  75.2798840  59.3605130
 174.6601700  91.1333940  72.2482580 175.5869010  90.8978210  72.2918540
 174.6452130  91.9605940  71.7668610 171.8465310  73.7978690  72.0124460
 171.5649580  74.3012290  71.2485280 172.2285010  73.0000440  71.6466590
 170.7374410  91.0654350  56.7992140 171.4693230  90.7813630  56.2516030
 170.9968080  90.8267630  57.6891520 169.8989200  87.1819080  56.8038470
 169.2698080  87.6504180  57.3524300 170.0137030  86.3368300  57.2384660
 177.3538920  81.2324740  42.9539670 177.2732970  80.3179350  42.6831380
 176.9403340  81.7291810  42.2479380 175.4856960  83.0103760  44.8348940
 174.7099060  82.5304200  45.1247510 176.1369890  82.3309410  44.6605100
 169.5022790  83.3223570  45.7124700 168.6707670  83.0672280  46.1121210
 170.1103770  83.3934340  46.4482620 169.4824050  87.3563660  45.9082720
 169.7852090  86.4661400  45.7292940 170.2267640  87.9133880  45.6804970
 165.8747750  80.8831110  45.3806790 166.4463860  80.1153310  45.3810430
 165.8749290  81.1819870  44.4713400 175.7327700  89.7021960  43.2352060
 175.1139140  90.1579460  42.6646500 176.5879480  89.8573420  42.8341760
 174.9265950  85.6860950  44.8419100 174.8574230  84.7450890  44.6808230
 175.6885810  85.7762360  45.4141670 167.1172620  76.2915470  47.1675720
 166.9375460  75.3941220  47.4478480 166.7152700  76.8387340  47.8422670
 175.9571120  78.4931330  45.0688030 176.3335940  77.6203210  44.9561700
 175.8590630  78.8290030  44.1778470 170.0876130  76.8656960  40.5305470
 170.1942880  77.7660690  40.8374230 169.1768490  76.8174930  40.2400120
 167.7359290  78.7875970  45.7758060 168.4169400  79.0514340  46.3945460
 167.4207340  77.9476840  46.1096070 171.9283860  79.8343330  44.8630650
 172.4362080  80.3324300  45.5035670 172.4597100  79.0578530  44.6870010
 170.2119960  74.4741890  49.1294070 170.2138400  74.9914280  48.3239970
 169.3824270  73.9972070  49.1064000 176.5991050  84.5861200  40.6283970
 175.9808320  85.0510650  40.0646690 177.1114300  85.2788680  41.0453480
 171.4622810  84.1137070  47.3067570 171.1292190  84.7405990  47.9488640
 171.6389490  84.6398950  46.5269240 169.8935290  76.1851850  47.1364520
 170.2352100  77.0293900  46.8418390 168.9551100  76.3335590  47.2529860
 170.6741910  86.0817870  49.1216750 171.2915910  86.7568950  48.8401200
 169.8135030  86.4905850  49.0304250 165.9674250  85.2717730  38.0023600
 165.5902230  85.7604830  37.2708500 166.2247320  85.9443010  38.6330130
 173.5763180  73.6734120  43.4609110 173.8838160  73.1181010  42.7444610
 172.6463880  73.8078580  43.2782100 175.9643940  81.7382950  40.1969230
 175.0373220  81.6720330  40.4257700 176.1168760  82.6763080  40.0824470
 175.9513020  78.0099950  37.1936390 175.0116690  78.1713910  37.2788850
 176.2696280  78.7285630  36.6472380 171.5700580  82.2647690  42.9788960
 171.1657580  81.5524940  42.4834860 171.6563700  81.9200930  43.8677000
 172.0382280  85.9515250  45.1428170 171.7410570  85.3460720  44.4635950
 172.9882100  85.9892560  45.0317530 170.2829200  79.0390900  46.7588000
 170.8343790  79.1486240  45.9841250 170.7972710  79.4128500  47.4743230
 171.1300710  85.6896940  51.7935970 170.2329240  85.9136910  52.0409370
 171.1553580  85.8131880  50.8447370 169.9571930  82.5610260  50.3693340
 169.8179700  83.4333060  50.7380740 169.0753290  82.2183070  50.2241280
 176.2801310  87.4786130  41.6758470 176.7197220  88.2210460  41.2613860
 176.2188200  87.7212700  42.5997430 171.7552280  88.5031960  52.5778490
 171.7267710  88.9074910  51.7106920 171.5917250  87.5742320  52.4150090
 168.2705210  81.1592670  40.4795610 168.1502810  81.8854760  39.8676880
 167.9606100  80.3895580  40.0023520 165.9090580  84.3307810  46.2864250
 165.9871000  84.4656580  45.3419970 166.5232260  83.6223700  46.4792370
 167.1538210  86.0308000  42.6970430 166.7466290  86.1722590  41.8424030
 168.0451220  85.7468160  42.4941640 176.9717090  90.1799910  49.6037480
 177.4861760  90.0907920  50.4059910 176.1286170  90.5259610  49.8965390
 171.4259870  90.2453780  40.8093100 171.2502350  89.3289320  40.5960900
 170.5715610  90.6041070  41.0490900 165.9650100  85.3721980  48.8258710
 166.1281140  84.9027340  48.0078080 166.4302550  84.8645540  49.4907550
 170.7368870  74.5027740  43.8619280 170.2937020  75.2837280  43.5303800
 171.2953860  74.8257630  44.5690220 175.0238680  77.3696260  49.4654600
 174.5618050  77.5779280  50.2774540 174.6216790  76.5555610  49.1625270
 177.1192900  80.0906960  52.6950050 177.4446310  79.2570710  52.3552280
 177.9073230  80.6135480  52.8428380 173.8527690  74.1238440  38.7425110
 173.2281870  74.1198310  39.4678420 173.7657810  73.2569400  38.3461080
 172.7744770  75.0475070  45.7208880 173.0717100  75.9537900  45.6400900
 173.3230330  74.5593850  45.1068450 170.5283090  79.6261310  41.5900530
 170.3024010  79.4098480  42.4947150 169.7475620  80.0589770  41.2446500
 177.7580850  79.6324680  40.1891180 177.1589740  80.3560480  40.0054800
 178.3060460  79.5701460  39.4067630 172.9682300  80.5246890  52.2560800
 172.8725900  79.5841620  52.1061200 173.8114280  80.7461960  51.8608870
 176.3645720  78.2688220  42.2194460 176.7575290  78.5860420  41.4063150
 176.7262570  77.3900100  42.3338980 168.0992840  76.9360560  50.4094580
 167.7056230  77.7835770  50.6167360 167.4111240  76.2986930  50.6003220
 174.6737890  77.0195530  53.4791320 173.9836210  76.8267730  54.1137410
 175.4170190  77.3030170  54.0115620 165.4009890  74.8589020  44.4424660
 165.1122940  75.4291880  45.1549640 166.1455650  74.3793470  44.8055890
 165.5880120  78.8009140  35.6527380 165.5054790  79.7439900  35.7942370
 165.2363180  78.6584050  34.7739730 176.9500860  80.8593970  46.3145240
 176.2181980  81.3680780  46.6635340 176.5525200  80.0423950  46.0134020
 173.3878250  77.5348170  44.7197730 173.3914310  77.0938120  43.8702270
 174.2829370  77.8565500  44.8269550 169.2380630  77.4174660  43.6791940
 168.8980680  77.8949890  44.4358990 168.4757950  76.9639780  43.3193040
 173.4498400  78.5360250  37.7104490 173.5711220  78.4946730  38.6590310
 173.0646910  79.3984400  37.5551220 177.4126770  76.3127650  45.7268180
 177.4299510  76.7636300  46.5710030 177.1642350  75.4133290  45.9401620
 172.4619900  80.8461390  37.1087790 171.8936800  80.3979640  36.4823700
 173.1708900  81.2054170  36.5752940 167.5389080  84.7473410  50.9854520
 167.1543870  84.1067080  51.5837480 167.8501270  85.4509530  51.5549250
 173.6886220  81.5949950  46.4663140 174.0556350  81.1208520  47.2124480
 173.4991280  82.4691520  46.8071480 166.5526710  76.3393640  42.5956610
 166.2673630  75.9749310  43.4335230 166.4905570  75.6074100  41.9819750
 171.4785590  80.6358590  48.7847350 171.1742660  81.5150570  49.0097710
 172.4332050  80.6958380  48.8204790 170.0067380  84.8419580  39.3814200
 169.2329640  84.3017200  39.2212920 170.7362010  84.3226190  39.0431960
 176.2265300  75.2322900  39.3169980 175.4129910  74.7336070  39.2415290
 176.0327250  76.0721150  38.9006330 176.1474160  83.9094000  51.0609590
 176.0811470  82.9889670  50.8067180 175.5179300  84.0069440  51.7754230
 170.0504780  84.5099960  43.0193010 170.5683450  83.7068220  42.9649900
 169.5988800  84.4479100  43.8609840 174.9374280  85.7766240  38.2920310
 175.2789980  86.5208470  37.7963630 174.1086990  86.0897360  38.6545140
 167.5349320  81.4761330  49.9318710 167.1764260  82.1415180  50.5192050
 167.2403880  80.6444880  50.3031330 170.7362440  81.9345570  52.8158260
 170.4362580  82.0802750  51.9186080 171.5073680  81.3750860  52.7231650
 176.0790890  86.7314570  50.8113390 176.0935430  85.7995530  50.5932300
 175.3715990  86.8174330  51.4503160 177.8201690  85.0982080  43.6565820
 178.1725510  84.5010210  42.9967190 176.9364020  84.7726310  43.8274070
 173.9064970  85.8579770  41.0636230 174.5936100  86.4048980  41.4443820
 173.1197390  86.4020500  41.0985840 166.0457370  81.4752590  36.5553310
 166.9152220  81.7577390  36.8389230 165.5547690  82.2888460  36.4402120
 173.2092180  82.8625800  40.6761590 173.6654960  83.6731050  40.9021780
 172.8580390  82.5448940  41.5080080 175.5124790  88.3732140  47.9053890
 176.1567010  88.5791520  48.5827310 175.8754230  87.6120540  47.4524740
 169.1103960  73.2063450  41.1484110 168.9818590  73.1981350  42.0969030
 168.2865980  73.5446540  40.7975120 176.7856870  86.3764490  46.6231340
 177.4279100  85.6757650  46.7363510 177.3106220  87.1562930  46.4428230
 166.4128620  90.6879970  37.1214940 166.7726260  91.2869310  36.4672210
 166.2720960  91.2339860  37.8949970 166.1097890  74.9654570  50.6090810
 165.3956410  75.1651490  51.2143420 166.5292930  74.1894140  50.9805610
 166.3970480  88.9534830  51.5957340 166.5061600  88.0129570  51.4552730
 165.7451040  89.2189580  50.9471070 174.3883070  87.2250720  52.9955460
 174.0679940  86.5059960  53.5401150 173.7141430  87.9005790  53.0691520
 172.4297240  88.0711170  37.9388610 172.4207340  88.8040860  37.3233120
 171.5095600  87.8242750  38.0315570 168.0303880  83.2926060  38.6835370
 167.4231830  84.0324960  38.6930670 168.5053230  83.3825420  37.8573570
 177.6036670  77.4576880  48.3592260 177.9717490  76.6372090  48.6871830
 176.7434870  77.5178770  48.7747910 175.4156840  88.1339410  36.6013800
 175.5168820  87.9303400  35.6715780 174.5158580  87.8797690  36.8061580
 172.9382730  78.6919770  40.5837700 172.2298880  79.1606110  41.0251310
 173.2227210  78.0341780  41.2182890 174.5638660  80.1116470  48.5830230
 175.0623910  80.5862290  49.2482080 174.7061610  79.1879990  48.7900260
 176.9698160  75.4170430  42.0233490 176.8465940  75.4356560  41.0743000
 177.9182720  75.4649370  42.1431890 174.0574950  90.6525730  41.2961470
 174.3116450  90.6147120  40.3740840 173.1087430  90.5259060  41.2889720
 171.1417750  77.0004850  37.9588410 171.9908280  77.4375000  37.8928600
 170.7749020  77.3125110  38.7860470 170.0409170  83.2537210  36.4323940
 170.8072440  83.1418570  36.9949370 170.1183860  82.5575180  35.7800710
 168.7355930  80.6862280  37.1156830 168.8159520  79.7389790  37.2274230
 169.6275680  81.0169160  37.2217490 169.5370640  90.8357670  44.2191370
 170.2733120  90.2873130  44.4899940 169.9211560  91.7013680  44.0797360
 166.4216120  86.9031240  40.0932880 165.4955900  87.1452380  40.0838290
 166.8872550  87.7305500  39.9717630 168.5428920  90.0203740  53.4076950
 169.3441650  90.3415790  53.8212350 168.0280740  89.6599320  54.1296860
 172.6472950  90.0087980  36.0416940 173.4401560  90.2976810  35.5898730
 172.1277300  89.5780150  35.3629420 177.3793550  86.1283610  53.3552360
 176.7731710  86.1515210  52.6148110 177.0747660  85.3966650  53.8919610
 166.2626730  82.5077200  52.3513000 166.7665750  81.9284480  52.9229230
 165.5234150  82.7917430  52.8889370 173.1650350  85.2291390  35.9059290
 173.0600990  84.6143740  36.6320670 172.9974570  84.7057280  35.1222300
 173.3164670  83.9148190  51.8848520 172.5510340  84.4833190  51.8003190
 173.4980630  83.6224400  50.9916750 176.4053080  84.2911420  36.5101280
 175.8563180  84.7380720  37.1544020 177.0272340  83.7860670  37.0338950
 168.2949810  80.6506790  53.2463070 168.3355150  80.3520660  54.1548300
 169.1495310  81.0514400  53.0870590 172.0728200  83.2502340  38.4066580
 172.4944620  83.0842210  39.2497970 172.1979040  82.4402570  37.9121720
 170.2355620  79.2298890  51.2137560 169.7052080  78.7389840  50.5860900
 170.9043690  79.6583090  50.6795490 174.5855840  82.2739950  35.6543680
 175.1061500  81.5588970  35.2884830 175.2324240  82.9125820  35.9544190
 170.7227920  76.1961260  51.2934850 170.6284790  75.5782010  50.5685720
 170.1425310  76.9227550  51.0664760 173.4889360  74.7534500  48.3262240
 173.0406660  74.7758760  47.4807790 172.8554560  74.3553520  48.9232540
 173.8948910  83.6488830  48.9474680 174.3137020  84.4921560  48.7750920
 172.9757540  83.7860870  48.7181460 176.2312810  81.3805010  50.3312520
 176.3509020  80.7846150  51.0707360 177.0906810  81.4174700  49.9113820
 170.9687100  79.3235570  35.3524740 170.7676160  78.4602930  35.7138080
 170.7979150  79.2368930  34.4146340 171.7456330  89.9541840  50.0632410
 171.2077420  90.6787900  49.7441110 171.9990290  89.4772180  49.2729750
 172.9981580  77.9226360  51.5888340 173.5881270  77.6142210  52.2766160
 172.1801820  77.4506110  51.7448240 177.8175010  77.5392170  51.8221360
 177.1290530  76.8773710  51.7571350 178.5381030  77.0930440  52.2669820
 169.7669900  76.4236190  35.3402620 170.0695800  76.4303620  34.4321770
 170.5064490  76.0734050  35.8370280 174.6018540  91.1893050  50.3219060
 174.5277240  92.0928190  50.6291430 173.6997380  90.8704950  50.2941130
 172.9854830  75.3670810  36.3258820 172.6376830  74.6894800  35.7461270
 173.1867600  74.9060320  37.1402210 175.1503870  90.3551560  37.9445420
 176.0454660  90.6936530  37.9664180 175.1821500  89.6330970  37.3169700
 168.7900030  85.7278610  36.1732420 169.2274900  86.2708280  36.8290000
 169.2747760  84.9025560  36.1828760 166.0045830  88.5167640  43.6252680
 166.3348840  87.6488700  43.3931320 166.4336830  88.7226160  44.4557640
 170.6007750  86.8476650  41.2854650 170.3003290  86.7241620  42.1858560
 170.4945240  85.9885240  40.8770380 166.4936040  89.3838230  46.3634310
 166.0567030  89.5639030  47.1958460 167.0613720  90.1412850  46.2216030
 166.3260470  81.8958460  42.7223190 165.6709310  81.6270100  42.0782890
 167.1638420  81.7862940  42.2725170 167.3636400  82.2811030  47.2626530
 167.7309440  82.1938430  48.1422550 166.7947220  81.5177580  47.1633390
 166.9152400  79.1920120  51.1684950 166.0208450  79.1586880  51.5078660
 167.4549950  79.3906910  51.9336200 168.0825760  78.1622930  36.5742900
 168.7917460  77.7406150  36.0890180 167.3665700  78.2298160  35.9426250
 167.7299920  74.2162260  35.6145550 168.4528050  74.7571200  35.9326770
 168.0024440  73.9425680  34.7387090 167.4192110  73.4668450  45.5168170
 168.0668300  72.9165830  45.0763330 167.8393950  73.7211600  46.3383980
 167.1724110  73.6224120  48.2593490 166.8238930  74.0787940  49.0251670
 166.8411810  72.7281250  48.3415920 168.7788480  86.7943720  52.4246680
 168.7358110  86.4236630  53.3061140 168.9099490  87.7321290  52.5648500
 172.4794510  88.3503310  48.0256400 172.2385870  88.6177870  47.1386920
 173.4197150  88.5209040  48.0807260 174.6848930  74.8136000  51.7812910
 174.6237820  75.4057830  52.5308320 175.6249310  74.7061960  51.6363170
 177.3223490  74.4706060  51.4205200 177.9363900  74.7885350  50.7586280
 177.8673050  73.9854650  52.0401060 167.8444750  73.1500320  51.5344260
 168.3927740  72.9688370  50.7710370 167.9100060  72.3594430  52.0700570
 168.6176510  89.7405970  49.5444460 168.0236830  89.6090670  50.2834500
 168.6100350  88.9044110  49.0786560 178.0631530  73.0338200  47.7474490
 177.1891370  73.3673310  47.5447420 177.9542280  72.5611380  48.5726360
 168.2488740  87.1064350  48.4952500 167.5222800  86.4869640  48.4278450
 168.3097890  87.5004960  47.6250580 171.8533840  89.3209350  45.2801910
 172.3698860  88.7096710  44.7550170 172.5031220  89.8238130  45.7712920
 174.5929340  90.2117840  46.1070890 174.8807150  89.9572140  45.2303900
 175.1052560  89.6595200  46.6976460 175.8106350  73.9508040  46.6867400
 175.0278140  74.4253540  46.9664160 175.5169280  73.0462870  46.5780580
 166.5318740  90.4238740  41.7049260 166.3640780  89.7909420  42.4031150
 165.6653250  90.6298140  41.3543450 167.1546760  74.2555520  39.2081120
 167.9126120  74.3684400  38.6345150 166.6923930  75.0924720  39.1624550
 173.6960570  76.3694790  42.1983430 172.8835080  75.9951680  41.8579310
 174.2002210  75.6139870  42.5004620 168.1381440  89.1171970  39.1499400
 167.6129060  89.4980000  38.4461360 168.0626020  89.7422740  39.8709110
 169.5271910  74.7819570  37.7483090 170.0564670  73.9949370  37.6191040
 170.1600230  75.4610760  37.9818620 171.7209750  74.5194710  40.8028480
 171.0912490  73.8182020  40.9698610 171.1814890  75.2798840  40.5861640
 174.6601700  91.1333940  53.4739090 175.5869010  90.8978210  53.5175050
 174.6452130  91.9605940  52.9925120 171.8465310  73.7978690  53.2380970
 171.5649580  74.3012290  52.4741790 172.2285010  73.0000440  52.8723100
 170.7374410  91.0654350  38.0248650 171.4693230  90.7813630  37.4772540
 170.9968080  90.8267630  38.9148030 169.8989200  87.1819080  38.0294980
 169.2698080  87.6504180  38.5780810 170.0137030  86.3368300  38.4641170
 177.3538920  81.2324740  24.1796180 177.2732970  80.3179350  23.9087890
 176.9403340  81.7291810  23.4735890 175.4856960  83.0103760  26.0605450
 174.7099060  82.5304200  26.3504020 176.1369890  82.3309410  25.8861610
 169.5022790  83.3223570  26.9381210 168.6707670  83.0672280  27.3377720
 170.1103770  83.3934340  27.6739130 169.4824050  87.3563660  27.1339230
 169.7852090  86.4661400  26.9549450 170.2267640  87.9133880  26.9061480
 167.9114740  78.2825460  20.7223600 167.0231440  78.6241430  20.6203480
 168.1955930  78.0825780  19.8304430 165.8747750  80.8831110  26.6063300
 166.4463860  80.1153310  26.6066940 165.8749290  81.1819870  25.6969910
 175.7327700  89.7021960  24.4608570 175.1139140  90.1579460  23.8903010
 176.5879480  89.8573420  24.0598270 174.9265950  85.6860950  26.0675610
 174.8574230  84.7450890  25.9064740 175.6885810  85.7762360  26.6398180
 167.1172620  76.2915470  28.3932230 166.9375460  75.3941220  28.6734990
 166.7152700  76.8387340  29.0679180 175.9571120  78.4931330  26.2944540
 176.3335940  77.6203210  26.1818210 175.8590630  78.8290030  25.4034980
 170.0876130  76.8656960  21.7561980 170.1942880  77.7660690  22.0630740
 169.1768490  76.8174930  21.4656630 167.7359290  78.7875970  27.0014570
 168.4169400  79.0514340  27.6201970 167.4207340  77.9476840  27.3352580
 171.9283860  79.8343330  26.0887160 172.4362080  80.3324300  26.7292180
 172.4597100  79.0578530  25.9126520 170.2119960  74.4741890  30.3550580
 170.2138400  74.9914280  29.5496480 169.3824270  73.9972070  30.3320510
 176.5991050  84.5861200  21.8540480 175.9808320  85.0510650  21.2903200
 177.1114300  85.2788680  22.2709990 171.4622810  84.1137070  28.5324080
 171.1292190  84.7405990  29.1745150 171.6389490  84.6398950  27.7525750
 169.8935290  76.1851850  28.3621030 170.2352100  77.0293900  28.0674900
 168.9551100  76.3335590  28.4786370 170.6741910  86.0817870  30.3473260
 171.2915910  86.7568950  30.0657710 169.8135030  86.4905850  30.2560760
 165.9674250  85.2717730  19.2280110 165.5902230  85.7604830  18.4965010
 166.2247320  85.9443010  19.8586640 173.5763180  73.6734120  24.6865620
 173.8838160  73.1181010  23.9701120 172.6463880  73.8078580  24.5038610
 175.9643940  81.7382950  21.4225740 175.0373220  81.6720330  21.6514210
 176.1168760  82.6763080  21.3080980 175.9513020  78.0099950  18.4192900
 175.0116690  78.1713910  18.5045360 176.2696280  78.7285630  17.8728890
 171.5700580  82.2647690  24.2045470 171.1657580  81.5524940  23.7091370
 171.6563700  81.9200930  25.0933510 172.0382280  85.9515250  26.3684680
 171.7410570  85.3460720  25.6892460 172.9882100  85.9892560  26.2574040
 170.2829200  79.0390900  27.9844510 170.8343790  79.1486240  27.2097760
 170.7972710  79.4128500  28.6999740 171.1300710  85.6896940  33.0192480
 170.2329240  85.9136910  33.2665880 171.1553580  85.8131880  32.0703880
 169.9571930  82.5610260  31.5949850 169.8179700  83.4333060  31.9637250
 169.0753290  82.2183070  31.4497790 176.2801310  87.4786130  22.9014980
 176.7197220  88.2210460  22.4870370 176.2188200  87.7212700  23.8253940
 171.7552280  88.5031960  33.8035000 171.7267710  88.9074910  32.9363430
 171.5917250  87.5742320  33.6406600 168.2705210  81.1592670  21.7052120
 168.1502810  81.8854760  21.0933390 167.9606100  80.3895580  21.2280030
 165.9090580  84.3307810  27.5120760 165.9871000  84.4656580  26.5676480
 166.5232260  83.6223700  27.7048880 167.1538210  86.0308000  23.9226940
 166.7466290  86.1722590  23.0680540 168.0451220  85.7468160  23.7198150
 176.9717090  90.1799910  30.8293990 177.4861760  90.0907920  31.6316420
 176.1286170  90.5259610  31.1221900 171.4259870  90.2453780  22.0349610
 171.2502350  89.3289320  21.8217410 170.5715610  90.6041070  22.2747410
 165.9650100  85.3721980  30.0515220 166.1281140  84.9027340  29.2334590
 166.4302550  84.8645540  30.7164060 170.7368870  74.5027740  25.0875790
 170.2937020  75.2837280  24.7560310 171.2953860  74.8257630  25.7946730
 175.0238680  77.3696260  30.6911110 174.5618050  77.5779280  31.5031050
 174.6216790  76.5555610  30.3881780 177.1192900  80.0906960  33.9206560
 177.4446310  79.2570710  33.5808790 177.9073230  80.6135480  34.0684890
 173.8527690  74.1238440  19.9681620 173.2281870  74.1198310  20.6934930
 173.7657810  73.2569400  19.5717590 172.7744770  75.0475070  26.9465390
 173.0717100  75.9537900  26.8657410 173.3230330  74.5593850  26.3324960
 170.5283090  79.6261310  22.8157040 170.3024010  79.4098480  23.7203660
 169.7475620  80.0589770  22.4703010 177.7580850  79.6324680  21.4147690
 177.1589740  80.3560480  21.2311310 178.3060460  79.5701460  20.6324140
 172.9682300  80.5246890  33.4817310 172.8725900  79.5841620  33.3317710
 173.8114280  80.7461960  33.0865380 176.3645720  78.2688220  23.4450970
 176.7575290  78.5860420  22.6319660 176.7262570  77.3900100  23.5595490
 168.0992840  76.9360560  31.6351090 167.7056230  77.7835770  31.8423870
 167.4111240  76.2986930  31.8259730 174.6737890  77.0195530  34.7047830
 173.9836210  76.8267730  35.3393920 175.4170190  77.3030170  35.2372130
 165.4009890  74.8589020  25.6681170 165.1122940  75.4291880  26.3806150
 166.1455650  74.3793470  26.0312400 165.5880120  78.8009140  16.8783890
 165.5054790  79.7439900  17.0198880 165.2363180  78.6584050  15.9996240
 176.9500860  80.8593970  27.5401750 176.2181980  81.3680780  27.8891850
 176.5525200  80.0423950  27.2390530 173.3878250  77.5348170  25.9454240
 173.3914310  77.0938120  25.0958780 174.2829370  77.8565500  26.0526060
 169.2380630  77.4174660  24.9048450 168.8980680  77.8949890  25.6615500
 168.4757950  76.9639780  24.5449550 173.4498400  78.5360250  18.9361000
 173.5711220  78.4946730  19.8846820 173.0646910  79.3984400  18.7807730
 177.4126770  76.3127650  26.9524690 177.4299510  76.7636300  27.7966540
 177.1642350  75.4133290  27.1658130 172.4619900  80.8461390  18.3344300
 171.8936800  80.3979640  17.7080210 173.1708900  81.2054170  17.8009450
 167.5389080  84.7473410  32.2111030 167.1543870  84.1067080  32.8093990
 167.8501270  85.4509530  32.7805760 173.6886220  81.5949950  27.6919650
 174.0556350  81.1208520  28.4380990 173.4991280  82.4691520  28.0327990
 166.5526710  76.3393640  23.8213120 166.2673630  75.9749310  24.6591740
 166.4905570  75.6074100  23.2076260 171.4785590  80.6358590  30.0103860
 171.1742660  81.5150570  30.2354220 172.4332050  80.6958380  30.0461300
 170.0067380  84.8419580  20.6070710 169.2329640  84.3017200  20.4469430
 170.7362010  84.3226190  20.2688470 176.2265300  75.2322900  20.5426490
 175.4129910  74.7336070  20.4671800 176.0327250  76.0721150  20.1262840
 176.1474160  83.9094000  32.2866100 176.0811470  82.9889670  32.0323690
 175.5179300  84.0069440  33.0010740 170.0504780  84.5099960  24.2449520
 170.5683450  83.7068220  24.1906410 169.5988800  84.4479100  25.0866350
 174.9374280  85.7766240  19.5176820 175.2789980  86.5208470  19.0220140
 174.1086990  86.0897360  19.8801650 167.5349320  81.4761330  31.1575220
 167.1764260  82.1415180  31.7448560 167.2403880  80.6444880  31.5287840
 170.7362440  81.9345570  34.0414770 170.4362580  82.0802750  33.1442590
 171.5073680  81.3750860  33.9488160 176.0790890  86.7314570  32.0369900
 176.0935430  85.7995530  31.8188810 175.3715990  86.8174330  32.6759670
 177.8201690  85.0982080  24.8822330 178.1725510  84.5010210  24.2223700
 176.9364020  84.7726310  25.0530580 173.9064970  85.8579770  22.2892740
 174.5936100  86.4048980  22.6700330 173.1197390  86.4020500  22.3242350
 166.0457370  81.4752590  17.7809820 166.9152220  81.7577390  18.0645740
 165.5547690  82.2888460  17.6658630 173.2092180  82.8625800  21.9018100
 173.6654960  83.6731050  22.1278290 172.8580390  82.5448940  22.7336590
 175.5124790  88.3732140  29.1310400 176.1567010  88.5791520  29.8083820
 175.8754230  87.6120540  28.6781250 169.1103960  73.2063450  22.3740620
 168.9818590  73.1981350  23.3225540 168.2865980  73.5446540  22.0231630
 176.7856870  86.3764490  27.8487850 177.4279100  85.6757650  27.9620020
 177.3106220  87.1562930  27.6684740 166.4128620  90.6879970  18.3471450
 166.7726260  91.2869310  17.6928720 166.2720960  91.2339860  19.1206480
 166.1097890  74.9654570  31.8347320 165.3956410  75.1651490  32.4399930
 166.5292930  74.1894140  32.2062120 166.3970480  88.9534830  32.8213850
 166.5061600  88.0129570  32.6809240 165.7451040  89.2189580  32.1727580
 174.3883070  87.2250720  34.2211970 174.0679940  86.5059960  34.7657660
 173.7141430  87.9005790  34.2948030 172.4297240  88.0711170  19.1645120
 172.4207340  88.8040860  18.5489630 171.5095600  87.8242750  19.2572080
 168.0303880  83.2926060  19.9091880 167.4231830  84.0324960  19.9187180
 168.5053230  83.3825420  19.0830080 177.6036670  77.4576880  29.5848770
 177.9717490  76.6372090  29.9128340 176.7434870  77.5178770  30.0004420
 175.4156840  88.1339410  17.8270310 175.5168820  87.9303400  16.8972290
 174.5158580  87.8797690  18.0318090 172.9382730  78.6919770  21.8094210
 172.2298880  79.1606110  22.2507820 173.2227210  78.0341780  22.4439400
 174.5638660  80.1116470  29.8086740 175.0623910  80.5862290  30.4738590
 174.7061610  79.1879990  30.0156770 176.9698160  75.4170430  23.2490000
 176.8465940  75.4356560  22.2999510 177.9182720  75.4649370  23.3688400
 174.0574950  90.6525730  22.5217980 174.3116450  90.6147120  21.5997350
 173.1087430  90.5259060  22.5146230 171.1417750  77.0004850  19.1844920
 171.9908280  77.4375000  19.1185110 170.7749020  77.3125110  20.0116980
 170.0409170  83.2537210  17.6580450 170.8072440  83.1418570  18.2205880
 170.1183860  82.5575180  17.0057220 168.7355930  80.6862280  18.3413340
 168.8159520  79.7389790  18.4530740 169.6275680  81.0169160  18.4474000
 169.5370640  90.8357670  25.4447880 170.2733120  90.2873130  25.7156450
 169.9211560  91.7013680  25.3053870 166.4216120  86.9031240  21.3189390
 165.4955900  87.1452380  21.3094800 166.8872550  87.7305500  21.1974140
 168.5428920  90.0203740  34.6333460 169.3441650  90.3415790  35.0468860
 168.0280740  89.6599320  35.3553370 172.6472950  90.0087980  17.2673450
 173.4401560  90.2976810  16.8155240 172.1277300  89.5780150  16.5885930
 177.3793550  86.1283610  34.5808870 176.7731710  86.1515210  33.8404620
 177.0747660  85.3966650  35.1176120 166.2626730  82.5077200  33.5769510
 166.7665750  81.9284480  34.1485740 165.5234150  82.7917430  34.1145880
 173.1650350  85.2291390  17.1315800 173.0600990  84.6143740  17.8577180
 172.9974570  84.7057280  16.3478810 173.3164670  83.9148190  33.1105030
 172.5510340  84.4833190  33.0259700 173.4980630  83.6224400  32.2173260
 176.4053080  84.2911420  17.7357790 175.8563180  84.7380720  18.3800530
 177.0272340  83.7860670  18.2595460 168.2949810  80.6506790  34.4719580
 168.3355150  80.3520660  35.3804810 169.1495310  81.0514400  34.3127100
 172.0728200  83.2502340  19.6323090 172.4944620  83.0842210  20.4754480
 172.1979040  82.4402570  19.1378230 170.2355620  79.2298890  32.4394070
 169.7052080  78.7389840  31.8117410 170.9043690  79.6583090  31.9052000
 174.5855840  82.2739950  16.8800190 175.1061500  81.5588970  16.5141340
 175.2324240  82.9125820  17.1800700 170.7227920  76.1961260  32.5191360
 170.6284790  75.5782010  31.7942230 170.1425310  76.9227550  32.2921270
 173.4889360  74.7534500  29.5518750 173.0406660  74.7758760  28.7064300
 172.8554560  74.3553520  30.1489050 173.8948910  83.6488830  30.1731190
 174.3137020  84.4921560  30.0007430 172.9757540  83.7860870  29.9437970
 176.2312810  81.3805010  31.5569030 176.3509020  80.7846150  32.2963870
 177.0906810  81.4174700  31.1370330 170.9687100  79.3235570  16.5781250
 170.7676160  78.4602930  16.9394590 170.7979150  79.2368930  15.6402850
 171.7456330  89.9541840  31.2888920 171.2077420  90.6787900  30.9697620
 171.9990290  89.4772180  30.4986260 172.9981580  77.9226360  32.8144850
 173.5881270  77.6142210  33.5022670 172.1801820  77.4506110  32.9704750
 177.8175010  77.5392170  33.0477870 177.1290530  76.8773710  32.9827860
 178.5381030  77.0930440  33.4926330 169.7669900  76.4236190  16.5659130
 170.0695800  76.4303620  15.6578280 170.5064490  76.0734050  17.0626790
 174.6018540  91.1893050  31.5475570 174.5277240  92.0928190  31.8547940
 173.6997380  90.8704950  31.5197640 172.9854830  75.3670810  17.5515330
 172.6376830  74.6894800  16.9717780 173.1867600  74.9060320  18.3658720
 175.1503870  90.3551560  19.1701930 176.0454660  90.6936530  19.1920690
 175.1821500  89.6330970  18.5426210 168.7900030  85.7278610  17.3988930
 169.2274900  86.2708280  18.0546510 169.2747760  84.9025560  17.4085270
 166.0045830  88.5167640  24.8509190 166.3348840  87.6488700  24.6187830
 166.4336830  88.7226160  25.6814150 170.6007750  86.8476650  22.5111160
 170.3003290  86.7241620  23.4115070 170.4945240  85.9885240  22.1026890
 166.4936040  89.3838230  27.5890820 166.0567030  89.5639030  28.4214970
 167.0613720  90.1412850  27.4472540 166.3260470  81.8958460  23.9479700
 165.6709310  81.6270100  23.3039400 167.1638420  81.7862940  23.4981680
 167.3636400  82.2811030  28.4883040 167.7309440  82.1938430  29.3679060
 166.7947220  81.5177580  28.3889900 166.9152400  79.1920120  32.3941460
 166.0208450  79.1586880  32.7335170 167.4549950  79.3906910  33.1592710
 165.5398550  79.1057390  19.8905030 164.6362630  79.3687590  19.7156690
 166.0239170  79.3768560  19.1104990 168.0825760  78.1622930  17.7999410
 168.7917460  77.7406150  17.3146690 167.3665700  78.2298160  17.1682760
 167.7299920  74.2162260  16.8402060 168.4528050  74.7571200  17.1583280
 168.0024440  73.9425680  15.9643600 167.4192110  73.4668450  26.7424680
 168.0668300  72.9165830  26.3019840 167.8393950  73.7211600  27.5640490
 167.1724110  73.6224120  29.4850000 166.8238930  74.0787940  30.2508180
 166.8411810  72.7281250  29.5672430 168.7788480  86.7943720  33.6503190
 168.7358110  86.4236630  34.5317650 168.9099490  87.7321290  33.7905010
 172.4794510  88.3503310  29.2512910 172.2385870  88.6177870  28.3643430
 173.4197150  88.5209040  29.3063770 174.6848930  74.8136000  33.0069420
 174.6237820  75.4057830  33.7564830 175.6249310  74.7061960  32.8619680
 177.3223490  74.4706060  32.6461710 177.9363900  74.7885350  31.9842790
 177.8673050  73.9854650  33.2657570 167.8444750  73.1500320  32.7600770
 168.3927740  72.9688370  31.9966880 167.9100060  72.3594430  33.2957080
 168.6176510  89.7405970  30.7700970 168.0236830  89.6090670  31.5091010
 168.6100350  88.9044110  30.3043070 178.0631530  73.0338200  28.9731000
 177.1891370  73.3673310  28.7703930 177.9542280  72.5611380  29.7982870
 168.2488740  87.1064350  29.7209010 167.5222800  86.4869640  29.6534960
 168.3097890  87.5004960  28.8507090 171.8533840  89.3209350  26.5058420
 172.3698860  88.7096710  25.9806680 172.5031220  89.8238130  26.9969430
 174.5929340  90.2117840  27.3327400 174.8807150  89.9572140  26.4560410
 175.1052560  89.6595200  27.9232970 175.8106350  73.9508040  27.9123910
 175.0278140  74.4253540  28.1920670 175.5169280  73.0462870  27.8037090
 166.5318740  90.4238740  22.9305770 166.3640780  89.7909420  23.6287660
 165.6653250  90.6298140  22.5799960 167.1546760  74.2555520  20.4337630
 167.9126120  74.3684400  19.8601660 166.6923930  75.0924720  20.3881060
 173.6960570  76.3694790  23.4239940 172.8835080  75.9951680  23.0835820
 174.2002210  75.6139870  23.7261130 168.1381440  89.1171970  20.3755910
 167.6129060  89.4980000  19.6717870 168.0626020  89.7422740  21.0965620
 169.5271910  74.7819570  18.9739600 170.0564670  73.9949370  18.8447550
 170.1600230  75.4610760  19.2075130 171.7209750  74.5194710  22.0284990
 171.0912490  73.8182020  22.1955120 171.1814890  75.2798840  21.8118150
 174.6601700  91.1333940  34.6995600 175.5869010  90.8978210  34.7431560
 174.6452130  91.9605940  34.2181630 171.8465310  73.7978690  34.4637480
 171.5649580  74.3012290  33.6998300 172.2285010  73.0000440  34.0979610
 170.7374410  91.0654350  19.2505160 171.4693230  90.7813630  18.7029050
 170.9968080  90.8267630  20.1404540 169.8989200  87.1819080  19.2551490
 169.2698080  87.6504180  19.8037320 170.0137030  86.3368300  19.6897680
 177.3538920  81.2324740   5.4052690 177.2732970  80.3179350   5.1344400
 176.9403340  81.7291810   4.6992400 175.4856960  83.0103760   7.2861960
 174.7099060  82.5304200   7.5760530 176.1369890  82.3309410   7.1118120
 169.5022790  83.3223570   8.1637720 168.6707670  83.0672280   8.5634230
 170.1103770  83.3934340   8.8995640 169.4824050  87.3563660   8.3595740
 169.7852090  86.4661400   8.1805960 170.2267640  87.9133880   8.1317990
 165.8747750  80.8831110   7.8319810 166.4463860  80.1153310   7.8323450
 165.8749290  81.1819870   6.9226420 175.7327700  89.7021960   5.6865080
 175.1139140  90.1579460   5.1159520 176.5879480  89.8573420   5.2854780
 174.9265950  85.6860950   7.2932120 174.8574230  84.7450890   7.1321250
 175.6885810  85.7762360   7.8654690 167.1172620  76.2915470   9.6188740
 166.9375460  75.3941220   9.8991500 166.7152700  76.8387340  10.2935690
 175.9571120  78.4931330   7.5201050 176.3335940  77.6203210   7.4074720
 175.8590630  78.8290030   6.6291490 170.0876130  76.8656960   2.9818490
 170.1942880  77.7660690   3.2887250 169.1768490  76.8174930   2.6913140
 167.7359290  78.7875970   8.2271080 168.4169400  79.0514340   8.8458480
 167.4207340  77.9476840   8.5609090 171.9283860  79.8343330   7.3143670
 172.4362080  80.3324300   7.9548690 172.4597100  79.0578530   7.1383030
 170.2119960  74.4741890  11.5807090 170.2138400  74.9914280  10.7752990
 169.3824270  73.9972070  11.5577020 176.5991050  84.5861200   3.0796990
 175.9808320  85.0510650   2.5159710 177.1114300  85.2788680   3.4966500
 171.4622810  84.1137070   9.7580590 171.1292190  84.7405990  10.4001660
 171.6389490  84.6398950   8.9782260 169.8935290  76.1851850   9.5877540
 170.2352100  77.0293900   9.2931410 168.9551100  76.3335590   9.7042880
 170.6741910  86.0817870  11.5729770 171.2915910  86.7568950  11.2914220
 169.8135030  86.4905850  11.4817270 173.5763180  73.6734120   5.9122130
 173.8838160  73.1181010   5.1957630 172.6463880  73.8078580   5.7295120
 175.9643940  81.7382950   2.6482250 175.0373220  81.6720330   2.8770720
 176.1168760  82.6763080   2.5337490 171.5700580  82.2647690   5.4301980
 171.1657580  81.5524940   4.9347880 171.6563700  81.9200930   6.3190020
 172.0382280  85.9515250   7.5941190 171.7410570  85.3460720   6.9148970
 172.9882100  85.9892560   7.4830550 170.2829200  79.0390900   9.2101020
 170.8343790  79.1486240   8.4354270 170.7972710  79.4128500   9.9256250
 171.1300710  85.6896940  14.2448990 170.2329240  85.9136910  14.4922390
 171.1553580  85.8131880  13.2960390 169.9571930  82.5610260  12.8206360
 169.8179700  83.4333060  13.1893760 169.0753290  82.2183070  12.6754300
 176.2801310  87.4786130   4.1271490 176.7197220  88.2210460   3.7126880
 176.2188200  87.7212700   5.0510450 171.7552280  88.5031960  15.0291510
 171.7267710  88.9074910  14.1619940 171.5917250  87.5742320  14.8663110
 168.2705210  81.1592670   2.9308630 168.1502810  81.8854760   2.3189900
 167.9606100  80.3895580   2.4536540 165.9090580  84.3307810   8.7377270
 165.9871000  84.4656580   7.7932990 166.5232260  83.6223700   8.9305390
 167.1538210  86.0308000   5.1483450 166.7466290  86.1722590   4.2937050
 168.0451220  85.7468160   4.9454660 176.9717090  90.1799910  12.0550500
 177.4861760  90.0907920  12.8572930 176.1286170  90.5259610  12.3478410
 171.4259870  90.2453780   3.2606120 171.2502350  89.3289320   3.0473920
 170.5715610  90.6041070   3.5003920 165.9650100  85.3721980  11.2771730
 166.1281140  84.9027340  10.4591100 166.4302550  84.8645540  11.9420570
 170.7368870  74.5027740   6.3132300 170.2937020  75.2837280   5.9816820
 171.2953860  74.8257630   7.0203240 175.0238680  77.3696260  11.9167620
 174.5618050  77.5779280  12.7287560 174.6216790  76.5555610  11.6138290
 177.1192900  80.0906960  15.1463070 177.4446310  79.2570710  14.8065300
 177.9073230  80.6135480  15.2941400 172.7744770  75.0475070   8.1721900
 173.0717100  75.9537900   8.0913920 173.3230330  74.5593850   7.5581470
 170.5283090  79.6261310   4.0413550 170.3024010  79.4098480   4.9460170
 169.7475620  80.0589770   3.6959520 177.7580850  79.6324680   2.6404200
 177.1589740  80.3560480   2.4567820 178.3060460  79.5701460   1.8580650
 172.9682300  80.5246890  14.7073820 172.8725900  79.5841620  14.5574220
 173.8114280  80.7461960  14.3121890 176.3645720  78.2688220   4.6707480
 176.7575290  78.5860420   3.8576170 176.7262570  77.3900100   4.7852000
 168.0992840  76.9360560  12.8607600 167.7056230  77.7835770  13.0680380
 167.4111240  76.2986930  13.0516240 174.6737890  77.0195530  15.9304340
 173.9836210  76.8267730  16.5650430 175.4170190  77.3030170  16.4628640
 165.4009890  74.8589020   6.8937680 165.1122940  75.4291880   7.6062660
 166.1455650  74.3793470   7.2568910 176.9500860  80.8593970   8.7658260
 176.2181980  81.3680780   9.1148360 176.5525200  80.0423950   8.4647040
 173.3878250  77.5348170   7.1710750 173.3914310  77.0938120   6.3215290
 174.2829370  77.8565500   7.2782570 169.2380630  77.4174660   6.1304960
 168.8980680  77.8949890   6.8872010 168.4757950  76.9639780   5.7706060
 177.4126770  76.3127650   8.1781200 177.4299510  76.7636300   9.0223050
 177.1642350  75.4133290   8.3914640 167.5389080  84.7473410  13.4367540
 167.1543870  84.1067080  14.0350500 167.8501270  85.4509530  14.0062270
 173.6886220  81.5949950   8.9176160 174.0556350  81.1208520   9.6637500
 173.4991280  82.4691520   9.2584500 166.5526710  76.3393640   5.0469630
 166.2673630  75.9749310   5.8848250 166.4905570  75.6074100   4.4332770
 171.4785590  80.6358590  11.2360370 171.1742660  81.5150570  11.4610730
 172.4332050  80.6958380  11.2717810 170.0067380  84.8419580   1.8327220
 169.2329640  84.3017200   1.6725940 170.7362010  84.3226190   1.4944980
 176.2265300  75.2322900   1.7683000 175.4129910  74.7336070   1.6928310
 176.0327250  76.0721150   1.3519350 176.1474160  83.9094000  13.5122610
 176.0811470  82.9889670  13.2580200 175.5179300  84.0069440  14.2267250
 170.0504780  84.5099960   5.4706030 170.5683450  83.7068220   5.4162920
 169.5988800  84.4479100   6.3122860 167.5349320  81.4761330  12.3831730
 167.1764260  82.1415180  12.9705070 167.2403880  80.6444880  12.7544350
 170.7362440  81.9345570  15.2671280 170.4362580  82.0802750  14.3699100
 171.5073680  81.3750860  15.1744670 176.0790890  86.7314570  13.2626410
 176.0935430  85.7995530  13.0445320 175.3715990  86.8174330  13.9016180
 177.8201690  85.0982080   6.1078840 178.1725510  84.5010210   5.4480210
 176.9364020  84.7726310   6.2787090 173.9064970  85.8579770   3.5149250
 174.5936100  86.4048980   3.8956840 173.1197390  86.4020500   3.5498860
 173.2092180  82.8625800   3.1274610 173.6654960  83.6731050   3.3534800
 172.8580390  82.5448940   3.9593100 175.5124790  88.3732140  10.3566910
 176.1567010  88.5791520  11.0340330 175.8754230  87.6120540   9.9037760
 169.1103960  73.2063450   3.5997130 168.9818590  73.1981350   4.5482050
 168.2865980  73.5446540   3.2488140 176.7856870  86.3764490   9.0744360
 177.4279100  85.6757650   9.1876530 177.3106220  87.1562930   8.8941250
 166.1097890  74.9654570  13.0603830 165.3956410  75.1651490  13.6656440
 166.5292930  74.1894140  13.4318630 166.3970480  88.9534830  14.0470360
 166.5061600  88.0129570  13.9065750 165.7451040  89.2189580  13.3984090
 174.3883070  87.2250720  15.4468480 174.0679940  86.5059960  15.9914170
 173.7141430  87.9005790  15.5204540 177.6036670  77.4576880  10.8105280
 177.9717490  76.6372090  11.1384850 176.7434870  77.5178770  11.2260930
 172.9382730  78.6919770   3.0350720 172.2298880  79.1606110   3.4764330
 173.2227210  78.0341780   3.6695910 174.5638660  80.1116470  11.0343250
 175.0623910  80.5862290  11.6995100 174.7061610  79.1879990  11.2413280
 176.9698160  75.4170430   4.4746510 176.8465940  75.4356560   3.5256020
 177.9182720  75.4649370   4.5944910 174.0574950  90.6525730   3.7474490
 174.3116450  90.6147120   2.8253860 173.1087430  90.5259060   3.7402740
 169.5370640  90.8357670   6.6704390 170.2733120  90.2873130   6.9412960
 169.9211560  91.7013680   6.5310380 166.4216120  86.9031240   2.5445900
 165.4955900  87.1452380   2.5351310 166.8872550  87.7305500   2.4230650
 168.5428920  90.0203740  15.8589970 169.3441650  90.3415790  16.2725370
 168.0280740  89.6599320  16.5809880 177.3793550  86.1283610  15.8065380
 176.7731710  86.1515210  15.0661130 177.0747660  85.3966650  16.3432630
 166.2626730  82.5077200  14.8026020 166.7665750  81.9284480  15.3742250
 165.5234150  82.7917430  15.3402390 173.3164670  83.9148190  14.3361540
 172.5510340  84.4833190  14.2516210 173.4980630  83.6224400  13.4429770
 168.2949810  80.6506790  15.6976090 168.3355150  80.3520660  16.6061320
 169.1495310  81.0514400  15.5383610 170.2355620  79.2298890  13.6650580
 169.7052080  78.7389840  13.0373920 170.9043690  79.6583090  13.1308510
 170.7227920  76.1961260  13.7447870 170.6284790  75.5782010  13.0198740
 170.1425310  76.9227550  13.5177780 173.4889360  74.7534500  10.7775260
 173.0406660  74.7758760   9.9320810 172.8554560  74.3553520  11.3745560
 173.8948910  83.6488830  11.3987700 174.3137020  84.4921560  11.2263940
 172.9757540  83.7860870  11.1694480 176.2312810  81.3805010  12.7825540
 176.3509020  80.7846150  13.5220380 177.0906810  81.4174700  12.3626840
 171.7456330  89.9541840  12.5145430 171.2077420  90.6787900  12.1954130
 171.9990290  89.4772180  11.7242770 172.9981580  77.9226360  14.0401360
 173.5881270  77.6142210  14.7279180 172.1801820  77.4506110  14.1961260
 177.8175010  77.5392170  14.2734380 177.1290530  76.8773710  14.2084370
 178.5381030  77.0930440  14.7182840 174.6018540  91.1893050  12.7732080
 174.5277240  92.0928190  13.0804450 173.6997380  90.8704950  12.7454150
 166.0045830  88.5167640   6.0765700 166.3348840  87.6488700   5.8444340
 166.4336830  88.7226160   6.9070660 170.6007750  86.8476650   3.7367670
 170.3003290  86.7241620   4.6371580 170.4945240  85.9885240   3.3283400
 166.4936040  89.3838230   8.8147330 166.0567030  89.5639030   9.6471480
 167.0613720  90.1412850   8.6729050 166.3260470  81.8958460   5.1736210
 165.6709310  81.6270100   4.5295910 167.1638420  81.7862940   4.7238190
 167.3636400  82.2811030   9.7139550 167.7309440  82.1938430  10.5935570
 166.7947220  81.5177580   9.6146410 166.9152400  79.1920120  13.6197970
 166.0208450  79.1586880  13.9591680 167.4549950  79.3906910  14.3849220
 167.4192110  73.4668450   7.9681190 168.0668300  72.9165830   7.5276350
 167.8393950  73.7211600   8.7897000 167.1724110  73.6224120  10.7106510
 166.8238930  74.0787940  11.4764690 166.8411810  72.7281250  10.7928940
 168.7788480  86.7943720  14.8759700 168.7358110  86.4236630  15.7574160
 168.9099490  87.7321290  15.0161520 172.4794510  88.3503310  10.4769420
 172.2385870  88.6177870   9.5899940 173.4197150  88.5209040  10.5320280
 174.6848930  74.8136000  14.2325930 174.6237820  75.4057830  14.9821340
 175.6249310  74.7061960  14.0876190 177.3223490  74.4706060  13.8718220
 177.9363900  74.7885350  13.2099300 177.8673050  73.9854650  14.4914080
 167.8444750  73.1500320  13.9857280 168.3927740  72.9688370  13.2223390
 167.9100060  72.3594430  14.5213590 168.6176510  89.7405970  11.9957480
 168.0236830  89.6090670  12.7347520 168.6100350  88.9044110  11.5299580
 178.0631530  73.0338200  10.1987510 177.1891370  73.3673310   9.9960440
 177.9542280  72.5611380  11.0239380 168.2488740  87.1064350  10.9465520
 167.5222800  86.4869640  10.8791470 168.3097890  87.5004960  10.0763600
 171.8533840  89.3209350   7.7314930 172.3698860  88.7096710   7.2063190
 172.5031220  89.8238130   8.2225940 174.5929340  90.2117840   8.5583910
 174.8807150  89.9572140   7.6816920 175.1052560  89.6595200   9.1489480
 175.8106350  73.9508040   9.1380420 175.0278140  74.4253540   9.4177180
 175.5169280  73.0462870   9.0293600 166.5318740  90.4238740   4.1562280
 166.3640780  89.7909420   4.8544170 165.6653250  90.6298140   3.8056470
 173.6960570  76.3694790   4.6496450 172.8835080  75.9951680   4.3092330
 174.2002210  75.6139870   4.9517640 171.7209750  74.5194710   3.2541500
 171.0912490  73.8182020   3.4211630 171.1814890  75.2798840   3.0374660
 174.6601700  91.1333940  15.9252110 175.5869010  90.8978210  15.9688070
 174.6452130  91.9605940  15.4438140 171.8465310  73.7978690  15.6893990
 171.5649580  74.3012290  14.9254810 172.2285010  73.0000440  15.3236120
 177.3538920  62.4581250  99.2770140 177.2732970  61.5435860  99.0061850
 176.9403340  62.9548320  98.5709850 175.4856960  64.2360270 101.1579410
 174.7099060  63.7560710 101.4477980 176.1369890  63.5565920 100.9835570
 169.5022790  64.5480080 102.0355170 168.6707670  64.2928790 102.4351680
 170.1103770  64.6190850 102.7713090 169.4824050  68.5820170 102.2313190
 169.7852090  67.6917910 102.0523410 170.2267640  69.1390390 102.0035440
 167.9114740  59.5081970  95.8197560 167.0231440  59.8497940  95.7177440
 168.1955930  59.3082290  94.9278390 165.8747750  62.1087620 101.7037260
 166.4463860  61.3409820 101.7040900 165.8749290  62.4076380 100.7943870
 175.7327700  70.9278470  99.5582530 175.1139140  71.3835970  98.9876970
 176.5879480  71.0829930  99.1572230 174.9265950  66.9117460 101.1649570
 174.8574230  65.9707400 101.0038700 175.6885810  67.0018870 101.7372140
 167.1172620  57.5171980 103.4906190 166.9375460  56.6197730 103.7708950
 166.7152700  58.0643850 104.1653140 175.9571120  59.7187840 101.3918500
 176.3335940  58.8459720 101.2792170 175.8590630  60.0546540 100.5008940
 170.0876130  58.0913470  96.8535940 170.1942880  58.9917200  97.1604700
 169.1768490  58.0431440  96.5630590 167.7359290  60.0132480 102.0988530
 168.4169400  60.2770850 102.7175930 167.4207340  59.1733350 102.4326540
 171.9283860  61.0599840 101.1861120 172.4362080  61.5580810 101.8266140
 172.4597100  60.2835040 101.0100480 170.2119960  55.6998400 105.4524540
 170.2138400  56.2170790 104.6470440 169.3824270  55.2228580 105.4294470
 176.5991050  65.8117710  96.9514440 175.9808320  66.2767160  96.3877160
 177.1114300  66.5045190  97.3683950 171.4622810  65.3393580 103.6298040
 171.1292190  65.9662500 104.2719110 171.6389490  65.8655460 102.8499710
 169.8935290  57.4108360 103.4594990 170.2352100  58.2550410 103.1648860
 168.9551100  57.5592100 103.5760330 170.6741910  67.3074380 105.4447220
 171.2915910  67.9825460 105.1631670 169.8135030  67.7162360 105.3534720
 165.9674250  66.4974240  94.3254070 165.5902230  66.9861340  93.5938970
 166.2247320  67.1699520  94.9560600 173.5763180  54.8990630  99.7839580
 173.8838160  54.3437520  99.0675080 172.6463880  55.0335090  99.6012570
 175.9643940  62.9639460  96.5199700 175.0373220  62.8976840  96.7488170
 176.1168760  63.9019590  96.4054940 175.9513020  59.2356460  93.5166860
 175.0116690  59.3970420  93.6019320 176.2696280  59.9542140  92.9702850
 171.5700580  63.4904200  99.3019430 171.1657580  62.7781450  98.8065330
 171.6563700  63.1457440 100.1907470 172.0382280  67.1771760 101.4658640
 171.7410570  66.5717230 100.7866420 172.9882100  67.2149070 101.3548000
 170.2829200  60.2647410 103.0818470 170.8343790  60.3742750 102.3071720
 170.7972710  60.6385010 103.7973700 176.2801310  68.7042640  97.9988940
 176.7197220  69.4466970  97.5844330 176.2188200  68.9469210  98.9227900
 168.2705210  62.3849180  96.8026080 168.1502810  63.1111270  96.1907350
 167.9606100  61.6152090  96.3253990 165.9090580  65.5564320 102.6094720
 165.9871000  65.6913090 101.6650440 166.5232260  64.8480210 102.8022840
 167.1538210  67.2564510  99.0200900 166.7466290  67.3979100  98.1654500
 168.0451220  66.9724670  98.8172110 171.4259870  71.4710290  97.1323570
 171.2502350  70.5545830  96.9191370 170.5715610  71.8297580  97.3721370
 165.9650100  66.5978490 105.1489180 166.1281140  66.1283850 104.3308550
 166.4302550  66.0902050 105.8138020 170.7368870  55.7284250 100.1849750
 170.2937020  56.5093790  99.8534270 171.2953860  56.0514140 100.8920690
 175.0238680  58.5952770 105.7885070 174.5618050  58.8035790 106.6005010
 174.6216790  57.7812120 105.4855740 173.8527690  55.3494950  95.0655580
 173.2281870  55.3454820  95.7908890 173.7657810  54.4825910  94.6691550
 172.7744770  56.2731580 102.0439350 173.0717100  57.1794410 101.9631370
 173.3230330  55.7850360 101.4298920 170.5283090  60.8517820  97.9131000
 170.3024010  60.6354990  98.8177620 169.7475620  61.2846280  97.5676970
 177.7580850  60.8581190  96.5121650 177.1589740  61.5816990  96.3285270
 178.3060460  60.7957970  95.7298100 176.3645720  59.4944730  98.5424930
 176.7575290  59.8116930  97.7293620 176.7262570  58.6156610  98.6569450
 165.4009890  56.0845530 100.7655130 165.1122940  56.6548390 101.4780110
 166.1455650  55.6049980 101.1286360 165.5880120  60.0265650  91.9757850
 165.5054790  60.9696410  92.1172840 165.2363180  59.8840560  91.0970200
 176.9500860  62.0850480 102.6375710 176.2181980  62.5937290 102.9865810
 176.5525200  61.2680460 102.3364490 173.3878250  58.7604680 101.0428200
 173.3914310  58.3194630 100.1932740 174.2829370  59.0822010 101.1500020
 169.2380630  58.6431170 100.0022410 168.8980680  59.1206400 100.7589460
 168.4757950  58.1896290  99.6423510 173.4498400  59.7616760  94.0334960
 173.5711220  59.7203240  94.9820780 173.0646910  60.6240910  93.8781690
 177.4126770  57.5384160 102.0498650 177.4299510  57.9892810 102.8940500
 177.1642350  56.6389800 102.2632090 172.4619900  62.0717900  93.4318260
 171.8936800  61.6236150  92.8054170 173.1708900  62.4310680  92.8983410
 173.6886220  62.8206460 102.7893610 174.0556350  62.3465030 103.5354950
 173.4991280  63.6948030 103.1301950 166.5526710  57.5650150  98.9187080
 166.2673630  57.2005820  99.7565700 166.4905570  56.8330610  98.3050220
 171.4785590  61.8615100 105.1077820 171.1742660  62.7407080 105.3328180
 172.4332050  61.9214890 105.1435260 170.0067380  66.0676090  95.7044670
 169.2329640  65.5273710  95.5443390 170.7362010  65.5482700  95.3662430
 176.2265300  56.4579410  95.6400450 175.4129910  55.9592580  95.5645760
 176.0327250  57.2977660  95.2236800 170.0504780  65.7356470  99.3423480
 170.5683450  64.9324730  99.2880370 169.5988800  65.6735610 100.1840310
 174.9374280  67.0022750  94.6150780 175.2789980  67.7464980  94.1194100
 174.1086990  67.3153870  94.9775610 177.8201690  66.3238590  99.9796290
 178.1725510  65.7266720  99.3197660 176.9364020  65.9982820 100.1504540
 173.9064970  67.0836280  97.3866700 174.5936100  67.6305490  97.7674290
 173.1197390  67.6277010  97.4216310 166.0457370  62.7009100  92.8783780
 166.9152220  62.9833900  93.1619700 165.5547690  63.5144970  92.7632590
 173.2092180  64.0882310  96.9992060 173.6654960  64.8987560  97.2252250
 172.8580390  63.7705450  97.8310550 175.5124790  69.5988650 104.2284360
 176.1567010  69.8048030 104.9057780 175.8754230  68.8377050 103.7755210
 169.1103960  54.4319960  97.4714580 168.9818590  54.4237860  98.4199500
 168.2865980  54.7703050  97.1205590 176.7856870  67.6021000 102.9461810
 177.4279100  66.9014160 103.0593980 177.3106220  68.3819440 102.7658700
 166.4128620  71.9136480  93.4445410 166.7726260  72.5125820  92.7902680
 166.2720960  72.4596370  94.2180440 172.4297240  69.2967680  94.2619080
 172.4207340  70.0297370  93.6463590 171.5095600  69.0499260  94.3546040
 168.0303880  64.5182570  95.0065840 167.4231830  65.2581470  95.0161140
 168.5053230  64.6081930  94.1804040 177.6036670  58.6833390 104.6822730
 177.9717490  57.8628600 105.0102300 176.7434870  58.7435280 105.0978380
 175.4156840  69.3595920  92.9244270 175.5168820  69.1559910  91.9946250
 174.5158580  69.1054200  93.1292050 172.9382730  59.9176280  96.9068170
 172.2298880  60.3862620  97.3481780 173.2227210  59.2598290  97.5413360
 174.5638660  61.3372980 104.9060700 175.0623910  61.8118800 105.5712550
 174.7061610  60.4136500 105.1130730 176.9698160  56.6426940  98.3463960
 176.8465940  56.6613070  97.3973470 177.9182720  56.6905880  98.4662360
 174.0574950  71.8782240  97.6191940 174.3116450  71.8403630  96.6971310
 173.1087430  71.7515570  97.6120190 171.1417750  58.2261360  94.2818880
 171.9908280  58.6631510  94.2159070 170.7749020  58.5381620  95.1090940
 170.0409170  64.4793720  92.7554410 170.8072440  64.3675080  93.3179840
 170.1183860  63.7831690  92.1031180 168.7355930  61.9118790  93.4387300
 168.8159520  60.9646300  93.5504700 169.6275680  62.2425670  93.5447960
 169.5370640  72.0614180 100.5421840 170.2733120  71.5129640 100.8130410
 169.9211560  72.9270190 100.4027830 166.4216120  68.1287750  96.4163350
 165.4955900  68.3708890  96.4068760 166.8872550  68.9562010  96.2948100
 172.6472950  71.2344490  92.3647410 173.4401560  71.5233320  91.9129200
 172.1277300  70.8036660  91.6859890 173.1650350  66.4547900  92.2289760
 173.0600990  65.8400250  92.9551140 172.9974570  65.9313790  91.4452770
 176.4053080  65.5167930  92.8331750 175.8563180  65.9637230  93.4774490
 177.0272340  65.0117180  93.3569420 172.0728200  64.4758850  94.7297050
 172.4944620  64.3098720  95.5728440 172.1979040  63.6659080  94.2352190
 174.5855840  63.4996460  91.9774150 175.1061500  62.7845480  91.6115300
 175.2324240  64.1382330  92.2774660 173.4889360  55.9791010 104.6492710
 173.0406660  56.0015270 103.8038260 172.8554560  55.5810030 105.2463010
 173.8948910  64.8745340 105.2705150 174.3137020  65.7178070 105.0981390
 172.9757540  65.0117380 105.0411930 170.9687100  60.5492080  91.6755210
 170.7676160  59.6859440  92.0368550 170.7979150  60.4625440  90.7376810
 171.7456330  71.1798350 106.3862880 171.2077420  71.9044410 106.0671580
 171.9990290  70.7028690 105.5960220 169.7669900  57.6492700  91.6633090
 170.0695800  57.6560130  90.7552240 170.5064490  57.2990560  92.1600750
 172.9854830  56.5927320  92.6489290 172.6376830  55.9151310  92.0691740
 173.1867600  56.1316830  93.4632680 175.1503870  71.5808070  94.2675890
 176.0454660  71.9193040  94.2894650 175.1821500  70.8587480  93.6400170
 168.7900030  66.9535120  92.4962890 169.2274900  67.4964790  93.1520470
 169.2747760  66.1282070  92.5059230 166.0045830  69.7424150  99.9483150
 166.3348840  68.8745210  99.7161790 166.4336830  69.9482670 100.7788110
 170.6007750  68.0733160  97.6085120 170.3003290  67.9498130  98.5089030
 170.4945240  67.2141750  97.2000850 166.4936040  70.6094740 102.6864780
 166.0567030  70.7895540 103.5188930 167.0613720  71.3669360 102.5446500
 166.3260470  63.1214970  99.0453660 165.6709310  62.8526610  98.4013360
 167.1638420  63.0119450  98.5955640 167.3636400  63.5067540 103.5857000
 167.7309440  63.4194940 104.4653020 166.7947220  62.7434090 103.4863860
 165.5398550  60.3313900  94.9878990 164.6362630  60.5944100  94.8130650
 166.0239170  60.6025070  94.2078950 168.0825760  59.3879440  92.8973370
 168.7917460  58.9662660  92.4120650 167.3665700  59.4554670  92.2656720
 167.7299920  55.4418770  91.9376020 168.4528050  55.9827710  92.2557240
 168.0024440  55.1682190  91.0617560 167.4192110  54.6924960 101.8398640
 168.0668300  54.1422340 101.3993800 167.8393950  54.9468110 102.6614450
 167.1724110  54.8480630 104.5823960 166.8238930  55.3044450 105.3482140
 166.8411810  53.9537760 104.6646390 172.4794510  69.5759820 104.3486870
 172.2385870  69.8434380 103.4617390 173.4197150  69.7465550 104.4037730
 168.6176510  70.9662480 105.8674930 168.0236830  70.8347180 106.6064970
 168.6100350  70.1300620 105.4017030 178.0631530  54.2594710 104.0704960
 177.1891370  54.5929820 103.8677890 177.9542280  53.7867890 104.8956830
 168.2488740  68.3320860 104.8182970 167.5222800  67.7126150 104.7508920
 168.3097890  68.7261470 103.9481050 171.8533840  70.5465860 101.6032380
 172.3698860  69.9353220 101.0780640 172.5031220  71.0494640 102.0943390
 174.5929340  71.4374350 102.4301360 174.8807150  71.1828650 101.5534370
 175.1052560  70.8851710 103.0206930 175.8106350  55.1764550 103.0097870
 175.0278140  55.6510050 103.2894630 175.5169280  54.2719380 102.9011050
 166.5318740  71.6495250  98.0279730 166.3640780  71.0165930  98.7261620
 165.6653250  71.8554650  97.6773920 167.1546760  55.4812030  95.5311590
 167.9126120  55.5940910  94.9575620 166.6923930  56.3181230  95.4855020
 173.6960570  57.5951300  98.5213900 172.8835080  57.2208190  98.1809780
 174.2002210  56.8396380  98.8235090 168.1381440  70.3428480  95.4729870
 167.6129060  70.7236510  94.7691830 168.0626020  70.9679250  96.1939580
 169.5271910  56.0076080  94.0713560 170.0564670  55.2205880  93.9421510
 170.1600230  56.6867270  94.3049090 171.7209750  55.7451220  97.1258950
 171.0912490  55.0438530  97.2929080 171.1814890  56.5055350  96.9092110
 170.7374410  72.2910860  94.3479120 171.4693230  72.0070140  93.8003010
 170.9968080  72.0524140  95.2378500 169.8989200  68.4075590  94.3525450
 169.2698080  68.8760690  94.9011280 170.0137030  67.5624810  94.7871640
 177.3538920  62.4581250  80.5026650 177.2732970  61.5435860  80.2318360
 176.9403340  62.9548320  79.7966360 175.4856960  64.2360270  82.3835920
 174.7099060  63.7560710  82.6734490 176.1369890  63.5565920  82.2092080
 169.5022790  64.5480080  83.2611680 168.6707670  64.2928790  83.6608190
 170.1103770  64.6190850  83.9969600 169.4824050  68.5820170  83.4569700
 169.7852090  67.6917910  83.2779920 170.2267640  69.1390390  83.2291950
 167.9114740  59.5081970  77.0454070 167.0231440  59.8497940  76.9433950
 168.1955930  59.3082290  76.1534900 165.8747750  62.1087620  82.9293770
 166.4463860  61.3409820  82.9297410 165.8749290  62.4076380  82.0200380
 175.7327700  70.9278470  80.7839040 175.1139140  71.3835970  80.2133480
 176.5879480  71.0829930  80.3828740 174.9265950  66.9117460  82.3906080
 174.8574230  65.9707400  82.2295210 175.6885810  67.0018870  82.9628650
 167.1172620  57.5171980  84.7162700 166.9375460  56.6197730  84.9965460
 166.7152700  58.0643850  85.3909650 175.9571120  59.7187840  82.6175010
 176.3335940  58.8459720  82.5048680 175.8590630  60.0546540  81.7265450
 170.0876130  58.0913470  78.0792450 170.1942880  58.9917200  78.3861210
 169.1768490  58.0431440  77.7887100 167.7359290  60.0132480  83.3245040
 168.4169400  60.2770850  83.9432440 167.4207340  59.1733350  83.6583050
 171.9283860  61.0599840  82.4117630 172.4362080  61.5580810  83.0522650
 172.4597100  60.2835040  82.2356990 170.2119960  55.6998400  86.6781050
 170.2138400  56.2170790  85.8726950 169.3824270  55.2228580  86.6550980
 176.5991050  65.8117710  78.1770950 175.9808320  66.2767160  77.6133670
 177.1114300  66.5045190  78.5940460 171.4622810  65.3393580  84.8554550
 171.1292190  65.9662500  85.4975620 171.6389490  65.8655460  84.0756220
 169.8935290  57.4108360  84.6851500 170.2352100  58.2550410  84.3905370
 168.9551100  57.5592100  84.8016840 170.6741910  67.3074380  86.6703730
 171.2915910  67.9825460  86.3888180 169.8135030  67.7162360  86.5791230
 165.9674250  66.4974240  75.5510580 165.5902230  66.9861340  74.8195480
 166.2247320  67.1699520  76.1817110 173.5763180  54.8990630  81.0096090
 173.8838160  54.3437520  80.2931590 172.6463880  55.0335090  80.8269080
 175.9643940  62.9639460  77.7456210 175.0373220  62.8976840  77.9744680
 176.1168760  63.9019590  77.6311450 175.9513020  59.2356460  74.7423370
 175.0116690  59.3970420  74.8275830 176.2696280  59.9542140  74.1959360
 171.5700580  63.4904200  80.5275940 171.1657580  62.7781450  80.0321840
 171.6563700  63.1457440  81.4163980 172.0382280  67.1771760  82.6915150
 171.7410570  66.5717230  82.0122930 172.9882100  67.2149070  82.5804510
 170.2829200  60.2647410  84.3074980 170.8343790  60.3742750  83.5328230
 170.7972710  60.6385010  85.0230210 171.1300710  66.9153450  89.3422950
 170.2329240  67.1393420  89.5896350 171.1553580  67.0388390  88.3934350
 169.9571930  63.7866770  87.9180320 169.8179700  64.6589570  88.2867720
 169.0753290  63.4439580  87.7728260 176.2801310  68.7042640  79.2245450
 176.7197220  69.4466970  78.8100840 176.2188200  68.9469210  80.1484410
 171.7552280  69.7288470  90.1265470 171.7267710  70.1331420  89.2593900
 171.5917250  68.7998830  89.9637070 168.2705210  62.3849180  78.0282590
 168.1502810  63.1111270  77.4163860 167.9606100  61.6152090  77.5510500
 165.9090580  65.5564320  83.8351230 165.9871000  65.6913090  82.8906950
 166.5232260  64.8480210  84.0279350 167.1538210  67.2564510  80.2457410
 166.7466290  67.3979100  79.3911010 168.0451220  66.9724670  80.0428620
 176.9717090  71.4056420  87.1524460 177.4861760  71.3164430  87.9546890
 176.1286170  71.7516120  87.4452370 171.4259870  71.4710290  78.3580080
 171.2502350  70.5545830  78.1447880 170.5715610  71.8297580  78.5977880
 165.9650100  66.5978490  86.3745690 166.1281140  66.1283850  85.5565060
 166.4302550  66.0902050  87.0394530 170.7368870  55.7284250  81.4106260
 170.2937020  56.5093790  81.0790780 171.2953860  56.0514140  82.1177200
 175.0238680  58.5952770  87.0141580 174.5618050  58.8035790  87.8261520
 174.6216790  57.7812120  86.7112250 177.1192900  61.3163470  90.2437030
 177.4446310  60.4827220  89.9039260 177.9073230  61.8391990  90.3915360
 173.8527690  55.3494950  76.2912090 173.2281870  55.3454820  77.0165400
 173.7657810  54.4825910  75.8948060 172.7744770  56.2731580  83.2695860
 173.0717100  57.1794410  83.1887880 173.3230330  55.7850360  82.6555430
 170.5283090  60.8517820  79.1387510 170.3024010  60.6354990  80.0434130
 169.7475620  61.2846280  78.7933480 177.7580850  60.8581190  77.7378160
 177.1589740  61.5816990  77.5541780 178.3060460  60.7957970  76.9554610
 172.9682300  61.7503400  89.8047780 172.8725900  60.8098130  89.6548180
 173.8114280  61.9718470  89.4095850 176.3645720  59.4944730  79.7681440
 176.7575290  59.8116930  78.9550130 176.7262570  58.6156610  79.8825960
 168.0992840  58.1617070  87.9581560 167.7056230  59.0092280  88.1654340
 167.4111240  57.5243440  88.1490200 174.6737890  58.2452040  91.0278300
 173.9836210  58.0524240  91.6624390 175.4170190  58.5286680  91.5602600
 165.4009890  56.0845530  81.9911640 165.1122940  56.6548390  82.7036620
 166.1455650  55.6049980  82.3542870 165.5880120  60.0265650  73.2014360
 165.5054790  60.9696410  73.3429350 165.2363180  59.8840560  72.3226710
 176.9500860  62.0850480  83.8632220 176.2181980  62.5937290  84.2122320
 176.5525200  61.2680460  83.5621000 173.3878250  58.7604680  82.2684710
 173.3914310  58.3194630  81.4189250 174.2829370  59.0822010  82.3756530
 169.2380630  58.6431170  81.2278920 168.8980680  59.1206400  81.9845970
 168.4757950  58.1896290  80.8680020 173.4498400  59.7616760  75.2591470
 173.5711220  59.7203240  76.2077290 173.0646910  60.6240910  75.1038200
 177.4126770  57.5384160  83.2755160 177.4299510  57.9892810  84.1197010
 177.1642350  56.6389800  83.4888600 172.4619900  62.0717900  74.6574770
 171.8936800  61.6236150  74.0310680 173.1708900  62.4310680  74.1239920
 167.5389080  65.9729920  88.5341500 167.1543870  65.3323590  89.1324460
 167.8501270  66.6766040  89.1036230 173.6886220  62.8206460  84.0150120
 174.0556350  62.3465030  84.7611460 173.4991280  63.6948030  84.3558460
 166.5526710  57.5650150  80.1443590 166.2673630  57.2005820  80.9822210
 166.4905570  56.8330610  79.5306730 171.4785590  61.8615100  86.3334330
 171.1742660  62.7407080  86.5584690 172.4332050  61.9214890  86.3691770
 170.0067380  66.0676090  76.9301180 169.2329640  65.5273710  76.7699900
 170.7362010  65.5482700  76.5918940 176.2265300  56.4579410  76.8656960
 175.4129910  55.9592580  76.7902270 176.0327250  57.2977660  76.4493310
 176.1474160  65.1350510  88.6096570 176.0811470  64.2146180  88.3554160
 175.5179300  65.2325950  89.3241210 170.0504780  65.7356470  80.5679990
 170.5683450  64.9324730  80.5136880 169.5988800  65.6735610  81.4096820
 174.9374280  67.0022750  75.8407290 175.2789980  67.7464980  75.3450610
 174.1086990  67.3153870  76.2032120 167.5349320  62.7017840  87.4805690
 167.1764260  63.3671690  88.0679030 167.2403880  61.8701390  87.8518310
 170.7362440  63.1602080  90.3645240 170.4362580  63.3059260  89.4673060
 171.5073680  62.6007370  90.2718630 176.0790890  67.9571080  88.3600370
 176.0935430  67.0252040  88.1419280 175.3715990  68.0430840  88.9990140
 177.8201690  66.3238590  81.2052800 178.1725510  65.7266720  80.5454170
 176.9364020  65.9982820  81.3761050 173.9064970  67.0836280  78.6123210
 174.5936100  67.6305490  78.9930800 173.1197390  67.6277010  78.6472820
 166.0457370  62.7009100  74.1040290 166.9152220  62.9833900  74.3876210
 165.5547690  63.5144970  73.9889100 173.2092180  64.0882310  78.2248570
 173.6654960  64.8987560  78.4508760 172.8580390  63.7705450  79.0567060
 175.5124790  69.5988650  85.4540870 176.1567010  69.8048030  86.1314290
 175.8754230  68.8377050  85.0011720 169.1103960  54.4319960  78.6971090
 168.9818590  54.4237860  79.6456010 168.2865980  54.7703050  78.3462100
 176.7856870  67.6021000  84.1718320 177.4279100  66.9014160  84.2850490
 177.3106220  68.3819440  83.9915210 166.4128620  71.9136480  74.6701920
 166.7726260  72.5125820  74.0159190 166.2720960  72.4596370  75.4436950
 166.1097890  56.1911080  88.1577790 165.3956410  56.3908000  88.7630400
 166.5292930  55.4150650  88.5292590 166.3970480  70.1791340  89.1444320
 166.5061600  69.2386080  89.0039710 165.7451040  70.4446090  88.4958050
 174.3883070  68.4507230  90.5442440 174.0679940  67.7316470  91.0888130
 173.7141430  69.1262300  90.6178500 172.4297240  69.2967680  75.4875590
 172.4207340  70.0297370  74.8720100 171.5095600  69.0499260  75.5802550
 168.0303880  64.5182570  76.2322350 167.4231830  65.2581470  76.2417650
 168.5053230  64.6081930  75.4060550 177.6036670  58.6833390  85.9079240
 177.9717490  57.8628600  86.2358810 176.7434870  58.7435280  86.3234890
 175.4156840  69.3595920  74.1500780 175.5168820  69.1559910  73.2202760
 174.5158580  69.1054200  74.3548560 172.9382730  59.9176280  78.1324680
 172.2298880  60.3862620  78.5738290 173.2227210  59.2598290  78.7669870
 174.5638660  61.3372980  86.1317210 175.0623910  61.8118800  86.7969060
 174.7061610  60.4136500  86.3387240 176.9698160  56.6426940  79.5720470
 176.8465940  56.6613070  78.6229980 177.9182720  56.6905880  79.6918870
 174.0574950  71.8782240  78.8448450 174.3116450  71.8403630  77.9227820
 173.1087430  71.7515570  78.8376700 171.1417750  58.2261360  75.5075390
 171.9908280  58.6631510  75.4415580 170.7749020  58.5381620  76.3347450
 170.0409170  64.4793720  73.9810920 170.8072440  64.3675080  74.5436350
 170.1183860  63.7831690  73.3287690 168.7355930  61.9118790  74.6643810
 168.8159520  60.9646300  74.7761210 169.6275680  62.2425670  74.7704470
 169.5370640  72.0614180  81.7678350 170.2733120  71.5129640  82.0386920
 169.9211560  72.9270190  81.6284340 166.4216120  68.1287750  77.6419860
 165.4955900  68.3708890  77.6325270 166.8872550  68.9562010  77.5204610
 168.5428920  71.2460250  90.9563930 169.3441650  71.5672300  91.3699330
 168.0280740  70.8855830  91.6783840 172.6472950  71.2344490  73.5903920
 173.4401560  71.5233320  73.1385710 172.1277300  70.8036660  72.9116400
 177.3793550  67.3540120  90.9039340 176.7731710  67.3771720  90.1635090
 177.0747660  66.6223160  91.4406590 166.2626730  63.7333710  89.8999980
 166.7665750  63.1540990  90.4716210 165.5234150  64.0173940  90.4376350
 173.1650350  66.4547900  73.4546270 173.0600990  65.8400250  74.1807650
 172.9974570  65.9313790  72.6709280 173.3164670  65.1404700  89.4335500
 172.5510340  65.7089700  89.3490170 173.4980630  64.8480910  88.5403730
 176.4053080  65.5167930  74.0588260 175.8563180  65.9637230  74.7031000
 177.0272340  65.0117180  74.5825930 168.2949810  61.8763300  90.7950050
 168.3355150  61.5777170  91.7035280 169.1495310  62.2770910  90.6357570
 172.0728200  64.4758850  75.9553560 172.4944620  64.3098720  76.7984950
 172.1979040  63.6659080  75.4608700 170.2355620  60.4555400  88.7624540
 169.7052080  59.9646350  88.1347880 170.9043690  60.8839600  88.2282470
 174.5855840  63.4996460  73.2030660 175.1061500  62.7845480  72.8371810
 175.2324240  64.1382330  73.5031170 170.7227920  57.4217770  88.8421830
 170.6284790  56.8038520  88.1172700 170.1425310  58.1484060  88.6151740
 173.4889360  55.9791010  85.8749220 173.0406660  56.0015270  85.0294770
 172.8554560  55.5810030  86.4719520 173.8948910  64.8745340  86.4961660
 174.3137020  65.7178070  86.3237900 172.9757540  65.0117380  86.2668440
 176.2312810  62.6061520  87.8799500 176.3509020  62.0102660  88.6194340
 177.0906810  62.6431210  87.4600800 170.9687100  60.5492080  72.9011720
 170.7676160  59.6859440  73.2625060 170.7979150  60.4625440  71.9633320
 171.7456330  71.1798350  87.6119390 171.2077420  71.9044410  87.2928090
 171.9990290  70.7028690  86.8216730 172.9981580  59.1482870  89.1375320
 173.5881270  58.8398720  89.8253140 172.1801820  58.6762620  89.2935220
 177.8175010  58.7648680  89.3708340 177.1290530  58.1030220  89.3058330
 178.5381030  58.3186950  89.8156800 169.7669900  57.6492700  72.8889600
 170.0695800  57.6560130  71.9808750 170.5064490  57.2990560  73.3857260
 174.6018540  72.4149560  87.8706040 174.5277240  73.3184700  88.1778410
 173.6997380  72.0961460  87.8428110 172.9854830  56.5927320  73.8745800
 172.6376830  55.9151310  73.2948250 173.1867600  56.1316830  74.6889190
 175.1503870  71.5808070  75.4932400 176.0454660  71.9193040  75.5151160
 175.1821500  70.8587480  74.8656680 168.7900030  66.9535120  73.7219400
 169.2274900  67.4964790  74.3776980 169.2747760  66.1282070  73.7315740
 166.0045830  69.7424150  81.1739660 166.3348840  68.8745210  80.9418300
 166.4336830  69.9482670  82.0044620 170.6007750  68.0733160  78.8341630
 170.3003290  67.9498130  79.7345540 170.4945240  67.2141750  78.4257360
 166.4936040  70.6094740  83.9121290 166.0567030  70.7895540  84.7445440
 167.0613720  71.3669360  83.7703010 166.3260470  63.1214970  80.2710170
 165.6709310  62.8526610  79.6269870 167.1638420  63.0119450  79.8212150
 167.3636400  63.5067540  84.8113510 167.7309440  63.4194940  85.6909530
 166.7947220  62.7434090  84.7120370 166.9152400  60.4176630  88.7171930
 166.0208450  60.3843390  89.0565640 167.4549950  60.6163420  89.4823180
 165.5398550  60.3313900  76.2135500 164.6362630  60.5944100  76.0387160
 166.0239170  60.6025070  75.4335460 168.0825760  59.3879440  74.1229880
 168.7917460  58.9662660  73.6377160 167.3665700  59.4554670  73.4913230
 167.7299920  55.4418770  73.1632530 168.4528050  55.9827710  73.4813750
 168.0024440  55.1682190  72.2874070 167.4192110  54.6924960  83.0655150
 168.0668300  54.1422340  82.6250310 167.8393950  54.9468110  83.8870960
 167.1724110  54.8480630  85.8080470 166.8238930  55.3044450  86.5738650
 166.8411810  53.9537760  85.8902900 168.7788480  68.0200230  89.9733660
 168.7358110  67.6493140  90.8548120 168.9099490  68.9577800  90.1135480
 172.4794510  69.5759820  85.5743380 172.2385870  69.8434380  84.6873900
 173.4197150  69.7465550  85.6294240 174.6848930  56.0392510  89.3299890
 174.6237820  56.6314340  90.0795300 175.6249310  55.9318470  89.1850150
 177.3223490  55.6962570  88.9692180 177.9363900  56.0141860  88.3073260
 177.8673050  55.2111160  89.5888040 167.8444750  54.3756830  89.0831240
 168.3927740  54.1944880  88.3197350 167.9100060  53.5850940  89.6187550
 168.6176510  70.9662480  87.0931440 168.0236830  70.8347180  87.8321480
 168.6100350  70.1300620  86.6273540 178.0631530  54.2594710  85.2961470
 177.1891370  54.5929820  85.0934400 177.9542280  53.7867890  86.1213340
 168.2488740  68.3320860  86.0439480 167.5222800  67.7126150  85.9765430
 168.3097890  68.7261470  85.1737560 171.8533840  70.5465860  82.8288890
 172.3698860  69.9353220  82.3037150 172.5031220  71.0494640  83.3199900
 174.5929340  71.4374350  83.6557870 174.8807150  71.1828650  82.7790880
 175.1052560  70.8851710  84.2463440 175.8106350  55.1764550  84.2354380
 175.0278140  55.6510050  84.5151140 175.5169280  54.2719380  84.1267560
 166.5318740  71.6495250  79.2536240 166.3640780  71.0165930  79.9518130
 165.6653250  71.8554650  78.9030430 167.1546760  55.4812030  76.7568100
 167.9126120  55.5940910  76.1832130 166.6923930  56.3181230  76.7111530
 173.6960570  57.5951300  79.7470410 172.8835080  57.2208190  79.4066290
 174.2002210  56.8396380  80.0491600 168.1381440  70.3428480  76.6986380
 167.6129060  70.7236510  75.9948340 168.0626020  70.9679250  77.4196090
 169.5271910  56.0076080  75.2970070 170.0564670  55.2205880  75.1678020
 170.1600230  56.6867270  75.5305600 171.7209750  55.7451220  78.3515460
 171.0912490  55.0438530  78.5185590 171.1814890  56.5055350  78.1348620
 174.6601700  72.3590450  91.0226070 175.5869010  72.1234720  91.0662030
 174.6452130  73.1862450  90.5412100 171.8465310  55.0235200  90.7867950
 171.5649580  55.5268800  90.0228770 172.2285010  54.2256950  90.4210080
 170.7374410  72.2910860  75.5735630 171.4693230  72.0070140  75.0259520
 170.9968080  72.0524140  76.4635010 169.8989200  68.4075590  75.5781960
 169.2698080  68.8760690  76.1267790 170.0137030  67.5624810  76.0128150
 177.3538920  62.4581250  61.7283160 177.2732970  61.5435860  61.4574870
 176.9403340  62.9548320  61.0222870 175.4856960  64.2360270  63.6092430
 174.7099060  63.7560710  63.8991000 176.1369890  63.5565920  63.4348590
 169.5022790  64.5480080  64.4868190 168.6707670  64.2928790  64.8864700
 170.1103770  64.6190850  65.2226110 169.4824050  68.5820170  64.6826210
 169.7852090  67.6917910  64.5036430 170.2267640  69.1390390  64.4548460
 167.9114740  59.5081970  58.2710580 167.0231440  59.8497940  58.1690460
 168.1955930  59.3082290  57.3791410 165.8747750  62.1087620  64.1550280
 166.4463860  61.3409820  64.1553920 165.8749290  62.4076380  63.2456890
 175.7327700  70.9278470  62.0095550 175.1139140  71.3835970  61.4389990
 176.5879480  71.0829930  61.6085250 174.9265950  66.9117460  63.6162590
 174.8574230  65.9707400  63.4551720 175.6885810  67.0018870  64.1885160
 167.1172620  57.5171980  65.9419210 166.9375460  56.6197730  66.2221970
 166.7152700  58.0643850  66.6166160 175.9571120  59.7187840  63.8431520
 176.3335940  58.8459720  63.7305190 175.8590630  60.0546540  62.9521960
 170.0876130  58.0913470  59.3048960 170.1942880  58.9917200  59.6117720
 169.1768490  58.0431440  59.0143610 167.7359290  60.0132480  64.5501550
 168.4169400  60.2770850  65.1688950 167.4207340  59.1733350  64.8839560
 171.9283860  61.0599840  63.6374140 172.4362080  61.5580810  64.2779160
 172.4597100  60.2835040  63.4613500 170.2119960  55.6998400  67.9037560
 170.2138400  56.2170790  67.0983460 169.3824270  55.2228580  67.8807490
 176.5991050  65.8117710  59.4027460 175.9808320  66.2767160  58.8390180
 177.1114300  66.5045190  59.8196970 171.4622810  65.3393580  66.0811060
 171.1292190  65.9662500  66.7232130 171.6389490  65.8655460  65.3012730
 169.8935290  57.4108360  65.9108010 170.2352100  58.2550410  65.6161880
 168.9551100  57.5592100  66.0273350 170.6741910  67.3074380  67.8960240
 171.2915910  67.9825460  67.6144690 169.8135030  67.7162360  67.8047740
 165.9674250  66.4974240  56.7767090 165.5902230  66.9861340  56.0451990
 166.2247320  67.1699520  57.4073620 173.5763180  54.8990630  62.2352600
 173.8838160  54.3437520  61.5188100 172.6463880  55.0335090  62.0525590
 175.9643940  62.9639460  58.9712720 175.0373220  62.8976840  59.2001190
 176.1168760  63.9019590  58.8567960 175.9513020  59.2356460  55.9679880
 175.0116690  59.3970420  56.0532340 176.2696280  59.9542140  55.4215870
 171.5700580  63.4904200  61.7532450 171.1657580  62.7781450  61.2578350
 171.6563700  63.1457440  62.6420490 172.0382280  67.1771760  63.9171660
 171.7410570  66.5717230  63.2379440 172.9882100  67.2149070  63.8061020
 170.2829200  60.2647410  65.5331490 170.8343790  60.3742750  64.7584740
 170.7972710  60.6385010  66.2486720 171.1300710  66.9153450  70.5679460
 170.2329240  67.1393420  70.8152860 171.1553580  67.0388390  69.6190860
 169.9571930  63.7866770  69.1436830 169.8179700  64.6589570  69.5124230
 169.0753290  63.4439580  68.9984770 176.2801310  68.7042640  60.4501960
 176.7197220  69.4466970  60.0357350 176.2188200  68.9469210  61.3740920
 171.7552280  69.7288470  71.3521980 171.7267710  70.1331420  70.4850410
 171.5917250  68.7998830  71.1893580 168.2705210  62.3849180  59.2539100
 168.1502810  63.1111270  58.6420370 167.9606100  61.6152090  58.7767010
 165.9090580  65.5564320  65.0607740 165.9871000  65.6913090  64.1163460
 166.5232260  64.8480210  65.2535860 167.1538210  67.2564510  61.4713920
 166.7466290  67.3979100  60.6167520 168.0451220  66.9724670  61.2685130
 176.9717090  71.4056420  68.3780970 177.4861760  71.3164430  69.1803400
 176.1286170  71.7516120  68.6708880 171.4259870  71.4710290  59.5836590
 171.2502350  70.5545830  59.3704390 170.5715610  71.8297580  59.8234390
 165.9650100  66.5978490  67.6002200 166.1281140  66.1283850  66.7821570
 166.4302550  66.0902050  68.2651040 170.7368870  55.7284250  62.6362770
 170.2937020  56.5093790  62.3047290 171.2953860  56.0514140  63.3433710
 175.0238680  58.5952770  68.2398090 174.5618050  58.8035790  69.0518030
 174.6216790  57.7812120  67.9368760 177.1192900  61.3163470  71.4693540
 177.4446310  60.4827220  71.1295770 177.9073230  61.8391990  71.6171870
 173.8527690  55.3494950  57.5168600 173.2281870  55.3454820  58.2421910
 173.7657810  54.4825910  57.1204570 172.7744770  56.2731580  64.4952370
 173.0717100  57.1794410  64.4144390 173.3230330  55.7850360  63.8811940
 170.5283090  60.8517820  60.3644020 170.3024010  60.6354990  61.2690640
 169.7475620  61.2846280  60.0189990 177.7580850  60.8581190  58.9634670
 177.1589740  61.5816990  58.7798290 178.3060460  60.7957970  58.1811120
 172.9682300  61.7503400  71.0304290 172.8725900  60.8098130  70.8804690
 173.8114280  61.9718470  70.6352360 176.3645720  59.4944730  60.9937950
 176.7575290  59.8116930  60.1806640 176.7262570  58.6156610  61.1082470
 168.0992840  58.1617070  69.1838070 167.7056230  59.0092280  69.3910850
 167.4111240  57.5243440  69.3746710 174.6737890  58.2452040  72.2534810
 173.9836210  58.0524240  72.8880900 175.4170190  58.5286680  72.7859110
 165.4009890  56.0845530  63.2168150 165.1122940  56.6548390  63.9293130
 166.1455650  55.6049980  63.5799380 165.5880120  60.0265650  54.4270870
 165.5054790  60.9696410  54.5685860 165.2363180  59.8840560  53.5483220
 176.9500860  62.0850480  65.0888730 176.2181980  62.5937290  65.4378830
 176.5525200  61.2680460  64.7877510 173.3878250  58.7604680  63.4941220
 173.3914310  58.3194630  62.6445760 174.2829370  59.0822010  63.6013040
 169.2380630  58.6431170  62.4535430 168.8980680  59.1206400  63.2102480
 168.4757950  58.1896290  62.0936530 173.4498400  59.7616760  56.4847980
 173.5711220  59.7203240  57.4333800 173.0646910  60.6240910  56.3294710
 177.4126770  57.5384160  64.5011670 177.4299510  57.9892810  65.3453520
 177.1642350  56.6389800  64.7145110 172.4619900  62.0717900  55.8831280
 171.8936800  61.6236150  55.2567190 173.1708900  62.4310680  55.3496430
 167.5389080  65.9729920  69.7598010 167.1543870  65.3323590  70.3580970
 167.8501270  66.6766040  70.3292740 173.6886220  62.8206460  65.2406630
 174.0556350  62.3465030  65.9867970 173.4991280  63.6948030  65.5814970
 166.5526710  57.5650150  61.3700100 166.2673630  57.2005820  62.2078720
 166.4905570  56.8330610  60.7563240 171.4785590  61.8615100  67.5590840
 171.1742660  62.7407080  67.7841200 172.4332050  61.9214890  67.5948280
 170.0067380  66.0676090  58.1557690 169.2329640  65.5273710  57.9956410
 170.7362010  65.5482700  57.8175450 176.2265300  56.4579410  58.0913470
 175.4129910  55.9592580  58.0158780 176.0327250  57.2977660  57.6749820
 176.1474160  65.1350510  69.8353080 176.0811470  64.2146180  69.5810670
 175.5179300  65.2325950  70.5497720 170.0504780  65.7356470  61.7936500
 170.5683450  64.9324730  61.7393390 169.5988800  65.6735610  62.6353330
 174.9374280  67.0022750  57.0663800 175.2789980  67.7464980  56.5707120
 174.1086990  67.3153870  57.4288630 167.5349320  62.7017840  68.7062200
 167.1764260  63.3671690  69.2935540 167.2403880  61.8701390  69.0774820
 170.7362440  63.1602080  71.5901750 170.4362580  63.3059260  70.6929570
 171.5073680  62.6007370  71.4975140 176.0790890  67.9571080  69.5856880
 176.0935430  67.0252040  69.3675790 175.3715990  68.0430840  70.2246650
 177.8201690  66.3238590  62.4309310 178.1725510  65.7266720  61.7710680
 176.9364020  65.9982820  62.6017560 173.9064970  67.0836280  59.8379720
 174.5936100  67.6305490  60.2187310 173.1197390  67.6277010  59.8729330
 166.0457370  62.7009100  55.3296800 166.9152220  62.9833900  55.6132720
 165.5547690  63.5144970  55.2145610 173.2092180  64.0882310  59.4505080
 173.6654960  64.8987560  59.6765270 172.8580390  63.7705450  60.2823570
 175.5124790  69.5988650  66.6797380 176.1567010  69.8048030  67.3570800
 175.8754230  68.8377050  66.2268230 169.1103960  54.4319960  59.9227600
 168.9818590  54.4237860  60.8712520 168.2865980  54.7703050  59.5718610
 176.7856870  67.6021000  65.3974830 177.4279100  66.9014160  65.5107000
 177.3106220  68.3819440  65.2171720 166.4128620  71.9136480  55.8958430
 166.7726260  72.5125820  55.2415700 166.2720960  72.4596370  56.6693460
 166.1097890  56.1911080  69.3834300 165.3956410  56.3908000  69.9886910
 166.5292930  55.4150650  69.7549100 166.3970480  70.1791340  70.3700830
 166.5061600  69.2386080  70.2296220 165.7451040  70.4446090  69.7214560
 174.3883070  68.4507230  71.7698950 174.0679940  67.7316470  72.3144640
 173.7141430  69.1262300  71.8435010 172.4297240  69.2967680  56.7132100
 172.4207340  70.0297370  56.0976610 171.5095600  69.0499260  56.8059060
 168.0303880  64.5182570  57.4578860 167.4231830  65.2581470  57.4674160
 168.5053230  64.6081930  56.6317060 177.6036670  58.6833390  67.1335750
 177.9717490  57.8628600  67.4615320 176.7434870  58.7435280  67.5491400
 175.4156840  69.3595920  55.3757290 175.5168820  69.1559910  54.4459270
 174.5158580  69.1054200  55.5805070 172.9382730  59.9176280  59.3581190
 172.2298880  60.3862620  59.7994800 173.2227210  59.2598290  59.9926380
 174.5638660  61.3372980  67.3573720 175.0623910  61.8118800  68.0225570
 174.7061610  60.4136500  67.5643750 176.9698160  56.6426940  60.7976980
 176.8465940  56.6613070  59.8486490 177.9182720  56.6905880  60.9175380
 174.0574950  71.8782240  60.0704960 174.3116450  71.8403630  59.1484330
 173.1087430  71.7515570  60.0633210 171.1417750  58.2261360  56.7331900
 171.9908280  58.6631510  56.6672090 170.7749020  58.5381620  57.5603960
 170.0409170  64.4793720  55.2067430 170.8072440  64.3675080  55.7692860
 170.1183860  63.7831690  54.5544200 168.7355930  61.9118790  55.8900320
 168.8159520  60.9646300  56.0017720 169.6275680  62.2425670  55.9960980
 169.5370640  72.0614180  62.9934860 170.2733120  71.5129640  63.2643430
 169.9211560  72.9270190  62.8540850 166.4216120  68.1287750  58.8676370
 165.4955900  68.3708890  58.8581780 166.8872550  68.9562010  58.7461120
 168.5428920  71.2460250  72.1820440 169.3441650  71.5672300  72.5955840
 168.0280740  70.8855830  72.9040350 172.6472950  71.2344490  54.8160430
 173.4401560  71.5233320  54.3642220 172.1277300  70.8036660  54.1372910
 177.3793550  67.3540120  72.1295850 176.7731710  67.3771720  71.3891600
 177.0747660  66.6223160  72.6663100 166.2626730  63.7333710  71.1256490
 166.7665750  63.1540990  71.6972720 165.5234150  64.0173940  71.6632860
 173.1650350  66.4547900  54.6802780 173.0600990  65.8400250  55.4064160
 172.9974570  65.9313790  53.8965790 173.3164670  65.1404700  70.6592010
 172.5510340  65.7089700  70.5746680 173.4980630  64.8480910  69.7660240
 176.4053080  65.5167930  55.2844770 175.8563180  65.9637230  55.9287510
 177.0272340  65.0117180  55.8082440 168.2949810  61.8763300  72.0206560
 168.3355150  61.5777170  72.9291790 169.1495310  62.2770910  71.8614080
 172.0728200  64.4758850  57.1810070 172.4944620  64.3098720  58.0241460
 172.1979040  63.6659080  56.6865210 170.2355620  60.4555400  69.9881050
 169.7052080  59.9646350  69.3604390 170.9043690  60.8839600  69.4538980
 174.5855840  63.4996460  54.4287170 175.1061500  62.7845480  54.0628320
 175.2324240  64.1382330  54.7287680 170.7227920  57.4217770  70.0678340
 170.6284790  56.8038520  69.3429210 170.1425310  58.1484060  69.8408250
 173.4889360  55.9791010  67.1005730 173.0406660  56.0015270  66.2551280
 172.8554560  55.5810030  67.6976030 173.8948910  64.8745340  67.7218170
 174.3137020  65.7178070  67.5494410 172.9757540  65.0117380  67.4924950
 176.2312810  62.6061520  69.1056010 176.3509020  62.0102660  69.8450850
 177.0906810  62.6431210  68.6857310 170.9687100  60.5492080  54.1268230
 170.7676160  59.6859440  54.4881570 170.7979150  60.4625440  53.1889830
 171.7456330  71.1798350  68.8375900 171.2077420  71.9044410  68.5184600
 171.9990290  70.7028690  68.0473240 172.9981580  59.1482870  70.3631830
 173.5881270  58.8398720  71.0509650 172.1801820  58.6762620  70.5191730
 177.8175010  58.7648680  70.5964850 177.1290530  58.1030220  70.5314840
 178.5381030  58.3186950  71.0413310 169.7669900  57.6492700  54.1146110
 170.0695800  57.6560130  53.2065260 170.5064490  57.2990560  54.6113770
 174.6018540  72.4149560  69.0962550 174.5277240  73.3184700  69.4034920
 173.6997380  72.0961460  69.0684620 172.9854830  56.5927320  55.1002310
 172.6376830  55.9151310  54.5204760 173.1867600  56.1316830  55.9145700
 175.1503870  71.5808070  56.7188910 176.0454660  71.9193040  56.7407670
 175.1821500  70.8587480  56.0913190 168.7900030  66.9535120  54.9475910
 169.2274900  67.4964790  55.6033490 169.2747760  66.1282070  54.9572250
 166.0045830  69.7424150  62.3996170 166.3348840  68.8745210  62.1674810
 166.4336830  69.9482670  63.2301130 170.6007750  68.0733160  60.0598140
 170.3003290  67.9498130  60.9602050 170.4945240  67.2141750  59.6513870
 166.4936040  70.6094740  65.1377800 166.0567030  70.7895540  65.9701950
 167.0613720  71.3669360  64.9959520 166.3260470  63.1214970  61.4966680
 165.6709310  62.8526610  60.8526380 167.1638420  63.0119450  61.0468660
 167.3636400  63.5067540  66.0370020 167.7309440  63.4194940  66.9166040
 166.7947220  62.7434090  65.9376880 166.9152400  60.4176630  69.9428440
 166.0208450  60.3843390  70.2822150 167.4549950  60.6163420  70.7079690
 165.5398550  60.3313900  57.4392010 164.6362630  60.5944100  57.2643670
 166.0239170  60.6025070  56.6591970 168.0825760  59.3879440  55.3486390
 168.7917460  58.9662660  54.8633670 167.3665700  59.4554670  54.7169740
 167.7299920  55.4418770  54.3889040 168.4528050  55.9827710  54.7070260
 168.0024440  55.1682190  53.5130580 167.4192110  54.6924960  64.2911660
 168.0668300  54.1422340  63.8506820 167.8393950  54.9468110  65.1127470
 167.1724110  54.8480630  67.0336980 166.8238930  55.3044450  67.7995160
 166.8411810  53.9537760  67.1159410 168.7788480  68.0200230  71.1990170
 168.7358110  67.6493140  72.0804630 168.9099490  68.9577800  71.3391990
 172.4794510  69.5759820  66.7999890 172.2385870  69.8434380  65.9130410
 173.4197150  69.7465550  66.8550750 174.6848930  56.0392510  70.5556400
 174.6237820  56.6314340  71.3051810 175.6249310  55.9318470  70.4106660
 177.3223490  55.6962570  70.1948690 177.9363900  56.0141860  69.5329770
 177.8673050  55.2111160  70.8144550 167.8444750  54.3756830  70.3087750
 168.3927740  54.1944880  69.5453860 167.9100060  53.5850940  70.8444060
 168.6176510  70.9662480  68.3187950 168.0236830  70.8347180  69.0577990
 168.6100350  70.1300620  67.8530050 178.0631530  54.2594710  66.5217980
 177.1891370  54.5929820  66.3190910 177.9542280  53.7867890  67.3469850
 168.2488740  68.3320860  67.2695990 167.5222800  67.7126150  67.2021940
 168.3097890  68.7261470  66.3994070 171.8533840  70.5465860  64.0545400
 172.3698860  69.9353220  63.5293660 172.5031220  71.0494640  64.5456410
 174.5929340  71.4374350  64.8814380 174.8807150  71.1828650  64.0047390
 175.1052560  70.8851710  65.4719950 175.8106350  55.1764550  65.4610890
 175.0278140  55.6510050  65.7407650 175.5169280  54.2719380  65.3524070
 166.5318740  71.6495250  60.4792750 166.3640780  71.0165930  61.1774640
 165.6653250  71.8554650  60.1286940 167.1546760  55.4812030  57.9824610
 167.9126120  55.5940910  57.4088640 166.6923930  56.3181230  57.9368040
 173.6960570  57.5951300  60.9726920 172.8835080  57.2208190  60.6322800
 174.2002210  56.8396380  61.2748110 168.1381440  70.3428480  57.9242890
 167.6129060  70.7236510  57.2204850 168.0626020  70.9679250  58.6452600
 169.5271910  56.0076080  56.5226580 170.0564670  55.2205880  56.3934530
 170.1600230  56.6867270  56.7562110 171.7209750  55.7451220  59.5771970
 171.0912490  55.0438530  59.7442100 171.1814890  56.5055350  59.3605130
 174.6601700  72.3590450  72.2482580 175.5869010  72.1234720  72.2918540
 174.6452130  73.1862450  71.7668610 171.8465310  55.0235200  72.0124460
 171.5649580  55.5268800  71.2485280 172.2285010  54.2256950  71.6466590
 170.7374410  72.2910860  56.7992140 171.4693230  72.0070140  56.2516030
 170.9968080  72.0524140  57.6891520 169.8989200  68.4075590  56.8038470
 169.2698080  68.8760690  57.3524300 170.0137030  67.5624810  57.2384660
 177.3538920  62.4581250  42.9539670 177.2732970  61.5435860  42.6831380
 176.9403340  62.9548320  42.2479380 175.4856960  64.2360270  44.8348940
 174.7099060  63.7560710  45.1247510 176.1369890  63.5565920  44.6605100
 169.5022790  64.5480080  45.7124700 168.6707670  64.2928790  46.1121210
 170.1103770  64.6190850  46.4482620 169.4824050  68.5820170  45.9082720
 169.7852090  67.6917910  45.7292940 170.2267640  69.1390390  45.6804970
 167.9114740  59.5081970  39.4967090 167.0231440  59.8497940  39.3946970
 168.1955930  59.3082290  38.6047920 165.8747750  62.1087620  45.3806790
 166.4463860  61.3409820  45.3810430 165.8749290  62.4076380  44.4713400
 175.7327700  70.9278470  43.2352060 175.1139140  71.3835970  42.6646500
 176.5879480  71.0829930  42.8341760 174.9265950  66.9117460  44.8419100
 174.8574230  65.9707400  44.6808230 175.6885810  67.0018870  45.4141670
 167.1172620  57.5171980  47.1675720 166.9375460  56.6197730  47.4478480
 166.7152700  58.0643850  47.8422670 175.9571120  59.7187840  45.0688030
 176.3335940  58.8459720  44.9561700 175.8590630  60.0546540  44.1778470
 170.0876130  58.0913470  40.5305470 170.1942880  58.9917200  40.8374230
 169.1768490  58.0431440  40.2400120 167.7359290  60.0132480  45.7758060
 168.4169400  60.2770850  46.3945460 167.4207340  59.1733350  46.1096070
 171.9283860  61.0599840  44.8630650 172.4362080  61.5580810  45.5035670
 172.4597100  60.2835040  44.6870010 170.2119960  55.6998400  49.1294070
 170.2138400  56.2170790  48.3239970 169.3824270  55.2228580  49.1064000
 176.5991050  65.8117710  40.6283970 175.9808320  66.2767160  40.0646690
 177.1114300  66.5045190  41.0453480 171.4622810  65.3393580  47.3067570
 171.1292190  65.9662500  47.9488640 171.6389490  65.8655460  46.5269240
 169.8935290  57.4108360  47.1364520 170.2352100  58.2550410  46.8418390
 168.9551100  57.5592100  47.2529860 170.6741910  67.3074380  49.1216750
 171.2915910  67.9825460  48.8401200 169.8135030  67.7162360  49.0304250
 165.9674250  66.4974240  38.0023600 165.5902230  66.9861340  37.2708500
 166.2247320  67.1699520  38.6330130 173.5763180  54.8990630  43.4609110
 173.8838160  54.3437520  42.7444610 172.6463880  55.0335090  43.2782100
 175.9643940  62.9639460  40.1969230 175.0373220  62.8976840  40.4257700
 176.1168760  63.9019590  40.0824470 175.9513020  59.2356460  37.1936390
 175.0116690  59.3970420  37.2788850 176.2696280  59.9542140  36.6472380
 171.5700580  63.4904200  42.9788960 171.1657580  62.7781450  42.4834860
 171.6563700  63.1457440  43.8677000 172.0382280  67.1771760  45.1428170
 171.7410570  66.5717230  44.4635950 172.9882100  67.2149070  45.0317530
 170.2829200  60.2647410  46.7588000 170.8343790  60.3742750  45.9841250
 170.7972710  60.6385010  47.4743230 171.1300710  66.9153450  51.7935970
 170.2329240  67.1393420  52.0409370 171.1553580  67.0388390  50.8447370
 169.9571930  63.7866770  50.3693340 169.8179700  64.6589570  50.7380740
 169.0753290  63.4439580  50.2241280 176.2801310  68.7042640  41.6758470
 176.7197220  69.4466970  41.2613860 176.2188200  68.9469210  42.5997430
 171.7552280  69.7288470  52.5778490 171.7267710  70.1331420  51.7106920
 171.5917250  68.7998830  52.4150090 168.2705210  62.3849180  40.4795610
 168.1502810  63.1111270  39.8676880 167.9606100  61.6152090  40.0023520
 165.9090580  65.5564320  46.2864250 165.9871000  65.6913090  45.3419970
 166.5232260  64.8480210  46.4792370 167.1538210  67.2564510  42.6970430
 166.7466290  67.3979100  41.8424030 168.0451220  66.9724670  42.4941640
 176.9717090  71.4056420  49.6037480 177.4861760  71.3164430  50.4059910
 176.1286170  71.7516120  49.8965390 171.4259870  71.4710290  40.8093100
 171.2502350  70.5545830  40.5960900 170.5715610  71.8297580  41.0490900
 165.9650100  66.5978490  48.8258710 166.1281140  66.1283850  48.0078080
 166.4302550  66.0902050  49.4907550 170.7368870  55.7284250  43.8619280
 170.2937020  56.5093790  43.5303800 171.2953860  56.0514140  44.5690220
 175.0238680  58.5952770  49.4654600 174.5618050  58.8035790  50.2774540
 174.6216790  57.7812120  49.1625270 177.1192900  61.3163470  52.6950050
 177.4446310  60.4827220  52.3552280 177.9073230  61.8391990  52.8428380
 173.8527690  55.3494950  38.7425110 173.2281870  55.3454820  39.4678420
 173.7657810  54.4825910  38.3461080 172.7744770  56.2731580  45.7208880
 173.0717100  57.1794410  45.6400900 173.3230330  55.7850360  45.1068450
 170.5283090  60.8517820  41.5900530 170.3024010  60.6354990  42.4947150
 169.7475620  61.2846280  41.2446500 177.7580850  60.8581190  40.1891180
 177.1589740  61.5816990  40.0054800 178.3060460  60.7957970  39.4067630
 172.9682300  61.7503400  52.2560800 172.8725900  60.8098130  52.1061200
 173.8114280  61.9718470  51.8608870 176.3645720  59.4944730  42.2194460
 176.7575290  59.8116930  41.4063150 176.7262570  58.6156610  42.3338980
 168.0992840  58.1617070  50.4094580 167.7056230  59.0092280  50.6167360
 167.4111240  57.5243440  50.6003220 174.6737890  58.2452040  53.4791320
 173.9836210  58.0524240  54.1137410 175.4170190  58.5286680  54.0115620
 165.4009890  56.0845530  44.4424660 165.1122940  56.6548390  45.1549640
 166.1455650  55.6049980  44.8055890 165.5880120  60.0265650  35.6527380
 165.5054790  60.9696410  35.7942370 165.2363180  59.8840560  34.7739730
 176.9500860  62.0850480  46.3145240 176.2181980  62.5937290  46.6635340
 176.5525200  61.2680460  46.0134020 173.3878250  58.7604680  44.7197730
 173.3914310  58.3194630  43.8702270 174.2829370  59.0822010  44.8269550
 169.2380630  58.6431170  43.6791940 168.8980680  59.1206400  44.4358990
 168.4757950  58.1896290  43.3193040 173.4498400  59.7616760  37.7104490
 173.5711220  59.7203240  38.6590310 173.0646910  60.6240910  37.5551220
 177.4126770  57.5384160  45.7268180 177.4299510  57.9892810  46.5710030
 177.1642350  56.6389800  45.9401620 172.4619900  62.0717900  37.1087790
 171.8936800  61.6236150  36.4823700 173.1708900  62.4310680  36.5752940
 167.5389080  65.9729920  50.9854520 167.1543870  65.3323590  51.5837480
 167.8501270  66.6766040  51.5549250 173.6886220  62.8206460  46.4663140
 174.0556350  62.3465030  47.2124480 173.4991280  63.6948030  46.8071480
 166.5526710  57.5650150  42.5956610 166.2673630  57.2005820  43.4335230
 166.4905570  56.8330610  41.9819750 171.4785590  61.8615100  48.7847350
 171.1742660  62.7407080  49.0097710 172.4332050  61.9214890  48.8204790
 170.0067380  66.0676090  39.3814200 169.2329640  65.5273710  39.2212920
 170.7362010  65.5482700  39.0431960 176.2265300  56.4579410  39.3169980
 175.4129910  55.9592580  39.2415290 176.0327250  57.2977660  38.9006330
 176.1474160  65.1350510  51.0609590 176.0811470  64.2146180  50.8067180
 175.5179300  65.2325950  51.7754230 170.0504780  65.7356470  43.0193010
 170.5683450  64.9324730  42.9649900 169.5988800  65.6735610  43.8609840
 174.9374280  67.0022750  38.2920310 175.2789980  67.7464980  37.7963630
 174.1086990  67.3153870  38.6545140 167.5349320  62.7017840  49.9318710
 167.1764260  63.3671690  50.5192050 167.2403880  61.8701390  50.3031330
 170.7362440  63.1602080  52.8158260 170.4362580  63.3059260  51.9186080
 171.5073680  62.6007370  52.7231650 176.0790890  67.9571080  50.8113390
 176.0935430  67.0252040  50.5932300 175.3715990  68.0430840  51.4503160
 177.8201690  66.3238590  43.6565820 178.1725510  65.7266720  42.9967190
 176.9364020  65.9982820  43.8274070 173.9064970  67.0836280  41.0636230
 174.5936100  67.6305490  41.4443820 173.1197390  67.6277010  41.0985840
 166.0457370  62.7009100  36.5553310 166.9152220  62.9833900  36.8389230
 165.5547690  63.5144970  36.4402120 173.2092180  64.0882310  40.6761590
 173.6654960  64.8987560  40.9021780 172.8580390  63.7705450  41.5080080
 175.5124790  69.5988650  47.9053890 176.1567010  69.8048030  48.5827310
 175.8754230  68.8377050  47.4524740 169.1103960  54.4319960  41.1484110
 168.9818590  54.4237860  42.0969030 168.2865980  54.7703050  40.7975120
 176.7856870  67.6021000  46.6231340 177.4279100  66.9014160  46.7363510
 177.3106220  68.3819440  46.4428230 166.4128620  71.9136480  37.1214940
 166.7726260  72.5125820  36.4672210 166.2720960  72.4596370  37.8949970
 166.1097890  56.1911080  50.6090810 165.3956410  56.3908000  51.2143420
 166.5292930  55.4150650  50.9805610 166.3970480  70.1791340  51.5957340
 166.5061600  69.2386080  51.4552730 165.7451040  70.4446090  50.9471070
 174.3883070  68.4507230  52.9955460 174.0679940  67.7316470  53.5401150
 173.7141430  69.1262300  53.0691520 172.4297240  69.2967680  37.9388610
 172.4207340  70.0297370  37.3233120 171.5095600  69.0499260  38.0315570
 168.0303880  64.5182570  38.6835370 167.4231830  65.2581470  38.6930670
 168.5053230  64.6081930  37.8573570 177.6036670  58.6833390  48.3592260
 177.9717490  57.8628600  48.6871830 176.7434870  58.7435280  48.7747910
 175.4156840  69.3595920  36.6013800 175.5168820  69.1559910  35.6715780
 174.5158580  69.1054200  36.8061580 172.9382730  59.9176280  40.5837700
 172.2298880  60.3862620  41.0251310 173.2227210  59.2598290  41.2182890
 174.5638660  61.3372980  48.5830230 175.0623910  61.8118800  49.2482080
 174.7061610  60.4136500  48.7900260 176.9698160  56.6426940  42.0233490
 176.8465940  56.6613070  41.0743000 177.9182720  56.6905880  42.1431890
 174.0574950  71.8782240  41.2961470 174.3116450  71.8403630  40.3740840
 173.1087430  71.7515570  41.2889720 171.1417750  58.2261360  37.9588410
 171.9908280  58.6631510  37.8928600 170.7749020  58.5381620  38.7860470
 170.0409170  64.4793720  36.4323940 170.8072440  64.3675080  36.9949370
 170.1183860  63.7831690  35.7800710 168.7355930  61.9118790  37.1156830
 168.8159520  60.9646300  37.2274230 169.6275680  62.2425670  37.2217490
 169.5370640  72.0614180  44.2191370 170.2733120  71.5129640  44.4899940
 169.9211560  72.9270190  44.0797360 166.4216120  68.1287750  40.0932880
 165.4955900  68.3708890  40.0838290 166.8872550  68.9562010  39.9717630
 168.5428920  71.2460250  53.4076950 169.3441650  71.5672300  53.8212350
 168.0280740  70.8855830  54.1296860 172.6472950  71.2344490  36.0416940
 173.4401560  71.5233320  35.5898730 172.1277300  70.8036660  35.3629420
 177.3793550  67.3540120  53.3552360 176.7731710  67.3771720  52.6148110
 177.0747660  66.6223160  53.8919610 166.2626730  63.7333710  52.3513000
 166.7665750  63.1540990  52.9229230 165.5234150  64.0173940  52.8889370
 173.1650350  66.4547900  35.9059290 173.0600990  65.8400250  36.6320670
 172.9974570  65.9313790  35.1222300 173.3164670  65.1404700  51.8848520
 172.5510340  65.7089700  51.8003190 173.4980630  64.8480910  50.9916750
 176.4053080  65.5167930  36.5101280 175.8563180  65.9637230  37.1544020
 177.0272340  65.0117180  37.0338950 168.2949810  61.8763300  53.2463070
 168.3355150  61.5777170  54.1548300 169.1495310  62.2770910  53.0870590
 172.0728200  64.4758850  38.4066580 172.4944620  64.3098720  39.2497970
 172.1979040  63.6659080  37.9121720 170.2355620  60.4555400  51.2137560
 169.7052080  59.9646350  50.5860900 170.9043690  60.8839600  50.6795490
 174.5855840  63.4996460  35.6543680 175.1061500  62.7845480  35.2884830
 175.2324240  64.1382330  35.9544190 170.7227920  57.4217770  51.2934850
 170.6284790  56.8038520  50.5685720 170.1425310  58.1484060  51.0664760
 173.4889360  55.9791010  48.3262240 173.0406660  56.0015270  47.4807790
 172.8554560  55.5810030  48.9232540 173.8948910  64.8745340  48.9474680
 174.3137020  65.7178070  48.7750920 172.9757540  65.0117380  48.7181460
 176.2312810  62.6061520  50.3312520 176.3509020  62.0102660  51.0707360
 177.0906810  62.6431210  49.9113820 170.9687100  60.5492080  35.3524740
 170.7676160  59.6859440  35.7138080 170.7979150  60.4625440  34.4146340
 171.7456330  71.1798350  50.0632410 171.2077420  71.9044410  49.7441110
 171.9990290  70.7028690  49.2729750 172.9981580  59.1482870  51.5888340
 173.5881270  58.8398720  52.2766160 172.1801820  58.6762620  51.7448240
 177.8175010  58.7648680  51.8221360 177.1290530  58.1030220  51.7571350
 178.5381030  58.3186950  52.2669820 169.7669900  57.6492700  35.3402620
 170.0695800  57.6560130  34.4321770 170.5064490  57.2990560  35.8370280
 174.6018540  72.4149560  50.3219060 174.5277240  73.3184700  50.6291430
 173.6997380  72.0961460  50.2941130 172.9854830  56.5927320  36.3258820
 172.6376830  55.9151310  35.7461270 173.1867600  56.1316830  37.1402210
 175.1503870  71.5808070  37.9445420 176.0454660  71.9193040  37.9664180
 175.1821500  70.8587480  37.3169700 168.7900030  66.9535120  36.1732420
 169.2274900  67.4964790  36.8290000 169.2747760  66.1282070  36.1828760
 166.0045830  69.7424150  43.6252680 166.3348840  68.8745210  43.3931320
 166.4336830  69.9482670  44.4557640 170.6007750  68.0733160  41.2854650
 170.3003290  67.9498130  42.1858560 170.4945240  67.2141750  40.8770380
 166.4936040  70.6094740  46.3634310 166.0567030  70.7895540  47.1958460
 167.0613720  71.3669360  46.2216030 166.3260470  63.1214970  42.7223190
 165.6709310  62.8526610  42.0782890 167.1638420  63.0119450  42.2725170
 167.3636400  63.5067540  47.2626530 167.7309440  63.4194940  48.1422550
 166.7947220  62.7434090  47.1633390 166.9152400  60.4176630  51.1684950
 166.0208450  60.3843390  51.5078660 167.4549950  60.6163420  51.9336200
 165.5398550  60.3313900  38.6648520 164.6362630  60.5944100  38.4900180
 166.0239170  60.6025070  37.8848480 168.0825760  59.3879440  36.5742900
 168.7917460  58.9662660  36.0890180 167.3665700  59.4554670  35.9426250
 167.7299920  55.4418770  35.6145550 168.4528050  55.9827710  35.9326770
 168.0024440  55.1682190  34.7387090 167.4192110  54.6924960  45.5168170
 168.0668300  54.1422340  45.0763330 167.8393950  54.9468110  46.3383980
 167.1724110  54.8480630  48.2593490 166.8238930  55.3044450  49.0251670
 166.8411810  53.9537760  48.3415920 168.7788480  68.0200230  52.4246680
 168.7358110  67.6493140  53.3061140 168.9099490  68.9577800  52.5648500
 172.4794510  69.5759820  48.0256400 172.2385870  69.8434380  47.1386920
 173.4197150  69.7465550  48.0807260 174.6848930  56.0392510  51.7812910
 174.6237820  56.6314340  52.5308320 175.6249310  55.9318470  51.6363170
 177.3223490  55.6962570  51.4205200 177.9363900  56.0141860  50.7586280
 177.8673050  55.2111160  52.0401060 167.8444750  54.3756830  51.5344260
 168.3927740  54.1944880  50.7710370 167.9100060  53.5850940  52.0700570
 168.6176510  70.9662480  49.5444460 168.0236830  70.8347180  50.2834500
 168.6100350  70.1300620  49.0786560 178.0631530  54.2594710  47.7474490
 177.1891370  54.5929820  47.5447420 177.9542280  53.7867890  48.5726360
 168.2488740  68.3320860  48.4952500 167.5222800  67.7126150  48.4278450
 168.3097890  68.7261470  47.6250580 171.8533840  70.5465860  45.2801910
 172.3698860  69.9353220  44.7550170 172.5031220  71.0494640  45.7712920
 174.5929340  71.4374350  46.1070890 174.8807150  71.1828650  45.2303900
 175.1052560  70.8851710  46.6976460 175.8106350  55.1764550  46.6867400
 175.0278140  55.6510050  46.9664160 175.5169280  54.2719380  46.5780580
 166.5318740  71.6495250  41.7049260 166.3640780  71.0165930  42.4031150
 165.6653250  71.8554650  41.3543450 167.1546760  55.4812030  39.2081120
 167.9126120  55.5940910  38.6345150 166.6923930  56.3181230  39.1624550
 173.6960570  57.5951300  42.1983430 172.8835080  57.2208190  41.8579310
 174.2002210  56.8396380  42.5004620 168.1381440  70.3428480  39.1499400
 167.6129060  70.7236510  38.4461360 168.0626020  70.9679250  39.8709110
 169.5271910  56.0076080  37.7483090 170.0564670  55.2205880  37.6191040
 170.1600230  56.6867270  37.9818620 171.7209750  55.7451220  40.8028480
 171.0912490  55.0438530  40.9698610 171.1814890  56.5055350  40.5861640
 174.6601700  72.3590450  53.4739090 175.5869010  72.1234720  53.5175050
 174.6452130  73.1862450  52.9925120 171.8465310  55.0235200  53.2380970
 171.5649580  55.5268800  52.4741790 172.2285010  54.2256950  52.8723100
 170.7374410  72.2910860  38.0248650 171.4693230  72.0070140  37.4772540
 170.9968080  72.0524140  38.9148030 169.8989200  68.4075590  38.0294980
 169.2698080  68.8760690  38.5780810 170.0137030  67.5624810  38.4641170
 177.3538920  62.4581250  24.1796180 177.2732970  61.5435860  23.9087890
 176.9403340  62.9548320  23.4735890 175.4856960  64.2360270  26.0605450
 174.7099060  63.7560710  26.3504020 176.1369890  63.5565920  25.8861610
 169.5022790  64.5480080  26.9381210 168.6707670  64.2928790  27.3377720
 170.1103770  64.6190850  27.6739130 169.4824050  68.5820170  27.1339230
 169.7852090  67.6917910  26.9549450 170.2267640  69.1390390  26.9061480
 167.9114740  59.5081970  20.7223600 167.0231440  59.8497940  20.6203480
 168.1955930  59.3082290  19.8304430 165.8747750  62.1087620  26.6063300
 166.4463860  61.3409820  26.6066940 165.8749290  62.4076380  25.6969910
 175.7327700  70.9278470  24.4608570 175.1139140  71.3835970  23.8903010
 176.5879480  71.0829930  24.0598270 174.9265950  66.9117460  26.0675610
 174.8574230  65.9707400  25.9064740 175.6885810  67.0018870  26.6398180
 167.1172620  57.5171980  28.3932230 166.9375460  56.6197730  28.6734990
 166.7152700  58.0643850  29.0679180 175.9571120  59.7187840  26.2944540
 176.3335940  58.8459720  26.1818210 175.8590630  60.0546540  25.4034980
 170.0876130  58.0913470  21.7561980 170.1942880  58.9917200  22.0630740
 169.1768490  58.0431440  21.4656630 167.7359290  60.0132480  27.0014570
 168.4169400  60.2770850  27.6201970 167.4207340  59.1733350  27.3352580
 171.9283860  61.0599840  26.0887160 172.4362080  61.5580810  26.7292180
 172.4597100  60.2835040  25.9126520 170.2119960  55.6998400  30.3550580
 170.2138400  56.2170790  29.5496480 169.3824270  55.2228580  30.3320510
 176.5991050  65.8117710  21.8540480 175.9808320  66.2767160  21.2903200
 177.1114300  66.5045190  22.2709990 171.4622810  65.3393580  28.5324080
 171.1292190  65.9662500  29.1745150 171.6389490  65.8655460  27.7525750
 169.8935290  57.4108360  28.3621030 170.2352100  58.2550410  28.0674900
 168.9551100  57.5592100  28.4786370 170.6741910  67.3074380  30.3473260
 171.2915910  67.9825460  30.0657710 169.8135030  67.7162360  30.2560760
 165.9674250  66.4974240  19.2280110 165.5902230  66.9861340  18.4965010
 166.2247320  67.1699520  19.8586640 173.5763180  54.8990630  24.6865620
 173.8838160  54.3437520  23.9701120 172.6463880  55.0335090  24.5038610
 175.9643940  62.9639460  21.4225740 175.0373220  62.8976840  21.6514210
 176.1168760  63.9019590  21.3080980 175.9513020  59.2356460  18.4192900
 175.0116690  59.3970420  18.5045360 176.2696280  59.9542140  17.8728890
 171.5700580  63.4904200  24.2045470 171.1657580  62.7781450  23.7091370
 171.6563700  63.1457440  25.0933510 172.0382280  67.1771760  26.3684680
 171.7410570  66.5717230  25.6892460 172.9882100  67.2149070  26.2574040
 170.2829200  60.2647410  27.9844510 170.8343790  60.3742750  27.2097760
 170.7972710  60.6385010  28.6999740 171.1300710  66.9153450  33.0192480
 170.2329240  67.1393420  33.2665880 171.1553580  67.0388390  32.0703880
 169.9571930  63.7866770  31.5949850 169.8179700  64.6589570  31.9637250
 169.0753290  63.4439580  31.4497790 176.2801310  68.7042640  22.9014980
 176.7197220  69.4466970  22.4870370 176.2188200  68.9469210  23.8253940
 171.7552280  69.7288470  33.8035000 171.7267710  70.1331420  32.9363430
 171.5917250  68.7998830  33.6406600 168.2705210  62.3849180  21.7052120
 168.1502810  63.1111270  21.0933390 167.9606100  61.6152090  21.2280030
 165.9090580  65.5564320  27.5120760 165.9871000  65.6913090  26.5676480
 166.5232260  64.8480210  27.7048880 167.1538210  67.2564510  23.9226940
 166.7466290  67.3979100  23.0680540 168.0451220  66.9724670  23.7198150
 176.9717090  71.4056420  30.8293990 177.4861760  71.3164430  31.6316420
 176.1286170  71.7516120  31.1221900 171.4259870  71.4710290  22.0349610
 171.2502350  70.5545830  21.8217410 170.5715610  71.8297580  22.2747410
 165.9650100  66.5978490  30.0515220 166.1281140  66.1283850  29.2334590
 166.4302550  66.0902050  30.7164060 170.7368870  55.7284250  25.0875790
 170.2937020  56.5093790  24.7560310 171.2953860  56.0514140  25.7946730
 175.0238680  58.5952770  30.6911110 174.5618050  58.8035790  31.5031050
 174.6216790  57.7812120  30.3881780 177.1192900  61.3163470  33.9206560
 177.4446310  60.4827220  33.5808790 177.9073230  61.8391990  34.0684890
 173.8527690  55.3494950  19.9681620 173.2281870  55.3454820  20.6934930
 173.7657810  54.4825910  19.5717590 172.7744770  56.2731580  26.9465390
 173.0717100  57.1794410  26.8657410 173.3230330  55.7850360  26.3324960
 170.5283090  60.8517820  22.8157040 170.3024010  60.6354990  23.7203660
 169.7475620  61.2846280  22.4703010 177.7580850  60.8581190  21.4147690
 177.1589740  61.5816990  21.2311310 178.3060460  60.7957970  20.6324140
 172.9682300  61.7503400  33.4817310 172.8725900  60.8098130  33.3317710
 173.8114280  61.9718470  33.0865380 176.3645720  59.4944730  23.4450970
 176.7575290  59.8116930  22.6319660 176.7262570  58.6156610  23.5595490
 168.0992840  58.1617070  31.6351090 167.7056230  59.0092280  31.8423870
 167.4111240  57.5243440  31.8259730 174.6737890  58.2452040  34.7047830
 173.9836210  58.0524240  35.3393920 175.4170190  58.5286680  35.2372130
 165.4009890  56.0845530  25.6681170 165.1122940  56.6548390  26.3806150
 166.1455650  55.6049980  26.0312400 165.5880120  60.0265650  16.8783890
 165.5054790  60.9696410  17.0198880 165.2363180  59.8840560  15.9996240
 176.9500860  62.0850480  27.5401750 176.2181980  62.5937290  27.8891850
 176.5525200  61.2680460  27.2390530 173.3878250  58.7604680  25.9454240
 173.3914310  58.3194630  25.0958780 174.2829370  59.0822010  26.0526060
 169.2380630  58.6431170  24.9048450 168.8980680  59.1206400  25.6615500
 168.4757950  58.1896290  24.5449550 173.4498400  59.7616760  18.9361000
 173.5711220  59.7203240  19.8846820 173.0646910  60.6240910  18.7807730
 177.4126770  57.5384160  26.9524690 177.4299510  57.9892810  27.7966540
 177.1642350  56.6389800  27.1658130 172.4619900  62.0717900  18.3344300
 171.8936800  61.6236150  17.7080210 173.1708900  62.4310680  17.8009450
 167.5389080  65.9729920  32.2111030 167.1543870  65.3323590  32.8093990
 167.8501270  66.6766040  32.7805760 173.6886220  62.8206460  27.6919650
 174.0556350  62.3465030  28.4380990 173.4991280  63.6948030  28.0327990
 166.5526710  57.5650150  23.8213120 166.2673630  57.2005820  24.6591740
 166.4905570  56.8330610  23.2076260 171.4785590  61.8615100  30.0103860
 171.1742660  62.7407080  30.2354220 172.4332050  61.9214890  30.0461300
 170.0067380  66.0676090  20.6070710 169.2329640  65.5273710  20.4469430
 170.7362010  65.5482700  20.2688470 176.2265300  56.4579410  20.5426490
 175.4129910  55.9592580  20.4671800 176.0327250  57.2977660  20.1262840
 176.1474160  65.1350510  32.2866100 176.0811470  64.2146180  32.0323690
 175.5179300  65.2325950  33.0010740 170.0504780  65.7356470  24.2449520
 170.5683450  64.9324730  24.1906410 169.5988800  65.6735610  25.0866350
 174.9374280  67.0022750  19.5176820 175.2789980  67.7464980  19.0220140
 174.1086990  67.3153870  19.8801650 167.5349320  62.7017840  31.1575220
 167.1764260  63.3671690  31.7448560 167.2403880  61.8701390  31.5287840
 170.7362440  63.1602080  34.0414770 170.4362580  63.3059260  33.1442590
 171.5073680  62.6007370  33.9488160 176.0790890  67.9571080  32.0369900
 176.0935430  67.0252040  31.8188810 175.3715990  68.0430840  32.6759670
 177.8201690  66.3238590  24.8822330 178.1725510  65.7266720  24.2223700
 176.9364020  65.9982820  25.0530580 173.9064970  67.0836280  22.2892740
 174.5936100  67.6305490  22.6700330 173.1197390  67.6277010  22.3242350
 166.0457370  62.7009100  17.7809820 166.9152220  62.9833900  18.0645740
 165.5547690  63.5144970  17.6658630 173.2092180  64.0882310  21.9018100
 173.6654960  64.8987560  22.1278290 172.8580390  63.7705450  22.7336590
 175.5124790  69.5988650  29.1310400 176.1567010  69.8048030  29.8083820
 175.8754230  68.8377050  28.6781250 169.1103960  54.4319960  22.3740620
 168.9818590  54.4237860  23.3225540 168.2865980  54.7703050  22.0231630
 176.7856870  67.6021000  27.8487850 177.4279100  66.9014160  27.9620020
 177.3106220  68.3819440  27.6684740 166.4128620  71.9136480  18.3471450
 166.7726260  72.5125820  17.6928720 166.2720960  72.4596370  19.1206480
 166.1097890  56.1911080  31.8347320 165.3956410  56.3908000  32.4399930
 166.5292930  55.4150650  32.2062120 166.3970480  70.1791340  32.8213850
 166.5061600  69.2386080  32.6809240 165.7451040  70.4446090  32.1727580
 174.3883070  68.4507230  34.2211970 174.0679940  67.7316470  34.7657660
 173.7141430  69.1262300  34.2948030 172.4297240  69.2967680  19.1645120
 172.4207340  70.0297370  18.5489630 171.5095600  69.0499260  19.2572080
 168.0303880  64.5182570  19.9091880 167.4231830  65.2581470  19.9187180
 168.5053230  64.6081930  19.0830080 177.6036670  58.6833390  29.5848770
 177.9717490  57.8628600  29.9128340 176.7434870  58.7435280  30.0004420
 175.4156840  69.3595920  17.8270310 175.5168820  69.1559910  16.8972290
 174.5158580  69.1054200  18.0318090 172.9382730  59.9176280  21.8094210
 172.2298880  60.3862620  22.2507820 173.2227210  59.2598290  22.4439400
 174.5638660  61.3372980  29.8086740 175.0623910  61.8118800  30.4738590
 174.7061610  60.4136500  30.0156770 176.9698160  56.6426940  23.2490000
 176.8465940  56.6613070  22.2999510 177.9182720  56.6905880  23.3688400
 174.0574950  71.8782240  22.5217980 174.3116450  71.8403630  21.5997350
 173.1087430  71.7515570  22.5146230 171.1417750  58.2261360  19.1844920
 171.9908280  58.6631510  19.1185110 170.7749020  58.5381620  20.0116980
 170.0409170  64.4793720  17.6580450 170.8072440  64.3675080  18.2205880
 170.1183860  63.7831690  17.0057220 168.7355930  61.9118790  18.3413340
 168.8159520  60.9646300  18.4530740 169.6275680  62.2425670  18.4474000
 169.5370640  72.0614180  25.4447880 170.2733120  71.5129640  25.7156450
 169.9211560  72.9270190  25.3053870 166.4216120  68.1287750  21.3189390
 165.4955900  68.3708890  21.3094800 166.8872550  68.9562010  21.1974140
 168.5428920  71.2460250  34.6333460 169.3441650  71.5672300  35.0468860
 168.0280740  70.8855830  35.3553370 172.6472950  71.2344490  17.2673450
 173.4401560  71.5233320  16.8155240 172.1277300  70.8036660  16.5885930
 177.3793550  67.3540120  34.5808870 176.7731710  67.3771720  33.8404620
 177.0747660  66.6223160  35.1176120 166.2626730  63.7333710  33.5769510
 166.7665750  63.1540990  34.1485740 165.5234150  64.0173940  34.1145880
 173.1650350  66.4547900  17.1315800 173.0600990  65.8400250  17.8577180
 172.9974570  65.9313790  16.3478810 173.3164670  65.1404700  33.1105030
 172.5510340  65.7089700  33.0259700 173.4980630  64.8480910  32.2173260
 176.4053080  65.5167930  17.7357790 175.8563180  65.9637230  18.3800530
 177.0272340  65.0117180  18.2595460 168.2949810  61.8763300  34.4719580
 168.3355150  61.5777170  35.3804810 169.1495310  62.2770910  34.3127100
 172.0728200  64.4758850  19.6323090 172.4944620  64.3098720  20.4754480
 172.1979040  63.6659080  19.1378230 170.2355620  60.4555400  32.4394070
 169.7052080  59.9646350  31.8117410 170.9043690  60.8839600  31.9052000
 174.5855840  63.4996460  16.8800190 175.1061500  62.7845480  16.5141340
 175.2324240  64.1382330  17.1800700 170.7227920  57.4217770  32.5191360
 170.6284790  56.8038520  31.7942230 170.1425310  58.1484060  32.2921270
 173.4889360  55.9791010  29.5518750 173.0406660  56.0015270  28.7064300
 172.8554560  55.5810030  30.1489050 173.8948910  64.8745340  30.1731190
 174.3137020  65.7178070  30.0007430 172.9757540  65.0117380  29.9437970
 176.2312810  62.6061520  31.5569030 176.3509020  62.0102660  32.2963870
 177.0906810  62.6431210  31.1370330 170.9687100  60.5492080  16.5781250
 170.7676160  59.6859440  16.9394590 170.7979150  60.4625440  15.6402850
 171.7456330  71.1798350  31.2888920 171.2077420  71.9044410  30.9697620
 171.9990290  70.7028690  30.4986260 172.9981580  59.1482870  32.8144850
 173.5881270  58.8398720  33.5022670 172.1801820  58.6762620  32.9704750
 177.8175010  58.7648680  33.0477870 177.1290530  58.1030220  32.9827860
 178.5381030  58.3186950  33.4926330 169.7669900  57.6492700  16.5659130
 170.0695800  57.6560130  15.6578280 170.5064490  57.2990560  17.0626790
 174.6018540  72.4149560  31.5475570 174.5277240  73.3184700  31.8547940
 173.6997380  72.0961460  31.5197640 172.9854830  56.5927320  17.5515330
 172.6376830  55.9151310  16.9717780 173.1867600  56.1316830  18.3658720
 175.1503870  71.5808070  19.1701930 176.0454660  71.9193040  19.1920690
 175.1821500  70.8587480  18.5426210 168.7900030  66.9535120  17.3988930
 169.2274900  67.4964790  18.0546510 169.2747760  66.1282070  17.4085270
 166.0045830  69.7424150  24.8509190 166.3348840  68.8745210  24.6187830
 166.4336830  69.9482670  25.6814150 170.6007750  68.0733160  22.5111160
 170.3003290  67.9498130  23.4115070 170.4945240  67.2141750  22.1026890
 166.4936040  70.6094740  27.5890820 166.0567030  70.7895540  28.4214970
 167.0613720  71.3669360  27.4472540 166.3260470  63.1214970  23.9479700
 165.6709310  62.8526610  23.3039400 167.1638420  63.0119450  23.4981680
 167.3636400  63.5067540  28.4883040 167.7309440  63.4194940  29.3679060
 166.7947220  62.7434090  28.3889900 166.9152400  60.4176630  32.3941460
 166.0208450  60.3843390  32.7335170 167.4549950  60.6163420  33.1592710
 165.5398550  60.3313900  19.8905030 164.6362630  60.5944100  19.7156690
 166.0239170  60.6025070  19.1104990 168.0825760  59.3879440  17.7999410
 168.7917460  58.9662660  17.3146690 167.3665700  59.4554670  17.1682760
 167.7299920  55.4418770  16.8402060 168.4528050  55.9827710  17.1583280
 168.0024440  55.1682190  15.9643600 167.4192110  54.6924960  26.7424680
 168.0668300  54.1422340  26.3019840 167.8393950  54.9468110  27.5640490
 167.1724110  54.8480630  29.4850000 166.8238930  55.3044450  30.2508180
 166.8411810  53.9537760  29.5672430 168.7788480  68.0200230  33.6503190
 168.7358110  67.6493140  34.5317650 168.9099490  68.9577800  33.7905010
 172.4794510  69.5759820  29.2512910 172.2385870  69.8434380  28.3643430
 173.4197150  69.7465550  29.3063770 174.6848930  56.0392510  33.0069420
 174.6237820  56.6314340  33.7564830 175.6249310  55.9318470  32.8619680
 177.3223490  55.6962570  32.6461710 177.9363900  56.0141860  31.9842790
 177.8673050  55.2111160  33.2657570 167.8444750  54.3756830  32.7600770
 168.3927740  54.1944880  31.9966880 167.9100060  53.5850940  33.2957080
 168.6176510  70.9662480  30.7700970 168.0236830  70.8347180  31.5091010
 168.6100350  70.1300620  30.3043070 178.0631530  54.2594710  28.9731000
 177.1891370  54.5929820  28.7703930 177.9542280  53.7867890  29.7982870
 168.2488740  68.3320860  29.7209010 167.5222800  67.7126150  29.6534960
 168.3097890  68.7261470  28.8507090 171.8533840  70.5465860  26.5058420
 172.3698860  69.9353220  25.9806680 172.5031220  71.0494640  26.9969430
 174.5929340  71.4374350  27.3327400 174.8807150  71.1828650  26.4560410
 175.1052560  70.8851710  27.9232970 175.8106350  55.1764550  27.9123910
 175.0278140  55.6510050  28.1920670 175.5169280  54.2719380  27.8037090
 166.5318740  71.6495250  22.9305770 166.3640780  71.0165930  23.6287660
 165.6653250  71.8554650  22.5799960 167.1546760  55.4812030  20.4337630
 167.9126120  55.5940910  19.8601660 166.6923930  56.3181230  20.3881060
 173.6960570  57.5951300  23.4239940 172.8835080  57.2208190  23.0835820
 174.2002210  56.8396380  23.7261130 168.1381440  70.3428480  20.3755910
 167.6129060  70.7236510  19.6717870 168.0626020  70.9679250  21.0965620
 169.5271910  56.0076080  18.9739600 170.0564670  55.2205880  18.8447550
 170.1600230  56.6867270  19.2075130 171.7209750  55.7451220  22.0284990
 171.0912490  55.0438530  22.1955120 171.1814890  56.5055350  21.8118150
 174.6601700  72.3590450  34.6995600 175.5869010  72.1234720  34.7431560
 174.6452130  73.1862450  34.2181630 171.8465310  55.0235200  34.4637480
 171.5649580  55.5268800  33.6998300 172.2285010  54.2256950  34.0979610
 170.7374410  72.2910860  19.2505160 171.4693230  72.0070140  18.7029050
 170.9968080  72.0524140  20.1404540 169.8989200  68.4075590  19.2551490
 169.2698080  68.8760690  19.8037320 170.0137030  67.5624810  19.6897680
 177.3538920  62.4581250   5.4052690 177.2732970  61.5435860   5.1344400
 176.9403340  62.9548320   4.6992400 175.4856960  64.2360270   7.2861960
 174.7099060  63.7560710   7.5760530 176.1369890  63.5565920   7.1118120
 169.5022790  64.5480080   8.1637720 168.6707670  64.2928790   8.5634230
 170.1103770  64.6190850   8.8995640 169.4824050  68.5820170   8.3595740
 169.7852090  67.6917910   8.1805960 170.2267640  69.1390390   8.1317990
 165.8747750  62.1087620   7.8319810 166.4463860  61.3409820   7.8323450
 165.8749290  62.4076380   6.9226420 175.7327700  70.9278470   5.6865080
 175.1139140  71.3835970   5.1159520 176.5879480  71.0829930   5.2854780
 174.9265950  66.9117460   7.2932120 174.8574230  65.9707400   7.1321250
 175.6885810  67.0018870   7.8654690 167.1172620  57.5171980   9.6188740
 166.9375460  56.6197730   9.8991500 166.7152700  58.0643850  10.2935690
 175.9571120  59.7187840   7.5201050 176.3335940  58.8459720   7.4074720
 175.8590630  60.0546540   6.6291490 170.0876130  58.0913470   2.9818490
 170.1942880  58.9917200   3.2887250 169.1768490  58.0431440   2.6913140
 167.7359290  60.0132480   8.2271080 168.4169400  60.2770850   8.8458480
 167.4207340  59.1733350   8.5609090 171.9283860  61.0599840   7.3143670
 172.4362080  61.5580810   7.9548690 172.4597100  60.2835040   7.1383030
 170.2119960  55.6998400  11.5807090 170.2138400  56.2170790  10.7752990
 169.3824270  55.2228580  11.5577020 176.5991050  65.8117710   3.0796990
 175.9808320  66.2767160   2.5159710 177.1114300  66.5045190   3.4966500
 171.4622810  65.3393580   9.7580590 171.1292190  65.9662500  10.4001660
 171.6389490  65.8655460   8.9782260 169.8935290  57.4108360   9.5877540
 170.2352100  58.2550410   9.2931410 168.9551100  57.5592100   9.7042880
 170.6741910  67.3074380  11.5729770 171.2915910  67.9825460  11.2914220
 169.8135030  67.7162360  11.4817270 173.5763180  54.8990630   5.9122130
 173.8838160  54.3437520   5.1957630 172.6463880  55.0335090   5.7295120
 175.9643940  62.9639460   2.6482250 175.0373220  62.8976840   2.8770720
 176.1168760  63.9019590   2.5337490 171.5700580  63.4904200   5.4301980
 171.1657580  62.7781450   4.9347880 171.6563700  63.1457440   6.3190020
 172.0382280  67.1771760   7.5941190 171.7410570  66.5717230   6.9148970
 172.9882100  67.2149070   7.4830550 170.2829200  60.2647410   9.2101020
 170.8343790  60.3742750   8.4354270 170.7972710  60.6385010   9.9256250
 171.1300710  66.9153450  14.2448990 170.2329240  67.1393420  14.4922390
 171.1553580  67.0388390  13.2960390 169.9571930  63.7866770  12.8206360
 169.8179700  64.6589570  13.1893760 169.0753290  63.4439580  12.6754300
 176.2801310  68.7042640   4.1271490 176.7197220  69.4466970   3.7126880
 176.2188200  68.9469210   5.0510450 171.7552280  69.7288470  15.0291510
 171.7267710  70.1331420  14.1619940 171.5917250  68.7998830  14.8663110
 168.2705210  62.3849180   2.9308630 168.1502810  63.1111270   2.3189900
 167.9606100  61.6152090   2.4536540 165.9090580  65.5564320   8.7377270
 165.9871000  65.6913090   7.7932990 166.5232260  64.8480210   8.9305390
 167.1538210  67.2564510   5.1483450 166.7466290  67.3979100   4.2937050
 168.0451220  66.9724670   4.9454660 176.9717090  71.4056420  12.0550500
 177.4861760  71.3164430  12.8572930 176.1286170  71.7516120  12.3478410
 171.4259870  71.4710290   3.2606120 171.2502350  70.5545830   3.0473920
 170.5715610  71.8297580   3.5003920 165.9650100  66.5978490  11.2771730
 166.1281140  66.1283850  10.4591100 166.4302550  66.0902050  11.9420570
 170.7368870  55.7284250   6.3132300 170.2937020  56.5093790   5.9816820
 171.2953860  56.0514140   7.0203240 175.0238680  58.5952770  11.9167620
 174.5618050  58.8035790  12.7287560 174.6216790  57.7812120  11.6138290
 177.1192900  61.3163470  15.1463070 177.4446310  60.4827220  14.8065300
 177.9073230  61.8391990  15.2941400 172.7744770  56.2731580   8.1721900
 173.0717100  57.1794410   8.0913920 173.3230330  55.7850360   7.5581470
 170.5283090  60.8517820   4.0413550 170.3024010  60.6354990   4.9460170
 169.7475620  61.2846280   3.6959520 177.7580850  60.8581190   2.6404200
 177.1589740  61.5816990   2.4567820 178.3060460  60.7957970   1.8580650
 172.9682300  61.7503400  14.7073820 172.8725900  60.8098130  14.5574220
 173.8114280  61.9718470  14.3121890 176.3645720  59.4944730   4.6707480
 176.7575290  59.8116930   3.8576170 176.7262570  58.6156610   4.7852000
 168.0992840  58.1617070  12.8607600 167.7056230  59.0092280  13.0680380
 167.4111240  57.5243440  13.0516240 174.6737890  58.2452040  15.9304340
 173.9836210  58.0524240  16.5650430 175.4170190  58.5286680  16.4628640
 165.4009890  56.0845530   6.8937680 165.1122940  56.6548390   7.6062660
 166.1455650  55.6049980   7.2568910 176.9500860  62.0850480   8.7658260
 176.2181980  62.5937290   9.1148360 176.5525200  61.2680460   8.4647040
 173.3878250  58.7604680   7.1710750 173.3914310  58.3194630   6.3215290
 174.2829370  59.0822010   7.2782570 169.2380630  58.6431170   6.1304960
 168.8980680  59.1206400   6.8872010 168.4757950  58.1896290   5.7706060
 177.4126770  57.5384160   8.1781200 177.4299510  57.9892810   9.0223050
 177.1642350  56.6389800   8.3914640 167.5389080  65.9729920  13.4367540
 167.1543870  65.3323590  14.0350500 167.8501270  66.6766040  14.0062270
 173.6886220  62.8206460   8.9176160 174.0556350  62.3465030   9.6637500
 173.4991280  63.6948030   9.2584500 166.5526710  57.5650150   5.0469630
 166.2673630  57.2005820   5.8848250 166.4905570  56.8330610   4.4332770
 171.4785590  61.8615100  11.2360370 171.1742660  62.7407080  11.4610730
 172.4332050  61.9214890  11.2717810 170.0067380  66.0676090   1.8327220
 169.2329640  65.5273710   1.6725940 170.7362010  65.5482700   1.4944980
 176.2265300  56.4579410   1.7683000 175.4129910  55.9592580   1.6928310
 176.0327250  57.2977660   1.3519350 176.1474160  65.1350510  13.5122610
 176.0811470  64.2146180  13.2580200 175.5179300  65.2325950  14.2267250
 170.0504780  65.7356470   5.4706030 170.5683450  64.9324730   5.4162920
 169.5988800  65.6735610   6.3122860 167.5349320  62.7017840  12.3831730
 167.1764260  63.3671690  12.9705070 167.2403880  61.8701390  12.7544350
 170.7362440  63.1602080  15.2671280 170.4362580  63.3059260  14.3699100
 171.5073680  62.6007370  15.1744670 176.0790890  67.9571080  13.2626410
 176.0935430  67.0252040  13.0445320 175.3715990  68.0430840  13.9016180
 177.8201690  66.3238590   6.1078840 178.1725510  65.7266720   5.4480210
 176.9364020  65.9982820   6.2787090 173.9064970  67.0836280   3.5149250
 174.5936100  67.6305490   3.8956840 173.1197390  67.6277010   3.5498860
 173.2092180  64.0882310   3.1274610 173.6654960  64.8987560   3.3534800
 172.8580390  63.7705450   3.9593100 175.5124790  69.5988650  10.3566910
 176.1567010  69.8048030  11.0340330 175.8754230  68.8377050   9.9037760
 169.1103960  54.4319960   3.5997130 168.9818590  54.4237860   4.5482050
 168.2865980  54.7703050   3.2488140 176.7856870  67.6021000   9.0744360
 177.4279100  66.9014160   9.1876530 177.3106220  68.3819440   8.8941250
 166.1097890  56.1911080  13.0603830 165.3956410  56.3908000  13.6656440
 166.5292930  55.4150650  13.4318630 166.3970480  70.1791340  14.0470360
 166.5061600  69.2386080  13.9065750 165.7451040  70.4446090  13.3984090
 174.3883070  68.4507230  15.4468480 174.0679940  67.7316470  15.9914170
 173.7141430  69.1262300  15.5204540 177.6036670  58.6833390  10.8105280
 177.9717490  57.8628600  11.1384850 176.7434870  58.7435280  11.2260930
 172.9382730  59.9176280   3.0350720 172.2298880  60.3862620   3.4764330
 173.2227210  59.2598290   3.6695910 174.5638660  61.3372980  11.0343250
 175.0623910  61.8118800  11.6995100 174.7061610  60.4136500  11.2413280
 176.9698160  56.6426940   4.4746510 176.8465940  56.6613070   3.5256020
 177.9182720  56.6905880   4.5944910 174.0574950  71.8782240   3.7474490
 174.3116450  71.8403630   2.8253860 173.1087430  71.7515570   3.7402740
 169.5370640  72.0614180   6.6704390 170.2733120  71.5129640   6.9412960
 169.9211560  72.9270190   6.5310380 166.4216120  68.1287750   2.5445900
 165.4955900  68.3708890   2.5351310 166.8872550  68.9562010   2.4230650
 168.5428920  71.2460250  15.8589970 169.3441650  71.5672300  16.2725370
 168.0280740  70.8855830  16.5809880 177.3793550  67.3540120  15.8065380
 176.7731710  67.3771720  15.0661130 177.0747660  66.6223160  16.3432630
 166.2626730  63.7333710  14.8026020 166.7665750  63.1540990  15.3742250
 165.5234150  64.0173940  15.3402390 173.3164670  65.1404700  14.3361540
 172.5510340  65.7089700  14.2516210 173.4980630  64.8480910  13.4429770
 168.2949810  61.8763300  15.6976090 168.3355150  61.5777170  16.6061320
 169.1495310  62.2770910  15.5383610 170.2355620  60.4555400  13.6650580
 169.7052080  59.9646350  13.0373920 170.9043690  60.8839600  13.1308510
 170.7227920  57.4217770  13.7447870 170.6284790  56.8038520  13.0198740
 170.1425310  58.1484060  13.5177780 173.4889360  55.9791010  10.7775260
 173.0406660  56.0015270   9.9320810 172.8554560  55.5810030  11.3745560
 173.8948910  64.8745340  11.3987700 174.3137020  65.7178070  11.2263940
 172.9757540  65.0117380  11.1694480 176.2312810  62.6061520  12.7825540
 176.3509020  62.0102660  13.5220380 177.0906810  62.6431210  12.3626840
 171.7456330  71.1798350  12.5145430 171.2077420  71.9044410  12.1954130
 171.9990290  70.7028690  11.7242770 172.9981580  59.1482870  14.0401360
 173.5881270  58.8398720  14.7279180 172.1801820  58.6762620  14.1961260
 177.8175010  58.7648680  14.2734380 177.1290530  58.1030220  14.2084370
 178.5381030  58.3186950  14.7182840 174.6018540  72.4149560  12.7732080
 174.5277240  73.3184700  13.0804450 173.6997380  72.0961460  12.7454150
 166.0045830  69.7424150   6.0765700 166.3348840  68.8745210   5.8444340
 166.4336830  69.9482670   6.9070660 170.6007750  68.0733160   3.7367670
 170.3003290  67.9498130   4.6371580 170.4945240  67.2141750   3.3283400
 166.4936040  70.6094740   8.8147330 166.0567030  70.7895540   9.6471480
 167.0613720  71.3669360   8.6729050 166.3260470  63.1214970   5.1736210
 165.6709310  62.8526610   4.5295910 167.1638420  63.0119450   4.7238190
 167.3636400  63.5067540   9.7139550 167.7309440  63.4194940  10.5935570
 166.7947220  62.7434090   9.6146410 166.9152400  60.4176630  13.6197970
 166.0208450  60.3843390  13.9591680 167.4549950  60.6163420  14.3849220
 167.4192110  54.6924960   7.9681190 168.0668300  54.1422340   7.5276350
 167.8393950  54.9468110   8.7897000 167.1724110  54.8480630  10.7106510
 166.8238930  55.3044450  11.4764690 166.8411810  53.9537760  10.7928940
 168.7788480  68.0200230  14.8759700 168.7358110  67.6493140  15.7574160
 168.9099490  68.9577800  15.0161520 172.4794510  69.5759820  10.4769420
 172.2385870  69.8434380   9.5899940 173.4197150  69.7465550  10.5320280
 174.6848930  56.0392510  14.2325930 174.6237820  56.6314340  14.9821340
 175.6249310  55.9318470  14.0876190 177.3223490  55.6962570  13.8718220
 177.9363900  56.0141860  13.2099300 177.8673050  55.2111160  14.4914080
 167.8444750  54.3756830  13.9857280 168.3927740  54.1944880  13.2223390
 167.9100060  53.5850940  14.5213590 168.6176510  70.9662480  11.9957480
 168.0236830  70.8347180  12.7347520 168.6100350  70.1300620  11.5299580
 178.0631530  54.2594710  10.1987510 177.1891370  54.5929820   9.9960440
 177.9542280  53.7867890  11.0239380 168.2488740  68.3320860  10.9465520
 167.5222800  67.7126150  10.8791470 168.3097890  68.7261470  10.0763600
 171.8533840  70.5465860   7.7314930 172.3698860  69.9353220   7.2063190
 172.5031220  71.0494640   8.2225940 174.5929340  71.4374350   8.5583910
 174.8807150  71.1828650   7.6816920 175.1052560  70.8851710   9.1489480
 175.8106350  55.1764550   9.1380420 175.0278140  55.6510050   9.4177180
 175.5169280  54.2719380   9.0293600 166.5318740  71.6495250   4.1562280
 166.3640780  71.0165930   4.8544170 165.6653250  71.8554650   3.8056470
 173.6960570  57.5951300   4.6496450 172.8835080  57.2208190   4.3092330
 174.2002210  56.8396380   4.9517640 171.7209750  55.7451220   3.2541500
 171.0912490  55.0438530   3.4211630 171.1814890  56.5055350   3.0374660
 174.6601700  72.3590450  15.9252110 175.5869010  72.1234720  15.9688070
 174.6452130  73.1862450  15.4438140 171.8465310  55.0235200  15.6893990
 171.5649580  55.5268800  14.9254810 172.2285010  54.2256950  15.3236120
 177.3538920  43.6837760  99.2770140 177.2732970  42.7692370  99.0061850
 176.9403340  44.1804830  98.5709850 175.4856960  45.4616780 101.1579410
 174.7099060  44.9817220 101.4477980 176.1369890  44.7822430 100.9835570
 169.5022790  45.7736590 102.0355170 168.6707670  45.5185300 102.4351680
 170.1103770  45.8447360 102.7713090 169.4824050  49.8076680 102.2313190
 169.7852090  48.9174420 102.0523410 170.2267640  50.3646900 102.0035440
 167.9114740  40.7338480  95.8197560 167.0231440  41.0754450  95.7177440
 168.1955930  40.5338800  94.9278390 165.8747750  43.3344130 101.7037260
 166.4463860  42.5666330 101.7040900 165.8749290  43.6332890 100.7943870
 175.7327700  52.1534980  99.5582530 175.1139140  52.6092480  98.9876970
 176.5879480  52.3086440  99.1572230 174.9265950  48.1373970 101.1649570
 174.8574230  47.1963910 101.0038700 175.6885810  48.2275380 101.7372140
 167.1172620  38.7428490 103.4906190 166.9375460  37.8454240 103.7708950
 166.7152700  39.2900360 104.1653140 175.9571120  40.9444350 101.3918500
 176.3335940  40.0716230 101.2792170 175.8590630  41.2803050 100.5008940
 170.0876130  39.3169980  96.8535940 170.1942880  40.2173710  97.1604700
 169.1768490  39.2687950  96.5630590 167.7359290  41.2388990 102.0988530
 168.4169400  41.5027360 102.7175930 167.4207340  40.3989860 102.4326540
 171.9283860  42.2856350 101.1861120 172.4362080  42.7837320 101.8266140
 172.4597100  41.5091550 101.0100480 170.2119960  36.9254910 105.4524540
 170.2138400  37.4427300 104.6470440 169.3824270  36.4485090 105.4294470
 176.5991050  47.0374220  96.9514440 175.9808320  47.5023670  96.3877160
 177.1114300  47.7301700  97.3683950 171.4622810  46.5650090 103.6298040
 171.1292190  47.1919010 104.2719110 171.6389490  47.0911970 102.8499710
 169.8935290  38.6364870 103.4594990 170.2352100  39.4806920 103.1648860
 168.9551100  38.7848610 103.5760330 170.6741910  48.5330890 105.4447220
 171.2915910  49.2081970 105.1631670 169.8135030  48.9418870 105.3534720
 165.9674250  47.7230750  94.3254070 165.5902230  48.2117850  93.5938970
 166.2247320  48.3956030  94.9560600 173.5763180  36.1247140  99.7839580
 173.8838160  35.5694030  99.0675080 172.6463880  36.2591600  99.6012570
 175.9643940  44.1895970  96.5199700 175.0373220  44.1233350  96.7488170
 176.1168760  45.1276100  96.4054940 175.9513020  40.4612970  93.5166860
 175.0116690  40.6226930  93.6019320 176.2696280  41.1798650  92.9702850
 171.5700580  44.7160710  99.3019430 171.1657580  44.0037960  98.8065330
 171.6563700  44.3713950 100.1907470 172.0382280  48.4028270 101.4658640
 171.7410570  47.7973740 100.7866420 172.9882100  48.4405580 101.3548000
 170.2829200  41.4903920 103.0818470 170.8343790  41.5999260 102.3071720
 170.7972710  41.8641520 103.7973700 176.2801310  49.9299150  97.9988940
 176.7197220  50.6723480  97.5844330 176.2188200  50.1725720  98.9227900
 168.2705210  43.6105690  96.8026080 168.1502810  44.3367780  96.1907350
 167.9606100  42.8408600  96.3253990 165.9090580  46.7820830 102.6094720
 165.9871000  46.9169600 101.6650440 166.5232260  46.0736720 102.8022840
 167.1538210  48.4821020  99.0200900 166.7466290  48.6235610  98.1654500
 168.0451220  48.1981180  98.8172110 171.4259870  52.6966800  97.1323570
 171.2502350  51.7802340  96.9191370 170.5715610  53.0554090  97.3721370
 165.9650100  47.8235000 105.1489180 166.1281140  47.3540360 104.3308550
 166.4302550  47.3158560 105.8138020 170.7368870  36.9540760 100.1849750
 170.2937020  37.7350300  99.8534270 171.2953860  37.2770650 100.8920690
 175.0238680  39.8209280 105.7885070 174.5618050  40.0292300 106.6005010
 174.6216790  39.0068630 105.4855740 173.8527690  36.5751460  95.0655580
 173.2281870  36.5711330  95.7908890 173.7657810  35.7082420  94.6691550
 172.7744770  37.4988090 102.0439350 173.0717100  38.4050920 101.9631370
 173.3230330  37.0106870 101.4298920 170.5283090  42.0774330  97.9131000
 170.3024010  41.8611500  98.8177620 169.7475620  42.5102790  97.5676970
 177.7580850  42.0837700  96.5121650 177.1589740  42.8073500  96.3285270
 178.3060460  42.0214480  95.7298100 176.3645720  40.7201240  98.5424930
 176.7575290  41.0373440  97.7293620 176.7262570  39.8413120  98.6569450
 165.4009890  37.3102040 100.7655130 165.1122940  37.8804900 101.4780110
 166.1455650  36.8306490 101.1286360 165.5880120  41.2522160  91.9757850
 165.5054790  42.1952920  92.1172840 165.2363180  41.1097070  91.0970200
 176.9500860  43.3106990 102.6375710 176.2181980  43.8193800 102.9865810
 176.5525200  42.4936970 102.3364490 173.3878250  39.9861190 101.0428200
 173.3914310  39.5451140 100.1932740 174.2829370  40.3078520 101.1500020
 169.2380630  39.8687680 100.0022410 168.8980680  40.3462910 100.7589460
 168.4757950  39.4152800  99.6423510 173.4498400  40.9873270  94.0334960
 173.5711220  40.9459750  94.9820780 173.0646910  41.8497420  93.8781690
 177.4126770  38.7640670 102.0498650 177.4299510  39.2149320 102.8940500
 177.1642350  37.8646310 102.2632090 172.4619900  43.2974410  93.4318260
 171.8936800  42.8492660  92.8054170 173.1708900  43.6567190  92.8983410
 173.6886220  44.0462970 102.7893610 174.0556350  43.5721540 103.5354950
 173.4991280  44.9204540 103.1301950 166.5526710  38.7906660  98.9187080
 166.2673630  38.4262330  99.7565700 166.4905570  38.0587120  98.3050220
 171.4785590  43.0871610 105.1077820 171.1742660  43.9663590 105.3328180
 172.4332050  43.1471400 105.1435260 170.0067380  47.2932600  95.7044670
 169.2329640  46.7530220  95.5443390 170.7362010  46.7739210  95.3662430
 176.2265300  37.6835920  95.6400450 175.4129910  37.1849090  95.5645760
 176.0327250  38.5234170  95.2236800 170.0504780  46.9612980  99.3423480
 170.5683450  46.1581240  99.2880370 169.5988800  46.8992120 100.1840310
 174.9374280  48.2279260  94.6150780 175.2789980  48.9721490  94.1194100
 174.1086990  48.5410380  94.9775610 177.8201690  47.5495100  99.9796290
 178.1725510  46.9523230  99.3197660 176.9364020  47.2239330 100.1504540
 173.9064970  48.3092790  97.3866700 174.5936100  48.8562000  97.7674290
 173.1197390  48.8533520  97.4216310 166.0457370  43.9265610  92.8783780
 166.9152220  44.2090410  93.1619700 165.5547690  44.7401480  92.7632590
 173.2092180  45.3138820  96.9992060 173.6654960  46.1244070  97.2252250
 172.8580390  44.9961960  97.8310550 175.5124790  50.8245160 104.2284360
 176.1567010  51.0304540 104.9057780 175.8754230  50.0633560 103.7755210
 169.1103960  35.6576470  97.4714580 168.9818590  35.6494370  98.4199500
 168.2865980  35.9959560  97.1205590 176.7856870  48.8277510 102.9461810
 177.4279100  48.1270670 103.0593980 177.3106220  49.6075950 102.7658700
 166.4128620  53.1392990  93.4445410 166.7726260  53.7382330  92.7902680
 166.2720960  53.6852880  94.2180440 172.4297240  50.5224190  94.2619080
 172.4207340  51.2553880  93.6463590 171.5095600  50.2755770  94.3546040
 168.0303880  45.7439080  95.0065840 167.4231830  46.4837980  95.0161140
 168.5053230  45.8338440  94.1804040 177.6036670  39.9089900 104.6822730
 177.9717490  39.0885110 105.0102300 176.7434870  39.9691790 105.0978380
 175.4156840  50.5852430  92.9244270 175.5168820  50.3816420  91.9946250
 174.5158580  50.3310710  93.1292050 172.9382730  41.1432790  96.9068170
 172.2298880  41.6119130  97.3481780 173.2227210  40.4854800  97.5413360
 174.5638660  42.5629490 104.9060700 175.0623910  43.0375310 105.5712550
 174.7061610  41.6393010 105.1130730 176.9698160  37.8683450  98.3463960
 176.8465940  37.8869580  97.3973470 177.9182720  37.9162390  98.4662360
 174.0574950  53.1038750  97.6191940 174.3116450  53.0660140  96.6971310
 173.1087430  52.9772080  97.6120190 171.1417750  39.4517870  94.2818880
 171.9908280  39.8888020  94.2159070 170.7749020  39.7638130  95.1090940
 170.0409170  45.7050230  92.7554410 170.8072440  45.5931590  93.3179840
 170.1183860  45.0088200  92.1031180 168.7355930  43.1375300  93.4387300
 168.8159520  42.1902810  93.5504700 169.6275680  43.4682180  93.5447960
 169.5370640  53.2870690 100.5421840 170.2733120  52.7386150 100.8130410
 169.9211560  54.1526700 100.4027830 166.4216120  49.3544260  96.4163350
 165.4955900  49.5965400  96.4068760 166.8872550  50.1818520  96.2948100
 172.6472950  52.4601000  92.3647410 173.4401560  52.7489830  91.9129200
 172.1277300  52.0293170  91.6859890 173.1650350  47.6804410  92.2289760
 173.0600990  47.0656760  92.9551140 172.9974570  47.1570300  91.4452770
 176.4053080  46.7424440  92.8331750 175.8563180  47.1893740  93.4774490
 177.0272340  46.2373690  93.3569420 172.0728200  45.7015360  94.7297050
 172.4944620  45.5355230  95.5728440 172.1979040  44.8915590  94.2352190
 174.5855840  44.7252970  91.9774150 175.1061500  44.0101990  91.6115300
 175.2324240  45.3638840  92.2774660 173.4889360  37.2047520 104.6492710
 173.0406660  37.2271780 103.8038260 172.8554560  36.8066540 105.2463010
 173.8948910  46.1001850 105.2705150 174.3137020  46.9434580 105.0981390
 172.9757540  46.2373890 105.0411930 170.9687100  41.7748590  91.6755210
 170.7676160  40.9115950  92.0368550 170.7979150  41.6881950  90.7376810
 171.7456330  52.4054860 106.3862880 171.2077420  53.1300920 106.0671580
 171.9990290  51.9285200 105.5960220 169.7669900  38.8749210  91.6633090
 170.0695800  38.8816640  90.7552240 170.5064490  38.5247070  92.1600750
 172.9854830  37.8183830  92.6489290 172.6376830  37.1407820  92.0691740
 173.1867600  37.3573340  93.4632680 175.1503870  52.8064580  94.2675890
 176.0454660  53.1449550  94.2894650 175.1821500  52.0843990  93.6400170
 168.7900030  48.1791630  92.4962890 169.2274900  48.7221300  93.1520470
 169.2747760  47.3538580  92.5059230 166.0045830  50.9680660  99.9483150
 166.3348840  50.1001720  99.7161790 166.4336830  51.1739180 100.7788110
 170.6007750  49.2989670  97.6085120 170.3003290  49.1754640  98.5089030
 170.4945240  48.4398260  97.2000850 166.4936040  51.8351250 102.6864780
 166.0567030  52.0152050 103.5188930 167.0613720  52.5925870 102.5446500
 166.3260470  44.3471480  99.0453660 165.6709310  44.0783120  98.4013360
 167.1638420  44.2375960  98.5955640 167.3636400  44.7324050 103.5857000
 167.7309440  44.6451450 104.4653020 166.7947220  43.9690600 103.4863860
 165.5398550  41.5570410  94.9878990 164.6362630  41.8200610  94.8130650
 166.0239170  41.8281580  94.2078950 168.0825760  40.6135950  92.8973370
 168.7917460  40.1919170  92.4120650 167.3665700  40.6811180  92.2656720
 167.7299920  36.6675280  91.9376020 168.4528050  37.2084220  92.2557240
 168.0024440  36.3938700  91.0617560 167.4192110  35.9181470 101.8398640
 168.0668300  35.3678850 101.3993800 167.8393950  36.1724620 102.6614450
 167.1724110  36.0737140 104.5823960 166.8238930  36.5300960 105.3482140
 166.8411810  35.1794270 104.6646390 172.4794510  50.8016330 104.3486870
 172.2385870  51.0690890 103.4617390 173.4197150  50.9722060 104.4037730
 168.6176510  52.1918990 105.8674930 168.0236830  52.0603690 106.6064970
 168.6100350  51.3557130 105.4017030 178.0631530  35.4851220 104.0704960
 177.1891370  35.8186330 103.8677890 177.9542280  35.0124400 104.8956830
 168.2488740  49.5577370 104.8182970 167.5222800  48.9382660 104.7508920
 168.3097890  49.9517980 103.9481050 171.8533840  51.7722370 101.6032380
 172.3698860  51.1609730 101.0780640 172.5031220  52.2751150 102.0943390
 174.5929340  52.6630860 102.4301360 174.8807150  52.4085160 101.5534370
 175.1052560  52.1108220 103.0206930 175.8106350  36.4021060 103.0097870
 175.0278140  36.8766560 103.2894630 175.5169280  35.4975890 102.9011050
 166.5318740  52.8751760  98.0279730 166.3640780  52.2422440  98.7261620
 165.6653250  53.0811160  97.6773920 167.1546760  36.7068540  95.5311590
 167.9126120  36.8197420  94.9575620 166.6923930  37.5437740  95.4855020
 173.6960570  38.8207810  98.5213900 172.8835080  38.4464700  98.1809780
 174.2002210  38.0652890  98.8235090 168.1381440  51.5684990  95.4729870
 167.6129060  51.9493020  94.7691830 168.0626020  52.1935760  96.1939580
 169.5271910  37.2332590  94.0713560 170.0564670  36.4462390  93.9421510
 170.1600230  37.9123780  94.3049090 171.7209750  36.9707730  97.1258950
 171.0912490  36.2695040  97.2929080 171.1814890  37.7311860  96.9092110
 170.7374410  53.5167370  94.3479120 171.4693230  53.2326650  93.8003010
 170.9968080  53.2780650  95.2378500 169.8989200  49.6332100  94.3525450
 169.2698080  50.1017200  94.9011280 170.0137030  48.7881320  94.7871640
 177.3538920  43.6837760  80.5026650 177.2732970  42.7692370  80.2318360
 176.9403340  44.1804830  79.7966360 175.4856960  45.4616780  82.3835920
 174.7099060  44.9817220  82.6734490 176.1369890  44.7822430  82.2092080
 169.5022790  45.7736590  83.2611680 168.6707670  45.5185300  83.6608190
 170.1103770  45.8447360  83.9969600 169.4824050  49.8076680  83.4569700
 169.7852090  48.9174420  83.2779920 170.2267640  50.3646900  83.2291950
 167.9114740  40.7338480  77.0454070 167.0231440  41.0754450  76.9433950
 168.1955930  40.5338800  76.1534900 165.8747750  43.3344130  82.9293770
 166.4463860  42.5666330  82.9297410 165.8749290  43.6332890  82.0200380
 175.7327700  52.1534980  80.7839040 175.1139140  52.6092480  80.2133480
 176.5879480  52.3086440  80.3828740 174.9265950  48.1373970  82.3906080
 174.8574230  47.1963910  82.2295210 175.6885810  48.2275380  82.9628650
 167.1172620  38.7428490  84.7162700 166.9375460  37.8454240  84.9965460
 166.7152700  39.2900360  85.3909650 175.9571120  40.9444350  82.6175010
 176.3335940  40.0716230  82.5048680 175.8590630  41.2803050  81.7265450
 170.0876130  39.3169980  78.0792450 170.1942880  40.2173710  78.3861210
 169.1768490  39.2687950  77.7887100 167.7359290  41.2388990  83.3245040
 168.4169400  41.5027360  83.9432440 167.4207340  40.3989860  83.6583050
 171.9283860  42.2856350  82.4117630 172.4362080  42.7837320  83.0522650
 172.4597100  41.5091550  82.2356990 170.2119960  36.9254910  86.6781050
 170.2138400  37.4427300  85.8726950 169.3824270  36.4485090  86.6550980
 176.5991050  47.0374220  78.1770950 175.9808320  47.5023670  77.6133670
 177.1114300  47.7301700  78.5940460 171.4622810  46.5650090  84.8554550
 171.1292190  47.1919010  85.4975620 171.6389490  47.0911970  84.0756220
 169.8935290  38.6364870  84.6851500 170.2352100  39.4806920  84.3905370
 168.9551100  38.7848610  84.8016840 170.6741910  48.5330890  86.6703730
 171.2915910  49.2081970  86.3888180 169.8135030  48.9418870  86.5791230
 165.9674250  47.7230750  75.5510580 165.5902230  48.2117850  74.8195480
 166.2247320  48.3956030  76.1817110 173.5763180  36.1247140  81.0096090
 173.8838160  35.5694030  80.2931590 172.6463880  36.2591600  80.8269080
 175.9643940  44.1895970  77.7456210 175.0373220  44.1233350  77.9744680
 176.1168760  45.1276100  77.6311450 175.9513020  40.4612970  74.7423370
 175.0116690  40.6226930  74.8275830 176.2696280  41.1798650  74.1959360
 171.5700580  44.7160710  80.5275940 171.1657580  44.0037960  80.0321840
 171.6563700  44.3713950  81.4163980 172.0382280  48.4028270  82.6915150
 171.7410570  47.7973740  82.0122930 172.9882100  48.4405580  82.5804510
 170.2829200  41.4903920  84.3074980 170.8343790  41.5999260  83.5328230
 170.7972710  41.8641520  85.0230210 171.1300710  48.1409960  89.3422950
 170.2329240  48.3649930  89.5896350 171.1553580  48.2644900  88.3934350
 169.9571930  45.0123280  87.9180320 169.8179700  45.8846080  88.2867720
 169.0753290  44.6696090  87.7728260 176.2801310  49.9299150  79.2245450
 176.7197220  50.6723480  78.8100840 176.2188200  50.1725720  80.1484410
 171.7552280  50.9544980  90.1265470 171.7267710  51.3587930  89.2593900
 171.5917250  50.0255340  89.9637070 168.2705210  43.6105690  78.0282590
 168.1502810  44.3367780  77.4163860 167.9606100  42.8408600  77.5510500
 165.9090580  46.7820830  83.8351230 165.9871000  46.9169600  82.8906950
 166.5232260  46.0736720  84.0279350 167.1538210  48.4821020  80.2457410
 166.7466290  48.6235610  79.3911010 168.0451220  48.1981180  80.0428620
 176.9717090  52.6312930  87.1524460 177.4861760  52.5420940  87.9546890
 176.1286170  52.9772630  87.4452370 171.4259870  52.6966800  78.3580080
 171.2502350  51.7802340  78.1447880 170.5715610  53.0554090  78.5977880
 165.9650100  47.8235000  86.3745690 166.1281140  47.3540360  85.5565060
 166.4302550  47.3158560  87.0394530 170.7368870  36.9540760  81.4106260
 170.2937020  37.7350300  81.0790780 171.2953860  37.2770650  82.1177200
 175.0238680  39.8209280  87.0141580 174.5618050  40.0292300  87.8261520
 174.6216790  39.0068630  86.7112250 177.1192900  42.5419980  90.2437030
 177.4446310  41.7083730  89.9039260 177.9073230  43.0648500  90.3915360
 173.8527690  36.5751460  76.2912090 173.2281870  36.5711330  77.0165400
 173.7657810  35.7082420  75.8948060 172.7744770  37.4988090  83.2695860
 173.0717100  38.4050920  83.1887880 173.3230330  37.0106870  82.6555430
 170.5283090  42.0774330  79.1387510 170.3024010  41.8611500  80.0434130
 169.7475620  42.5102790  78.7933480 177.7580850  42.0837700  77.7378160
 177.1589740  42.8073500  77.5541780 178.3060460  42.0214480  76.9554610
 172.9682300  42.9759910  89.8047780 172.8725900  42.0354640  89.6548180
 173.8114280  43.1974980  89.4095850 176.3645720  40.7201240  79.7681440
 176.7575290  41.0373440  78.9550130 176.7262570  39.8413120  79.8825960
 168.0992840  39.3873580  87.9581560 167.7056230  40.2348790  88.1654340
 167.4111240  38.7499950  88.1490200 174.6737890  39.4708550  91.0278300
 173.9836210  39.2780750  91.6624390 175.4170190  39.7543190  91.5602600
 165.4009890  37.3102040  81.9911640 165.1122940  37.8804900  82.7036620
 166.1455650  36.8306490  82.3542870 165.5880120  41.2522160  73.2014360
 165.5054790  42.1952920  73.3429350 165.2363180  41.1097070  72.3226710
 176.9500860  43.3106990  83.8632220 176.2181980  43.8193800  84.2122320
 176.5525200  42.4936970  83.5621000 173.3878250  39.9861190  82.2684710
 173.3914310  39.5451140  81.4189250 174.2829370  40.3078520  82.3756530
 169.2380630  39.8687680  81.2278920 168.8980680  40.3462910  81.9845970
 168.4757950  39.4152800  80.8680020 173.4498400  40.9873270  75.2591470
 173.5711220  40.9459750  76.2077290 173.0646910  41.8497420  75.1038200
 177.4126770  38.7640670  83.2755160 177.4299510  39.2149320  84.1197010
 177.1642350  37.8646310  83.4888600 172.4619900  43.2974410  74.6574770
 171.8936800  42.8492660  74.0310680 173.1708900  43.6567190  74.1239920
 167.5389080  47.1986430  88.5341500 167.1543870  46.5580100  89.1324460
 167.8501270  47.9022550  89.1036230 173.6886220  44.0462970  84.0150120
 174.0556350  43.5721540  84.7611460 173.4991280  44.9204540  84.3558460
 166.5526710  38.7906660  80.1443590 166.2673630  38.4262330  80.9822210
 166.4905570  38.0587120  79.5306730 171.4785590  43.0871610  86.3334330
 171.1742660  43.9663590  86.5584690 172.4332050  43.1471400  86.3691770
 170.0067380  47.2932600  76.9301180 169.2329640  46.7530220  76.7699900
 170.7362010  46.7739210  76.5918940 176.2265300  37.6835920  76.8656960
 175.4129910  37.1849090  76.7902270 176.0327250  38.5234170  76.4493310
 176.1474160  46.3607020  88.6096570 176.0811470  45.4402690  88.3554160
 175.5179300  46.4582460  89.3241210 170.0504780  46.9612980  80.5679990
 170.5683450  46.1581240  80.5136880 169.5988800  46.8992120  81.4096820
 174.9374280  48.2279260  75.8407290 175.2789980  48.9721490  75.3450610
 174.1086990  48.5410380  76.2032120 167.5349320  43.9274350  87.4805690
 167.1764260  44.5928200  88.0679030 167.2403880  43.0957900  87.8518310
 170.7362440  44.3858590  90.3645240 170.4362580  44.5315770  89.4673060
 171.5073680  43.8263880  90.2718630 176.0790890  49.1827590  88.3600370
 176.0935430  48.2508550  88.1419280 175.3715990  49.2687350  88.9990140
 177.8201690  47.5495100  81.2052800 178.1725510  46.9523230  80.5454170
 176.9364020  47.2239330  81.3761050 173.9064970  48.3092790  78.6123210
 174.5936100  48.8562000  78.9930800 173.1197390  48.8533520  78.6472820
 166.0457370  43.9265610  74.1040290 166.9152220  44.2090410  74.3876210
 165.5547690  44.7401480  73.9889100 173.2092180  45.3138820  78.2248570
 173.6654960  46.1244070  78.4508760 172.8580390  44.9961960  79.0567060
 175.5124790  50.8245160  85.4540870 176.1567010  51.0304540  86.1314290
 175.8754230  50.0633560  85.0011720 169.1103960  35.6576470  78.6971090
 168.9818590  35.6494370  79.6456010 168.2865980  35.9959560  78.3462100
 176.7856870  48.8277510  84.1718320 177.4279100  48.1270670  84.2850490
 177.3106220  49.6075950  83.9915210 166.4128620  53.1392990  74.6701920
 166.7726260  53.7382330  74.0159190 166.2720960  53.6852880  75.4436950
 166.1097890  37.4167590  88.1577790 165.3956410  37.6164510  88.7630400
 166.5292930  36.6407160  88.5292590 166.3970480  51.4047850  89.1444320
 166.5061600  50.4642590  89.0039710 165.7451040  51.6702600  88.4958050
 174.3883070  49.6763740  90.5442440 174.0679940  48.9572980  91.0888130
 173.7141430  50.3518810  90.6178500 172.4297240  50.5224190  75.4875590
 172.4207340  51.2553880  74.8720100 171.5095600  50.2755770  75.5802550
 168.0303880  45.7439080  76.2322350 167.4231830  46.4837980  76.2417650
 168.5053230  45.8338440  75.4060550 177.6036670  39.9089900  85.9079240
 177.9717490  39.0885110  86.2358810 176.7434870  39.9691790  86.3234890
 175.4156840  50.5852430  74.1500780 175.5168820  50.3816420  73.2202760
 174.5158580  50.3310710  74.3548560 172.9382730  41.1432790  78.1324680
 172.2298880  41.6119130  78.5738290 173.2227210  40.4854800  78.7669870
 174.5638660  42.5629490  86.1317210 175.0623910  43.0375310  86.7969060
 174.7061610  41.6393010  86.3387240 176.9698160  37.8683450  79.5720470
 176.8465940  37.8869580  78.6229980 177.9182720  37.9162390  79.6918870
 174.0574950  53.1038750  78.8448450 174.3116450  53.0660140  77.9227820
 173.1087430  52.9772080  78.8376700 171.1417750  39.4517870  75.5075390
 171.9908280  39.8888020  75.4415580 170.7749020  39.7638130  76.3347450
 170.0409170  45.7050230  73.9810920 170.8072440  45.5931590  74.5436350
 170.1183860  45.0088200  73.3287690 168.7355930  43.1375300  74.6643810
 168.8159520  42.1902810  74.7761210 169.6275680  43.4682180  74.7704470
 169.5370640  53.2870690  81.7678350 170.2733120  52.7386150  82.0386920
 169.9211560  54.1526700  81.6284340 166.4216120  49.3544260  77.6419860
 165.4955900  49.5965400  77.6325270 166.8872550  50.1818520  77.5204610
 168.5428920  52.4716760  90.9563930 169.3441650  52.7928810  91.3699330
 168.0280740  52.1112340  91.6783840 172.6472950  52.4601000  73.5903920
 173.4401560  52.7489830  73.1385710 172.1277300  52.0293170  72.9116400
 177.3793550  48.5796630  90.9039340 176.7731710  48.6028230  90.1635090
 177.0747660  47.8479670  91.4406590 166.2626730  44.9590220  89.8999980
 166.7665750  44.3797500  90.4716210 165.5234150  45.2430450  90.4376350
 173.1650350  47.6804410  73.4546270 173.0600990  47.0656760  74.1807650
 172.9974570  47.1570300  72.6709280 173.3164670  46.3661210  89.4335500
 172.5510340  46.9346210  89.3490170 173.4980630  46.0737420  88.5403730
 176.4053080  46.7424440  74.0588260 175.8563180  47.1893740  74.7031000
 177.0272340  46.2373690  74.5825930 168.2949810  43.1019810  90.7950050
 168.3355150  42.8033680  91.7035280 169.1495310  43.5027420  90.6357570
 172.0728200  45.7015360  75.9553560 172.4944620  45.5355230  76.7984950
 172.1979040  44.8915590  75.4608700 170.2355620  41.6811910  88.7624540
 169.7052080  41.1902860  88.1347880 170.9043690  42.1096110  88.2282470
 174.5855840  44.7252970  73.2030660 175.1061500  44.0101990  72.8371810
 175.2324240  45.3638840  73.5031170 170.7227920  38.6474280  88.8421830
 170.6284790  38.0295030  88.1172700 170.1425310  39.3740570  88.6151740
 173.4889360  37.2047520  85.8749220 173.0406660  37.2271780  85.0294770
 172.8554560  36.8066540  86.4719520 173.8948910  46.1001850  86.4961660
 174.3137020  46.9434580  86.3237900 172.9757540  46.2373890  86.2668440
 176.2312810  43.8318030  87.8799500 176.3509020  43.2359170  88.6194340
 177.0906810  43.8687720  87.4600800 170.9687100  41.7748590  72.9011720
 170.7676160  40.9115950  73.2625060 170.7979150  41.6881950  71.9633320
 171.7456330  52.4054860  87.6119390 171.2077420  53.1300920  87.2928090
 171.9990290  51.9285200  86.8216730 172.9981580  40.3739380  89.1375320
 173.5881270  40.0655230  89.8253140 172.1801820  39.9019130  89.2935220
 177.8175010  39.9905190  89.3708340 177.1290530  39.3286730  89.3058330
 178.5381030  39.5443460  89.8156800 169.7669900  38.8749210  72.8889600
 170.0695800  38.8816640  71.9808750 170.5064490  38.5247070  73.3857260
 174.6018540  53.6406070  87.8706040 174.5277240  54.5441210  88.1778410
 173.6997380  53.3217970  87.8428110 172.9854830  37.8183830  73.8745800
 172.6376830  37.1407820  73.2948250 173.1867600  37.3573340  74.6889190
 175.1503870  52.8064580  75.4932400 176.0454660  53.1449550  75.5151160
 175.1821500  52.0843990  74.8656680 168.7900030  48.1791630  73.7219400
 169.2274900  48.7221300  74.3776980 169.2747760  47.3538580  73.7315740
 166.0045830  50.9680660  81.1739660 166.3348840  50.1001720  80.9418300
 166.4336830  51.1739180  82.0044620 170.6007750  49.2989670  78.8341630
 170.3003290  49.1754640  79.7345540 170.4945240  48.4398260  78.4257360
 166.4936040  51.8351250  83.9121290 166.0567030  52.0152050  84.7445440
 167.0613720  52.5925870  83.7703010 166.3260470  44.3471480  80.2710170
 165.6709310  44.0783120  79.6269870 167.1638420  44.2375960  79.8212150
 167.3636400  44.7324050  84.8113510 167.7309440  44.6451450  85.6909530
 166.7947220  43.9690600  84.7120370 166.9152400  41.6433140  88.7171930
 166.0208450  41.6099900  89.0565640 167.4549950  41.8419930  89.4823180
 165.5398550  41.5570410  76.2135500 164.6362630  41.8200610  76.0387160
 166.0239170  41.8281580  75.4335460 168.0825760  40.6135950  74.1229880
 168.7917460  40.1919170  73.6377160 167.3665700  40.6811180  73.4913230
 167.7299920  36.6675280  73.1632530 168.4528050  37.2084220  73.4813750
 168.0024440  36.3938700  72.2874070 167.4192110  35.9181470  83.0655150
 168.0668300  35.3678850  82.6250310 167.8393950  36.1724620  83.8870960
 167.1724110  36.0737140  85.8080470 166.8238930  36.5300960  86.5738650
 166.8411810  35.1794270  85.8902900 168.7788480  49.2456740  89.9733660
 168.7358110  48.8749650  90.8548120 168.9099490  50.1834310  90.1135480
 172.4794510  50.8016330  85.5743380 172.2385870  51.0690890  84.6873900
 173.4197150  50.9722060  85.6294240 174.6848930  37.2649020  89.3299890
 174.6237820  37.8570850  90.0795300 175.6249310  37.1574980  89.1850150
 177.3223490  36.9219080  88.9692180 177.9363900  37.2398370  88.3073260
 177.8673050  36.4367670  89.5888040 167.8444750  35.6013340  89.0831240
 168.3927740  35.4201390  88.3197350 167.9100060  34.8107450  89.6187550
 168.6176510  52.1918990  87.0931440 168.0236830  52.0603690  87.8321480
 168.6100350  51.3557130  86.6273540 178.0631530  35.4851220  85.2961470
 177.1891370  35.8186330  85.0934400 177.9542280  35.0124400  86.1213340
 168.2488740  49.5577370  86.0439480 167.5222800  48.9382660  85.9765430
 168.3097890  49.9517980  85.1737560 171.8533840  51.7722370  82.8288890
 172.3698860  51.1609730  82.3037150 172.5031220  52.2751150  83.3199900
 174.5929340  52.6630860  83.6557870 174.8807150  52.4085160  82.7790880
 175.1052560  52.1108220  84.2463440 175.8106350  36.4021060  84.2354380
 175.0278140  36.8766560  84.5151140 175.5169280  35.4975890  84.1267560
 166.5318740  52.8751760  79.2536240 166.3640780  52.2422440  79.9518130
 165.6653250  53.0811160  78.9030430 167.1546760  36.7068540  76.7568100
 167.9126120  36.8197420  76.1832130 166.6923930  37.5437740  76.7111530
 173.6960570  38.8207810  79.7470410 172.8835080  38.4464700  79.4066290
 174.2002210  38.0652890  80.0491600 168.1381440  51.5684990  76.6986380
 167.6129060  51.9493020  75.9948340 168.0626020  52.1935760  77.4196090
 169.5271910  37.2332590  75.2970070 170.0564670  36.4462390  75.1678020
 170.1600230  37.9123780  75.5305600 171.7209750  36.9707730  78.3515460
 171.0912490  36.2695040  78.5185590 171.1814890  37.7311860  78.1348620
 174.6601700  53.5846960  91.0226070 175.5869010  53.3491230  91.0662030
 174.6452130  54.4118960  90.5412100 171.8465310  36.2491710  90.7867950
 171.5649580  36.7525310  90.0228770 172.2285010  35.4513460  90.4210080
 170.7374410  53.5167370  75.5735630 171.4693230  53.2326650  75.0259520
 170.9968080  53.2780650  76.4635010 169.8989200  49.6332100  75.5781960
 169.2698080  50.1017200  76.1267790 170.0137030  48.7881320  76.0128150
 177.3538920  43.6837760  61.7283160 177.2732970  42.7692370  61.4574870
 176.9403340  44.1804830  61.0222870 175.4856960  45.4616780  63.6092430
 174.7099060  44.9817220  63.8991000 176.1369890  44.7822430  63.4348590
 169.5022790  45.7736590  64.4868190 168.6707670  45.5185300  64.8864700
 170.1103770  45.8447360  65.2226110 169.4824050  49.8076680  64.6826210
 169.7852090  48.9174420  64.5036430 170.2267640  50.3646900  64.4548460
 167.9114740  40.7338480  58.2710580 167.0231440  41.0754450  58.1690460
 168.1955930  40.5338800  57.3791410 165.8747750  43.3344130  64.1550280
 166.4463860  42.5666330  64.1553920 165.8749290  43.6332890  63.2456890
 175.7327700  52.1534980  62.0095550 175.1139140  52.6092480  61.4389990
 176.5879480  52.3086440  61.6085250 174.9265950  48.1373970  63.6162590
 174.8574230  47.1963910  63.4551720 175.6885810  48.2275380  64.1885160
 167.1172620  38.7428490  65.9419210 166.9375460  37.8454240  66.2221970
 166.7152700  39.2900360  66.6166160 175.9571120  40.9444350  63.8431520
 176.3335940  40.0716230  63.7305190 175.8590630  41.2803050  62.9521960
 170.0876130  39.3169980  59.3048960 170.1942880  40.2173710  59.6117720
 169.1768490  39.2687950  59.0143610 167.7359290  41.2388990  64.5501550
 168.4169400  41.5027360  65.1688950 167.4207340  40.3989860  64.8839560
 171.9283860  42.2856350  63.6374140 172.4362080  42.7837320  64.2779160
 172.4597100  41.5091550  63.4613500 170.2119960  36.9254910  67.9037560
 170.2138400  37.4427300  67.0983460 169.3824270  36.4485090  67.8807490
 176.5991050  47.0374220  59.4027460 175.9808320  47.5023670  58.8390180
 177.1114300  47.7301700  59.8196970 171.4622810  46.5650090  66.0811060
 171.1292190  47.1919010  66.7232130 171.6389490  47.0911970  65.3012730
 169.8935290  38.6364870  65.9108010 170.2352100  39.4806920  65.6161880
 168.9551100  38.7848610  66.0273350 170.6741910  48.5330890  67.8960240
 171.2915910  49.2081970  67.6144690 169.8135030  48.9418870  67.8047740
 165.9674250  47.7230750  56.7767090 165.5902230  48.2117850  56.0451990
 166.2247320  48.3956030  57.4073620 173.5763180  36.1247140  62.2352600
 173.8838160  35.5694030  61.5188100 172.6463880  36.2591600  62.0525590
 175.9643940  44.1895970  58.9712720 175.0373220  44.1233350  59.2001190
 176.1168760  45.1276100  58.8567960 175.9513020  40.4612970  55.9679880
 175.0116690  40.6226930  56.0532340 176.2696280  41.1798650  55.4215870
 171.5700580  44.7160710  61.7532450 171.1657580  44.0037960  61.2578350
 171.6563700  44.3713950  62.6420490 172.0382280  48.4028270  63.9171660
 171.7410570  47.7973740  63.2379440 172.9882100  48.4405580  63.8061020
 170.2829200  41.4903920  65.5331490 170.8343790  41.5999260  64.7584740
 170.7972710  41.8641520  66.2486720 171.1300710  48.1409960  70.5679460
 170.2329240  48.3649930  70.8152860 171.1553580  48.2644900  69.6190860
 169.9571930  45.0123280  69.1436830 169.8179700  45.8846080  69.5124230
 169.0753290  44.6696090  68.9984770 176.2801310  49.9299150  60.4501960
 176.7197220  50.6723480  60.0357350 176.2188200  50.1725720  61.3740920
 171.7552280  50.9544980  71.3521980 171.7267710  51.3587930  70.4850410
 171.5917250  50.0255340  71.1893580 168.2705210  43.6105690  59.2539100
 168.1502810  44.3367780  58.6420370 167.9606100  42.8408600  58.7767010
 165.9090580  46.7820830  65.0607740 165.9871000  46.9169600  64.1163460
 166.5232260  46.0736720  65.2535860 167.1538210  48.4821020  61.4713920
 166.7466290  48.6235610  60.6167520 168.0451220  48.1981180  61.2685130
 176.9717090  52.6312930  68.3780970 177.4861760  52.5420940  69.1803400
 176.1286170  52.9772630  68.6708880 171.4259870  52.6966800  59.5836590
 171.2502350  51.7802340  59.3704390 170.5715610  53.0554090  59.8234390
 165.9650100  47.8235000  67.6002200 166.1281140  47.3540360  66.7821570
 166.4302550  47.3158560  68.2651040 170.7368870  36.9540760  62.6362770
 170.2937020  37.7350300  62.3047290 171.2953860  37.2770650  63.3433710
 175.0238680  39.8209280  68.2398090 174.5618050  40.0292300  69.0518030
 174.6216790  39.0068630  67.9368760 177.1192900  42.5419980  71.4693540
 177.4446310  41.7083730  71.1295770 177.9073230  43.0648500  71.6171870
 173.8527690  36.5751460  57.5168600 173.2281870  36.5711330  58.2421910
 173.7657810  35.7082420  57.1204570 172.7744770  37.4988090  64.4952370
 173.0717100  38.4050920  64.4144390 173.3230330  37.0106870  63.8811940
 170.5283090  42.0774330  60.3644020 170.3024010  41.8611500  61.2690640
 169.7475620  42.5102790  60.0189990 177.7580850  42.0837700  58.9634670
 177.1589740  42.8073500  58.7798290 178.3060460  42.0214480  58.1811120
 172.9682300  42.9759910  71.0304290 172.8725900  42.0354640  70.8804690
 173.8114280  43.1974980  70.6352360 176.3645720  40.7201240  60.9937950
 176.7575290  41.0373440  60.1806640 176.7262570  39.8413120  61.1082470
 168.0992840  39.3873580  69.1838070 167.7056230  40.2348790  69.3910850
 167.4111240  38.7499950  69.3746710 174.6737890  39.4708550  72.2534810
 173.9836210  39.2780750  72.8880900 175.4170190  39.7543190  72.7859110
 165.4009890  37.3102040  63.2168150 165.1122940  37.8804900  63.9293130
 166.1455650  36.8306490  63.5799380 165.5880120  41.2522160  54.4270870
 165.5054790  42.1952920  54.5685860 165.2363180  41.1097070  53.5483220
 176.9500860  43.3106990  65.0888730 176.2181980  43.8193800  65.4378830
 176.5525200  42.4936970  64.7877510 173.3878250  39.9861190  63.4941220
 173.3914310  39.5451140  62.6445760 174.2829370  40.3078520  63.6013040
 169.2380630  39.8687680  62.4535430 168.8980680  40.3462910  63.2102480
 168.4757950  39.4152800  62.0936530 173.4498400  40.9873270  56.4847980
 173.5711220  40.9459750  57.4333800 173.0646910  41.8497420  56.3294710
 177.4126770  38.7640670  64.5011670 177.4299510  39.2149320  65.3453520
 177.1642350  37.8646310  64.7145110 172.4619900  43.2974410  55.8831280
 171.8936800  42.8492660  55.2567190 173.1708900  43.6567190  55.3496430
 167.5389080  47.1986430  69.7598010 167.1543870  46.5580100  70.3580970
 167.8501270  47.9022550  70.3292740 173.6886220  44.0462970  65.2406630
 174.0556350  43.5721540  65.9867970 173.4991280  44.9204540  65.5814970
 166.5526710  38.7906660  61.3700100 166.2673630  38.4262330  62.2078720
 166.4905570  38.0587120  60.7563240 171.4785590  43.0871610  67.5590840
 171.1742660  43.9663590  67.7841200 172.4332050  43.1471400  67.5948280
 170.0067380  47.2932600  58.1557690 169.2329640  46.7530220  57.9956410
 170.7362010  46.7739210  57.8175450 176.2265300  37.6835920  58.0913470
 175.4129910  37.1849090  58.0158780 176.0327250  38.5234170  57.6749820
 176.1474160  46.3607020  69.8353080 176.0811470  45.4402690  69.5810670
 175.5179300  46.4582460  70.5497720 170.0504780  46.9612980  61.7936500
 170.5683450  46.1581240  61.7393390 169.5988800  46.8992120  62.6353330
 174.9374280  48.2279260  57.0663800 175.2789980  48.9721490  56.5707120
 174.1086990  48.5410380  57.4288630 167.5349320  43.9274350  68.7062200
 167.1764260  44.5928200  69.2935540 167.2403880  43.0957900  69.0774820
 170.7362440  44.3858590  71.5901750 170.4362580  44.5315770  70.6929570
 171.5073680  43.8263880  71.4975140 176.0790890  49.1827590  69.5856880
 176.0935430  48.2508550  69.3675790 175.3715990  49.2687350  70.2246650
 177.8201690  47.5495100  62.4309310 178.1725510  46.9523230  61.7710680
 176.9364020  47.2239330  62.6017560 173.9064970  48.3092790  59.8379720
 174.5936100  48.8562000  60.2187310 173.1197390  48.8533520  59.8729330
 166.0457370  43.9265610  55.3296800 166.9152220  44.2090410  55.6132720
 165.5547690  44.7401480  55.2145610 173.2092180  45.3138820  59.4505080
 173.6654960  46.1244070  59.6765270 172.8580390  44.9961960  60.2823570
 175.5124790  50.8245160  66.6797380 176.1567010  51.0304540  67.3570800
 175.8754230  50.0633560  66.2268230 169.1103960  35.6576470  59.9227600
 168.9818590  35.6494370  60.8712520 168.2865980  35.9959560  59.5718610
 176.7856870  48.8277510  65.3974830 177.4279100  48.1270670  65.5107000
 177.3106220  49.6075950  65.2171720 166.4128620  53.1392990  55.8958430
 166.7726260  53.7382330  55.2415700 166.2720960  53.6852880  56.6693460
 166.1097890  37.4167590  69.3834300 165.3956410  37.6164510  69.9886910
 166.5292930  36.6407160  69.7549100 166.3970480  51.4047850  70.3700830
 166.5061600  50.4642590  70.2296220 165.7451040  51.6702600  69.7214560
 174.3883070  49.6763740  71.7698950 174.0679940  48.9572980  72.3144640
 173.7141430  50.3518810  71.8435010 172.4297240  50.5224190  56.7132100
 172.4207340  51.2553880  56.0976610 171.5095600  50.2755770  56.8059060
 168.0303880  45.7439080  57.4578860 167.4231830  46.4837980  57.4674160
 168.5053230  45.8338440  56.6317060 177.6036670  39.9089900  67.1335750
 177.9717490  39.0885110  67.4615320 176.7434870  39.9691790  67.5491400
 175.4156840  50.5852430  55.3757290 175.5168820  50.3816420  54.4459270
 174.5158580  50.3310710  55.5805070 172.9382730  41.1432790  59.3581190
 172.2298880  41.6119130  59.7994800 173.2227210  40.4854800  59.9926380
 174.5638660  42.5629490  67.3573720 175.0623910  43.0375310  68.0225570
 174.7061610  41.6393010  67.5643750 176.9698160  37.8683450  60.7976980
 176.8465940  37.8869580  59.8486490 177.9182720  37.9162390  60.9175380
 174.0574950  53.1038750  60.0704960 174.3116450  53.0660140  59.1484330
 173.1087430  52.9772080  60.0633210 171.1417750  39.4517870  56.7331900
 171.9908280  39.8888020  56.6672090 170.7749020  39.7638130  57.5603960
 170.0409170  45.7050230  55.2067430 170.8072440  45.5931590  55.7692860
 170.1183860  45.0088200  54.5544200 168.7355930  43.1375300  55.8900320
 168.8159520  42.1902810  56.0017720 169.6275680  43.4682180  55.9960980
 169.5370640  53.2870690  62.9934860 170.2733120  52.7386150  63.2643430
 169.9211560  54.1526700  62.8540850 166.4216120  49.3544260  58.8676370
 165.4955900  49.5965400  58.8581780 166.8872550  50.1818520  58.7461120
 168.5428920  52.4716760  72.1820440 169.3441650  52.7928810  72.5955840
 168.0280740  52.1112340  72.9040350 172.6472950  52.4601000  54.8160430
 173.4401560  52.7489830  54.3642220 172.1277300  52.0293170  54.1372910
 177.3793550  48.5796630  72.1295850 176.7731710  48.6028230  71.3891600
 177.0747660  47.8479670  72.6663100 166.2626730  44.9590220  71.1256490
 166.7665750  44.3797500  71.6972720 165.5234150  45.2430450  71.6632860
 173.1650350  47.6804410  54.6802780 173.0600990  47.0656760  55.4064160
 172.9974570  47.1570300  53.8965790 173.3164670  46.3661210  70.6592010
 172.5510340  46.9346210  70.5746680 173.4980630  46.0737420  69.7660240
 176.4053080  46.7424440  55.2844770 175.8563180  47.1893740  55.9287510
 177.0272340  46.2373690  55.8082440 168.2949810  43.1019810  72.0206560
 168.3355150  42.8033680  72.9291790 169.1495310  43.5027420  71.8614080
 172.0728200  45.7015360  57.1810070 172.4944620  45.5355230  58.0241460
 172.1979040  44.8915590  56.6865210 170.2355620  41.6811910  69.9881050
 169.7052080  41.1902860  69.3604390 170.9043690  42.1096110  69.4538980
 174.5855840  44.7252970  54.4287170 175.1061500  44.0101990  54.0628320
 175.2324240  45.3638840  54.7287680 170.7227920  38.6474280  70.0678340
 170.6284790  38.0295030  69.3429210 170.1425310  39.3740570  69.8408250
 173.4889360  37.2047520  67.1005730 173.0406660  37.2271780  66.2551280
 172.8554560  36.8066540  67.6976030 173.8948910  46.1001850  67.7218170
 174.3137020  46.9434580  67.5494410 172.9757540  46.2373890  67.4924950
 176.2312810  43.8318030  69.1056010 176.3509020  43.2359170  69.8450850
 177.0906810  43.8687720  68.6857310 170.9687100  41.7748590  54.1268230
 170.7676160  40.9115950  54.4881570 170.7979150  41.6881950  53.1889830
 171.7456330  52.4054860  68.8375900 171.2077420  53.1300920  68.5184600
 171.9990290  51.9285200  68.0473240 172.9981580  40.3739380  70.3631830
 173.5881270  40.0655230  71.0509650 172.1801820  39.9019130  70.5191730
 177.8175010  39.9905190  70.5964850 177.1290530  39.3286730  70.5314840
 178.5381030  39.5443460  71.0413310 169.7669900  38.8749210  54.1146110
 170.0695800  38.8816640  53.2065260 170.5064490  38.5247070  54.6113770
 174.6018540  53.6406070  69.0962550 174.5277240  54.5441210  69.4034920
 173.6997380  53.3217970  69.0684620 172.9854830  37.8183830  55.1002310
 172.6376830  37.1407820  54.5204760 173.1867600  37.3573340  55.9145700
 175.1503870  52.8064580  56.7188910 176.0454660  53.1449550  56.7407670
 175.1821500  52.0843990  56.0913190 168.7900030  48.1791630  54.9475910
 169.2274900  48.7221300  55.6033490 169.2747760  47.3538580  54.9572250
 166.0045830  50.9680660  62.3996170 166.3348840  50.1001720  62.1674810
 166.4336830  51.1739180  63.2301130 170.6007750  49.2989670  60.0598140
 170.3003290  49.1754640  60.9602050 170.4945240  48.4398260  59.6513870
 166.4936040  51.8351250  65.1377800 166.0567030  52.0152050  65.9701950
 167.0613720  52.5925870  64.9959520 166.3260470  44.3471480  61.4966680
 165.6709310  44.0783120  60.8526380 167.1638420  44.2375960  61.0468660
 167.3636400  44.7324050  66.0370020 167.7309440  44.6451450  66.9166040
 166.7947220  43.9690600  65.9376880 166.9152400  41.6433140  69.9428440
 166.0208450  41.6099900  70.2822150 167.4549950  41.8419930  70.7079690
 165.5398550  41.5570410  57.4392010 164.6362630  41.8200610  57.2643670
 166.0239170  41.8281580  56.6591970 168.0825760  40.6135950  55.3486390
 168.7917460  40.1919170  54.8633670 167.3665700  40.6811180  54.7169740
 167.7299920  36.6675280  54.3889040 168.4528050  37.2084220  54.7070260
 168.0024440  36.3938700  53.5130580 167.4192110  35.9181470  64.2911660
 168.0668300  35.3678850  63.8506820 167.8393950  36.1724620  65.1127470
 167.1724110  36.0737140  67.0336980 166.8238930  36.5300960  67.7995160
 166.8411810  35.1794270  67.1159410 168.7788480  49.2456740  71.1990170
 168.7358110  48.8749650  72.0804630 168.9099490  50.1834310  71.3391990
 172.4794510  50.8016330  66.7999890 172.2385870  51.0690890  65.9130410
 173.4197150  50.9722060  66.8550750 174.6848930  37.2649020  70.5556400
 174.6237820  37.8570850  71.3051810 175.6249310  37.1574980  70.4106660
 177.3223490  36.9219080  70.1948690 177.9363900  37.2398370  69.5329770
 177.8673050  36.4367670  70.8144550 167.8444750  35.6013340  70.3087750
 168.3927740  35.4201390  69.5453860 167.9100060  34.8107450  70.8444060
 168.6176510  52.1918990  68.3187950 168.0236830  52.0603690  69.0577990
 168.6100350  51.3557130  67.8530050 178.0631530  35.4851220  66.5217980
 177.1891370  35.8186330  66.3190910 177.9542280  35.0124400  67.3469850
 168.2488740  49.5577370  67.2695990 167.5222800  48.9382660  67.2021940
 168.3097890  49.9517980  66.3994070 171.8533840  51.7722370  64.0545400
 172.3698860  51.1609730  63.5293660 172.5031220  52.2751150  64.5456410
 174.5929340  52.6630860  64.8814380 174.8807150  52.4085160  64.0047390
 175.1052560  52.1108220  65.4719950 175.8106350  36.4021060  65.4610890
 175.0278140  36.8766560  65.7407650 175.5169280  35.4975890  65.3524070
 166.5318740  52.8751760  60.4792750 166.3640780  52.2422440  61.1774640
 165.6653250  53.0811160  60.1286940 167.1546760  36.7068540  57.9824610
 167.9126120  36.8197420  57.4088640 166.6923930  37.5437740  57.9368040
 173.6960570  38.8207810  60.9726920 172.8835080  38.4464700  60.6322800
 174.2002210  38.0652890  61.2748110 168.1381440  51.5684990  57.9242890
 167.6129060  51.9493020  57.2204850 168.0626020  52.1935760  58.6452600
 169.5271910  37.2332590  56.5226580 170.0564670  36.4462390  56.3934530
 170.1600230  37.9123780  56.7562110 171.7209750  36.9707730  59.5771970
 171.0912490  36.2695040  59.7442100 171.1814890  37.7311860  59.3605130
 174.6601700  53.5846960  72.2482580 175.5869010  53.3491230  72.2918540
 174.6452130  54.4118960  71.7668610 171.8465310  36.2491710  72.0124460
 171.5649580  36.7525310  71.2485280 172.2285010  35.4513460  71.6466590
 170.7374410  53.5167370  56.7992140 171.4693230  53.2326650  56.2516030
 170.9968080  53.2780650  57.6891520 169.8989200  49.6332100  56.8038470
 169.2698080  50.1017200  57.3524300 170.0137030  48.7881320  57.2384660
 177.3538920  43.6837760  42.9539670 177.2732970  42.7692370  42.6831380
 176.9403340  44.1804830  42.2479380 175.4856960  45.4616780  44.8348940
 174.7099060  44.9817220  45.1247510 176.1369890  44.7822430  44.6605100
 169.5022790  45.7736590  45.7124700 168.6707670  45.5185300  46.1121210
 170.1103770  45.8447360  46.4482620 169.4824050  49.8076680  45.9082720
 169.7852090  48.9174420  45.7292940 170.2267640  50.3646900  45.6804970
 167.9114740  40.7338480  39.4967090 167.0231440  41.0754450  39.3946970
 168.1955930  40.5338800  38.6047920 165.8747750  43.3344130  45.3806790
 166.4463860  42.5666330  45.3810430 165.8749290  43.6332890  44.4713400
 175.7327700  52.1534980  43.2352060 175.1139140  52.6092480  42.6646500
 176.5879480  52.3086440  42.8341760 174.9265950  48.1373970  44.8419100
 174.8574230  47.1963910  44.6808230 175.6885810  48.2275380  45.4141670
 167.1172620  38.7428490  47.1675720 166.9375460  37.8454240  47.4478480
 166.7152700  39.2900360  47.8422670 175.9571120  40.9444350  45.0688030
 176.3335940  40.0716230  44.9561700 175.8590630  41.2803050  44.1778470
 170.0876130  39.3169980  40.5305470 170.1942880  40.2173710  40.8374230
 169.1768490  39.2687950  40.2400120 167.7359290  41.2388990  45.7758060
 168.4169400  41.5027360  46.3945460 167.4207340  40.3989860  46.1096070
 171.9283860  42.2856350  44.8630650 172.4362080  42.7837320  45.5035670
 172.4597100  41.5091550  44.6870010 170.2119960  36.9254910  49.1294070
 170.2138400  37.4427300  48.3239970 169.3824270  36.4485090  49.1064000
 176.5991050  47.0374220  40.6283970 175.9808320  47.5023670  40.0646690
 177.1114300  47.7301700  41.0453480 171.4622810  46.5650090  47.3067570
 171.1292190  47.1919010  47.9488640 171.6389490  47.0911970  46.5269240
 169.8935290  38.6364870  47.1364520 170.2352100  39.4806920  46.8418390
 168.9551100  38.7848610  47.2529860 170.6741910  48.5330890  49.1216750
 171.2915910  49.2081970  48.8401200 169.8135030  48.9418870  49.0304250
 165.9674250  47.7230750  38.0023600 165.5902230  48.2117850  37.2708500
 166.2247320  48.3956030  38.6330130 173.5763180  36.1247140  43.4609110
 173.8838160  35.5694030  42.7444610 172.6463880  36.2591600  43.2782100
 175.9643940  44.1895970  40.1969230 175.0373220  44.1233350  40.4257700
 176.1168760  45.1276100  40.0824470 175.9513020  40.4612970  37.1936390
 175.0116690  40.6226930  37.2788850 176.2696280  41.1798650  36.6472380
 171.5700580  44.7160710  42.9788960 171.1657580  44.0037960  42.4834860
 171.6563700  44.3713950  43.8677000 172.0382280  48.4028270  45.1428170
 171.7410570  47.7973740  44.4635950 172.9882100  48.4405580  45.0317530
 170.2829200  41.4903920  46.7588000 170.8343790  41.5999260  45.9841250
 170.7972710  41.8641520  47.4743230 171.1300710  48.1409960  51.7935970
 170.2329240  48.3649930  52.0409370 171.1553580  48.2644900  50.8447370
 169.9571930  45.0123280  50.3693340 169.8179700  45.8846080  50.7380740
 169.0753290  44.6696090  50.2241280 176.2801310  49.9299150  41.6758470
 176.7197220  50.6723480  41.2613860 176.2188200  50.1725720  42.5997430
 171.7552280  50.9544980  52.5778490 171.7267710  51.3587930  51.7106920
 171.5917250  50.0255340  52.4150090 168.2705210  43.6105690  40.4795610
 168.1502810  44.3367780  39.8676880 167.9606100  42.8408600  40.0023520
 165.9090580  46.7820830  46.2864250 165.9871000  46.9169600  45.3419970
 166.5232260  46.0736720  46.4792370 167.1538210  48.4821020  42.6970430
 166.7466290  48.6235610  41.8424030 168.0451220  48.1981180  42.4941640
 176.9717090  52.6312930  49.6037480 177.4861760  52.5420940  50.4059910
 176.1286170  52.9772630  49.8965390 171.4259870  52.6966800  40.8093100
 171.2502350  51.7802340  40.5960900 170.5715610  53.0554090  41.0490900
 165.9650100  47.8235000  48.8258710 166.1281140  47.3540360  48.0078080
 166.4302550  47.3158560  49.4907550 170.7368870  36.9540760  43.8619280
 170.2937020  37.7350300  43.5303800 171.2953860  37.2770650  44.5690220
 175.0238680  39.8209280  49.4654600 174.5618050  40.0292300  50.2774540
 174.6216790  39.0068630  49.1625270 177.1192900  42.5419980  52.6950050
 177.4446310  41.7083730  52.3552280 177.9073230  43.0648500  52.8428380
 173.8527690  36.5751460  38.7425110 173.2281870  36.5711330  39.4678420
 173.7657810  35.7082420  38.3461080 172.7744770  37.4988090  45.7208880
 173.0717100  38.4050920  45.6400900 173.3230330  37.0106870  45.1068450
 170.5283090  42.0774330  41.5900530 170.3024010  41.8611500  42.4947150
 169.7475620  42.5102790  41.2446500 177.7580850  42.0837700  40.1891180
 177.1589740  42.8073500  40.0054800 178.3060460  42.0214480  39.4067630
 172.9682300  42.9759910  52.2560800 172.8725900  42.0354640  52.1061200
 173.8114280  43.1974980  51.8608870 176.3645720  40.7201240  42.2194460
 176.7575290  41.0373440  41.4063150 176.7262570  39.8413120  42.3338980
 168.0992840  39.3873580  50.4094580 167.7056230  40.2348790  50.6167360
 167.4111240  38.7499950  50.6003220 174.6737890  39.4708550  53.4791320
 173.9836210  39.2780750  54.1137410 175.4170190  39.7543190  54.0115620
 165.4009890  37.3102040  44.4424660 165.1122940  37.8804900  45.1549640
 166.1455650  36.8306490  44.8055890 165.5880120  41.2522160  35.6527380
 165.5054790  42.1952920  35.7942370 165.2363180  41.1097070  34.7739730
 176.9500860  43.3106990  46.3145240 176.2181980  43.8193800  46.6635340
 176.5525200  42.4936970  46.0134020 173.3878250  39.9861190  44.7197730
 173.3914310  39.5451140  43.8702270 174.2829370  40.3078520  44.8269550
 169.2380630  39.8687680  43.6791940 168.8980680  40.3462910  44.4358990
 168.4757950  39.4152800  43.3193040 173.4498400  40.9873270  37.7104490
 173.5711220  40.9459750  38.6590310 173.0646910  41.8497420  37.5551220
 177.4126770  38.7640670  45.7268180 177.4299510  39.2149320  46.5710030
 177.1642350  37.8646310  45.9401620 172.4619900  43.2974410  37.1087790
 171.8936800  42.8492660  36.4823700 173.1708900  43.6567190  36.5752940
 167.5389080  47.1986430  50.9854520 167.1543870  46.5580100  51.5837480
 167.8501270  47.9022550  51.5549250 173.6886220  44.0462970  46.4663140
 174.0556350  43.5721540  47.2124480 173.4991280  44.9204540  46.8071480
 166.5526710  38.7906660  42.5956610 166.2673630  38.4262330  43.4335230
 166.4905570  38.0587120  41.9819750 171.4785590  43.0871610  48.7847350
 171.1742660  43.9663590  49.0097710 172.4332050  43.1471400  48.8204790
 170.0067380  47.2932600  39.3814200 169.2329640  46.7530220  39.2212920
 170.7362010  46.7739210  39.0431960 176.2265300  37.6835920  39.3169980
 175.4129910  37.1849090  39.2415290 176.0327250  38.5234170  38.9006330
 176.1474160  46.3607020  51.0609590 176.0811470  45.4402690  50.8067180
 175.5179300  46.4582460  51.7754230 170.0504780  46.9612980  43.0193010
 170.5683450  46.1581240  42.9649900 169.5988800  46.8992120  43.8609840
 174.9374280  48.2279260  38.2920310 175.2789980  48.9721490  37.7963630
 174.1086990  48.5410380  38.6545140 167.5349320  43.9274350  49.9318710
 167.1764260  44.5928200  50.5192050 167.2403880  43.0957900  50.3031330
 170.7362440  44.3858590  52.8158260 170.4362580  44.5315770  51.9186080
 171.5073680  43.8263880  52.7231650 176.0790890  49.1827590  50.8113390
 176.0935430  48.2508550  50.5932300 175.3715990  49.2687350  51.4503160
 177.8201690  47.5495100  43.6565820 178.1725510  46.9523230  42.9967190
 176.9364020  47.2239330  43.8274070 173.9064970  48.3092790  41.0636230
 174.5936100  48.8562000  41.4443820 173.1197390  48.8533520  41.0985840
 166.0457370  43.9265610  36.5553310 166.9152220  44.2090410  36.8389230
 165.5547690  44.7401480  36.4402120 173.2092180  45.3138820  40.6761590
 173.6654960  46.1244070  40.9021780 172.8580390  44.9961960  41.5080080
 175.5124790  50.8245160  47.9053890 176.1567010  51.0304540  48.5827310
 175.8754230  50.0633560  47.4524740 169.1103960  35.6576470  41.1484110
 168.9818590  35.6494370  42.0969030 168.2865980  35.9959560  40.7975120
 176.7856870  48.8277510  46.6231340 177.4279100  48.1270670  46.7363510
 177.3106220  49.6075950  46.4428230 166.4128620  53.1392990  37.1214940
 166.7726260  53.7382330  36.4672210 166.2720960  53.6852880  37.8949970
 166.1097890  37.4167590  50.6090810 165.3956410  37.6164510  51.2143420
 166.5292930  36.6407160  50.9805610 166.3970480  51.4047850  51.5957340
 166.5061600  50.4642590  51.4552730 165.7451040  51.6702600  50.9471070
 174.3883070  49.6763740  52.9955460 174.0679940  48.9572980  53.5401150
 173.7141430  50.3518810  53.0691520 172.4297240  50.5224190  37.9388610
 172.4207340  51.2553880  37.3233120 171.5095600  50.2755770  38.0315570
 168.0303880  45.7439080  38.6835370 167.4231830  46.4837980  38.6930670
 168.5053230  45.8338440  37.8573570 177.6036670  39.9089900  48.3592260
 177.9717490  39.0885110  48.6871830 176.7434870  39.9691790  48.7747910
 175.4156840  50.5852430  36.6013800 175.5168820  50.3816420  35.6715780
 174.5158580  50.3310710  36.8061580 172.9382730  41.1432790  40.5837700
 172.2298880  41.6119130  41.0251310 173.2227210  40.4854800  41.2182890
 174.5638660  42.5629490  48.5830230 175.0623910  43.0375310  49.2482080
 174.7061610  41.6393010  48.7900260 176.9698160  37.8683450  42.0233490
 176.8465940  37.8869580  41.0743000 177.9182720  37.9162390  42.1431890
 174.0574950  53.1038750  41.2961470 174.3116450  53.0660140  40.3740840
 173.1087430  52.9772080  41.2889720 171.1417750  39.4517870  37.9588410
 171.9908280  39.8888020  37.8928600 170.7749020  39.7638130  38.7860470
 170.0409170  45.7050230  36.4323940 170.8072440  45.5931590  36.9949370
 170.1183860  45.0088200  35.7800710 168.7355930  43.1375300  37.1156830
 168.8159520  42.1902810  37.2274230 169.6275680  43.4682180  37.2217490
 169.5370640  53.2870690  44.2191370 170.2733120  52.7386150  44.4899940
 169.9211560  54.1526700  44.0797360 166.4216120  49.3544260  40.0932880
 165.4955900  49.5965400  40.0838290 166.8872550  50.1818520  39.9717630
 168.5428920  52.4716760  53.4076950 169.3441650  52.7928810  53.8212350
 168.0280740  52.1112340  54.1296860 172.6472950  52.4601000  36.0416940
 173.4401560  52.7489830  35.5898730 172.1277300  52.0293170  35.3629420
 177.3793550  48.5796630  53.3552360 176.7731710  48.6028230  52.6148110
 177.0747660  47.8479670  53.8919610 166.2626730  44.9590220  52.3513000
 166.7665750  44.3797500  52.9229230 165.5234150  45.2430450  52.8889370
 173.1650350  47.6804410  35.9059290 173.0600990  47.0656760  36.6320670
 172.9974570  47.1570300  35.1222300 173.3164670  46.3661210  51.8848520
 172.5510340  46.9346210  51.8003190 173.4980630  46.0737420  50.9916750
 176.4053080  46.7424440  36.5101280 175.8563180  47.1893740  37.1544020
 177.0272340  46.2373690  37.0338950 168.2949810  43.1019810  53.2463070
 168.3355150  42.8033680  54.1548300 169.1495310  43.5027420  53.0870590
 172.0728200  45.7015360  38.4066580 172.4944620  45.5355230  39.2497970
 172.1979040  44.8915590  37.9121720 170.2355620  41.6811910  51.2137560
 169.7052080  41.1902860  50.5860900 170.9043690  42.1096110  50.6795490
 174.5855840  44.7252970  35.6543680 175.1061500  44.0101990  35.2884830
 175.2324240  45.3638840  35.9544190 170.7227920  38.6474280  51.2934850
 170.6284790  38.0295030  50.5685720 170.1425310  39.3740570  51.0664760
 173.4889360  37.2047520  48.3262240 173.0406660  37.2271780  47.4807790
 172.8554560  36.8066540  48.9232540 173.8948910  46.1001850  48.9474680
 174.3137020  46.9434580  48.7750920 172.9757540  46.2373890  48.7181460
 176.2312810  43.8318030  50.3312520 176.3509020  43.2359170  51.0707360
 177.0906810  43.8687720  49.9113820 170.9687100  41.7748590  35.3524740
 170.7676160  40.9115950  35.7138080 170.7979150  41.6881950  34.4146340
 171.7456330  52.4054860  50.0632410 171.2077420  53.1300920  49.7441110
 171.9990290  51.9285200  49.2729750 172.9981580  40.3739380  51.5888340
 173.5881270  40.0655230  52.2766160 172.1801820  39.9019130  51.7448240
 177.8175010  39.9905190  51.8221360 177.1290530  39.3286730  51.7571350
 178.5381030  39.5443460  52.2669820 169.7669900  38.8749210  35.3402620
 170.0695800  38.8816640  34.4321770 170.5064490  38.5247070  35.8370280
 174.6018540  53.6406070  50.3219060 174.5277240  54.5441210  50.6291430
 173.6997380  53.3217970  50.2941130 172.9854830  37.8183830  36.3258820
 172.6376830  37.1407820  35.7461270 173.1867600  37.3573340  37.1402210
 175.1503870  52.8064580  37.9445420 176.0454660  53.1449550  37.9664180
 175.1821500  52.0843990  37.3169700 168.7900030  48.1791630  36.1732420
 169.2274900  48.7221300  36.8290000 169.2747760  47.3538580  36.1828760
 166.0045830  50.9680660  43.6252680 166.3348840  50.1001720  43.3931320
 166.4336830  51.1739180  44.4557640 170.6007750  49.2989670  41.2854650
 170.3003290  49.1754640  42.1858560 170.4945240  48.4398260  40.8770380
 166.4936040  51.8351250  46.3634310 166.0567030  52.0152050  47.1958460
 167.0613720  52.5925870  46.2216030 166.3260470  44.3471480  42.7223190
 165.6709310  44.0783120  42.0782890 167.1638420  44.2375960  42.2725170
 167.3636400  44.7324050  47.2626530 167.7309440  44.6451450  48.1422550
 166.7947220  43.9690600  47.1633390 166.9152400  41.6433140  51.1684950
 166.0208450  41.6099900  51.5078660 167.4549950  41.8419930  51.9336200
 165.5398550  41.5570410  38.6648520 164.6362630  41.8200610  38.4900180
 166.0239170  41.8281580  37.8848480 168.0825760  40.6135950  36.5742900
 168.7917460  40.1919170  36.0890180 167.3665700  40.6811180  35.9426250
 167.7299920  36.6675280  35.6145550 168.4528050  37.2084220  35.9326770
 168.0024440  36.3938700  34.7387090 167.4192110  35.9181470  45.5168170
 168.0668300  35.3678850  45.0763330 167.8393950  36.1724620  46.3383980
 167.1724110  36.0737140  48.2593490 166.8238930  36.5300960  49.0251670
 166.8411810  35.1794270  48.3415920 168.7788480  49.2456740  52.4246680
 168.7358110  48.8749650  53.3061140 168.9099490  50.1834310  52.5648500
 172.4794510  50.8016330  48.0256400 172.2385870  51.0690890  47.1386920
 173.4197150  50.9722060  48.0807260 174.6848930  37.2649020  51.7812910
 174.6237820  37.8570850  52.5308320 175.6249310  37.1574980  51.6363170
 177.3223490  36.9219080  51.4205200 177.9363900  37.2398370  50.7586280
 177.8673050  36.4367670  52.0401060 167.8444750  35.6013340  51.5344260
 168.3927740  35.4201390  50.7710370 167.9100060  34.8107450  52.0700570
 168.6176510  52.1918990  49.5444460 168.0236830  52.0603690  50.2834500
 168.6100350  51.3557130  49.0786560 178.0631530  35.4851220  47.7474490
 177.1891370  35.8186330  47.5447420 177.9542280  35.0124400  48.5726360
 168.2488740  49.5577370  48.4952500 167.5222800  48.9382660  48.4278450
 168.3097890  49.9517980  47.6250580 171.8533840  51.7722370  45.2801910
 172.3698860  51.1609730  44.7550170 172.5031220  52.2751150  45.7712920
 174.5929340  52.6630860  46.1070890 174.8807150  52.4085160  45.2303900
 175.1052560  52.1108220  46.6976460 175.8106350  36.4021060  46.6867400
 175.0278140  36.8766560  46.9664160 175.5169280  35.4975890  46.5780580
 166.5318740  52.8751760  41.7049260 166.3640780  52.2422440  42.4031150
 165.6653250  53.0811160  41.3543450 167.1546760  36.7068540  39.2081120
 167.9126120  36.8197420  38.6345150 166.6923930  37.5437740  39.1624550
 173.6960570  38.8207810  42.1983430 172.8835080  38.4464700  41.8579310
 174.2002210  38.0652890  42.5004620 168.1381440  51.5684990  39.1499400
 167.6129060  51.9493020  38.4461360 168.0626020  52.1935760  39.8709110
 169.5271910  37.2332590  37.7483090 170.0564670  36.4462390  37.6191040
 170.1600230  37.9123780  37.9818620 171.7209750  36.9707730  40.8028480
 171.0912490  36.2695040  40.9698610 171.1814890  37.7311860  40.5861640
 174.6601700  53.5846960  53.4739090 175.5869010  53.3491230  53.5175050
 174.6452130  54.4118960  52.9925120 171.8465310  36.2491710  53.2380970
 171.5649580  36.7525310  52.4741790 172.2285010  35.4513460  52.8723100
 170.7374410  53.5167370  38.0248650 171.4693230  53.2326650  37.4772540
 170.9968080  53.2780650  38.9148030 169.8989200  49.6332100  38.0294980
 169.2698080  50.1017200  38.5780810 170.0137030  48.7881320  38.4641170
 177.3538920  43.6837760  24.1796180 177.2732970  42.7692370  23.9087890
 176.9403340  44.1804830  23.4735890 175.4856960  45.4616780  26.0605450
 174.7099060  44.9817220  26.3504020 176.1369890  44.7822430  25.8861610
 169.5022790  45.7736590  26.9381210 168.6707670  45.5185300  27.3377720
 170.1103770  45.8447360  27.6739130 169.4824050  49.8076680  27.1339230
 169.7852090  48.9174420  26.9549450 170.2267640  50.3646900  26.9061480
 167.9114740  40.7338480  20.7223600 167.0231440  41.0754450  20.6203480
 168.1955930  40.5338800  19.8304430 165.8747750  43.3344130  26.6063300
 166.4463860  42.5666330  26.6066940 165.8749290  43.6332890  25.6969910
 175.7327700  52.1534980  24.4608570 175.1139140  52.6092480  23.8903010
 176.5879480  52.3086440  24.0598270 174.9265950  48.1373970  26.0675610
 174.8574230  47.1963910  25.9064740 175.6885810  48.2275380  26.6398180
 167.1172620  38.7428490  28.3932230 166.9375460  37.8454240  28.6734990
 166.7152700  39.2900360  29.0679180 175.9571120  40.9444350  26.2944540
 176.3335940  40.0716230  26.1818210 175.8590630  41.2803050  25.4034980
 170.0876130  39.3169980  21.7561980 170.1942880  40.2173710  22.0630740
 169.1768490  39.2687950  21.4656630 167.7359290  41.2388990  27.0014570
 168.4169400  41.5027360  27.6201970 167.4207340  40.3989860  27.3352580
 171.9283860  42.2856350  26.0887160 172.4362080  42.7837320  26.7292180
 172.4597100  41.5091550  25.9126520 170.2119960  36.9254910  30.3550580
 170.2138400  37.4427300  29.5496480 169.3824270  36.4485090  30.3320510
 176.5991050  47.0374220  21.8540480 175.9808320  47.5023670  21.2903200
 177.1114300  47.7301700  22.2709990 171.4622810  46.5650090  28.5324080
 171.1292190  47.1919010  29.1745150 171.6389490  47.0911970  27.7525750
 169.8935290  38.6364870  28.3621030 170.2352100  39.4806920  28.0674900
 168.9551100  38.7848610  28.4786370 170.6741910  48.5330890  30.3473260
 171.2915910  49.2081970  30.0657710 169.8135030  48.9418870  30.2560760
 165.9674250  47.7230750  19.2280110 165.5902230  48.2117850  18.4965010
 166.2247320  48.3956030  19.8586640 173.5763180  36.1247140  24.6865620
 173.8838160  35.5694030  23.9701120 172.6463880  36.2591600  24.5038610
 175.9643940  44.1895970  21.4225740 175.0373220  44.1233350  21.6514210
 176.1168760  45.1276100  21.3080980 175.9513020  40.4612970  18.4192900
 175.0116690  40.6226930  18.5045360 176.2696280  41.1798650  17.8728890
 171.5700580  44.7160710  24.2045470 171.1657580  44.0037960  23.7091370
 171.6563700  44.3713950  25.0933510 172.0382280  48.4028270  26.3684680
 171.7410570  47.7973740  25.6892460 172.9882100  48.4405580  26.2574040
 170.2829200  41.4903920  27.9844510 170.8343790  41.5999260  27.2097760
 170.7972710  41.8641520  28.6999740 171.1300710  48.1409960  33.0192480
 170.2329240  48.3649930  33.2665880 171.1553580  48.2644900  32.0703880
 169.9571930  45.0123280  31.5949850 169.8179700  45.8846080  31.9637250
 169.0753290  44.6696090  31.4497790 176.2801310  49.9299150  22.9014980
 176.7197220  50.6723480  22.4870370 176.2188200  50.1725720  23.8253940
 171.7552280  50.9544980  33.8035000 171.7267710  51.3587930  32.9363430
 171.5917250  50.0255340  33.6406600 168.2705210  43.6105690  21.7052120
 168.1502810  44.3367780  21.0933390 167.9606100  42.8408600  21.2280030
 165.9090580  46.7820830  27.5120760 165.9871000  46.9169600  26.5676480
 166.5232260  46.0736720  27.7048880 167.1538210  48.4821020  23.9226940
 166.7466290  48.6235610  23.0680540 168.0451220  48.1981180  23.7198150
 176.9717090  52.6312930  30.8293990 177.4861760  52.5420940  31.6316420
 176.1286170  52.9772630  31.1221900 171.4259870  52.6966800  22.0349610
 171.2502350  51.7802340  21.8217410 170.5715610  53.0554090  22.2747410
 165.9650100  47.8235000  30.0515220 166.1281140  47.3540360  29.2334590
 166.4302550  47.3158560  30.7164060 170.7368870  36.9540760  25.0875790
 170.2937020  37.7350300  24.7560310 171.2953860  37.2770650  25.7946730
 175.0238680  39.8209280  30.6911110 174.5618050  40.0292300  31.5031050
 174.6216790  39.0068630  30.3881780 177.1192900  42.5419980  33.9206560
 177.4446310  41.7083730  33.5808790 177.9073230  43.0648500  34.0684890
 173.8527690  36.5751460  19.9681620 173.2281870  36.5711330  20.6934930
 173.7657810  35.7082420  19.5717590 172.7744770  37.4988090  26.9465390
 173.0717100  38.4050920  26.8657410 173.3230330  37.0106870  26.3324960
 170.5283090  42.0774330  22.8157040 170.3024010  41.8611500  23.7203660
 169.7475620  42.5102790  22.4703010 177.7580850  42.0837700  21.4147690
 177.1589740  42.8073500  21.2311310 178.3060460  42.0214480  20.6324140
 172.9682300  42.9759910  33.4817310 172.8725900  42.0354640  33.3317710
 173.8114280  43.1974980  33.0865380 176.3645720  40.7201240  23.4450970
 176.7575290  41.0373440  22.6319660 176.7262570  39.8413120  23.5595490
 168.0992840  39.3873580  31.6351090 167.7056230  40.2348790  31.8423870
 167.4111240  38.7499950  31.8259730 174.6737890  39.4708550  34.7047830
 173.9836210  39.2780750  35.3393920 175.4170190  39.7543190  35.2372130
 165.4009890  37.3102040  25.6681170 165.1122940  37.8804900  26.3806150
 166.1455650  36.8306490  26.0312400 165.5880120  41.2522160  16.8783890
 165.5054790  42.1952920  17.0198880 165.2363180  41.1097070  15.9996240
 176.9500860  43.3106990  27.5401750 176.2181980  43.8193800  27.8891850
 176.5525200  42.4936970  27.2390530 173.3878250  39.9861190  25.9454240
 173.3914310  39.5451140  25.0958780 174.2829370  40.3078520  26.0526060
 169.2380630  39.8687680  24.9048450 168.8980680  40.3462910  25.6615500
 168.4757950  39.4152800  24.5449550 173.4498400  40.9873270  18.9361000
 173.5711220  40.9459750  19.8846820 173.0646910  41.8497420  18.7807730
 177.4126770  38.7640670  26.9524690 177.4299510  39.2149320  27.7966540
 177.1642350  37.8646310  27.1658130 172.4619900  43.2974410  18.3344300
 171.8936800  42.8492660  17.7080210 173.1708900  43.6567190  17.8009450
 167.5389080  47.1986430  32.2111030 167.1543870  46.5580100  32.8093990
 167.8501270  47.9022550  32.7805760 173.6886220  44.0462970  27.6919650
 174.0556350  43.5721540  28.4380990 173.4991280  44.9204540  28.0327990
 166.5526710  38.7906660  23.8213120 166.2673630  38.4262330  24.6591740
 166.4905570  38.0587120  23.2076260 171.4785590  43.0871610  30.0103860
 171.1742660  43.9663590  30.2354220 172.4332050  43.1471400  30.0461300
 170.0067380  47.2932600  20.6070710 169.2329640  46.7530220  20.4469430
 170.7362010  46.7739210  20.2688470 176.2265300  37.6835920  20.5426490
 175.4129910  37.1849090  20.4671800 176.0327250  38.5234170  20.1262840
 176.1474160  46.3607020  32.2866100 176.0811470  45.4402690  32.0323690
 175.5179300  46.4582460  33.0010740 170.0504780  46.9612980  24.2449520
 170.5683450  46.1581240  24.1906410 169.5988800  46.8992120  25.0866350
 174.9374280  48.2279260  19.5176820 175.2789980  48.9721490  19.0220140
 174.1086990  48.5410380  19.8801650 167.5349320  43.9274350  31.1575220
 167.1764260  44.5928200  31.7448560 167.2403880  43.0957900  31.5287840
 170.7362440  44.3858590  34.0414770 170.4362580  44.5315770  33.1442590
 171.5073680  43.8263880  33.9488160 176.0790890  49.1827590  32.0369900
 176.0935430  48.2508550  31.8188810 175.3715990  49.2687350  32.6759670
 177.8201690  47.5495100  24.8822330 178.1725510  46.9523230  24.2223700
 176.9364020  47.2239330  25.0530580 173.9064970  48.3092790  22.2892740
 174.5936100  48.8562000  22.6700330 173.1197390  48.8533520  22.3242350
 166.0457370  43.9265610  17.7809820 166.9152220  44.2090410  18.0645740
 165.5547690  44.7401480  17.6658630 173.2092180  45.3138820  21.9018100
 173.6654960  46.1244070  22.1278290 172.8580390  44.9961960  22.7336590
 175.5124790  50.8245160  29.1310400 176.1567010  51.0304540  29.8083820
 175.8754230  50.0633560  28.6781250 169.1103960  35.6576470  22.3740620
 168.9818590  35.6494370  23.3225540 168.2865980  35.9959560  22.0231630
 176.7856870  48.8277510  27.8487850 177.4279100  48.1270670  27.9620020
 177.3106220  49.6075950  27.6684740 166.4128620  53.1392990  18.3471450
 166.7726260  53.7382330  17.6928720 166.2720960  53.6852880  19.1206480
 166.1097890  37.4167590  31.8347320 165.3956410  37.6164510  32.4399930
 166.5292930  36.6407160  32.2062120 166.3970480  51.4047850  32.8213850
 166.5061600  50.4642590  32.6809240 165.7451040  51.6702600  32.1727580
 174.3883070  49.6763740  34.2211970 174.0679940  48.9572980  34.7657660
 173.7141430  50.3518810  34.2948030 172.4297240  50.5224190  19.1645120
 172.4207340  51.2553880  18.5489630 171.5095600  50.2755770  19.2572080
 168.0303880  45.7439080  19.9091880 167.4231830  46.4837980  19.9187180
 168.5053230  45.8338440  19.0830080 177.6036670  39.9089900  29.5848770
 177.9717490  39.0885110  29.9128340 176.7434870  39.9691790  30.0004420
 175.4156840  50.5852430  17.8270310 175.5168820  50.3816420  16.8972290
 174.5158580  50.3310710  18.0318090 172.9382730  41.1432790  21.8094210
 172.2298880  41.6119130  22.2507820 173.2227210  40.4854800  22.4439400
 174.5638660  42.5629490  29.8086740 175.0623910  43.0375310  30.4738590
 174.7061610  41.6393010  30.0156770 176.9698160  37.8683450  23.2490000
 176.8465940  37.8869580  22.2999510 177.9182720  37.9162390  23.3688400
 174.0574950  53.1038750  22.5217980 174.3116450  53.0660140  21.5997350
 173.1087430  52.9772080  22.5146230 171.1417750  39.4517870  19.1844920
 171.9908280  39.8888020  19.1185110 170.7749020  39.7638130  20.0116980
 170.0409170  45.7050230  17.6580450 170.8072440  45.5931590  18.2205880
 170.1183860  45.0088200  17.0057220 168.7355930  43.1375300  18.3413340
 168.8159520  42.1902810  18.4530740 169.6275680  43.4682180  18.4474000
 169.5370640  53.2870690  25.4447880 170.2733120  52.7386150  25.7156450
 169.9211560  54.1526700  25.3053870 166.4216120  49.3544260  21.3189390
 165.4955900  49.5965400  21.3094800 166.8872550  50.1818520  21.1974140
 168.5428920  52.4716760  34.6333460 169.3441650  52.7928810  35.0468860
 168.0280740  52.1112340  35.3553370 172.6472950  52.4601000  17.2673450
 173.4401560  52.7489830  16.8155240 172.1277300  52.0293170  16.5885930
 177.3793550  48.5796630  34.5808870 176.7731710  48.6028230  33.8404620
 177.0747660  47.8479670  35.1176120 166.2626730  44.9590220  33.5769510
 166.7665750  44.3797500  34.1485740 165.5234150  45.2430450  34.1145880
 173.1650350  47.6804410  17.1315800 173.0600990  47.0656760  17.8577180
 172.9974570  47.1570300  16.3478810 173.3164670  46.3661210  33.1105030
 172.5510340  46.9346210  33.0259700 173.4980630  46.0737420  32.2173260
 176.4053080  46.7424440  17.7357790 175.8563180  47.1893740  18.3800530
 177.0272340  46.2373690  18.2595460 168.2949810  43.1019810  34.4719580
 168.3355150  42.8033680  35.3804810 169.1495310  43.5027420  34.3127100
 172.0728200  45.7015360  19.6323090 172.4944620  45.5355230  20.4754480
 172.1979040  44.8915590  19.1378230 170.2355620  41.6811910  32.4394070
 169.7052080  41.1902860  31.8117410 170.9043690  42.1096110  31.9052000
 174.5855840  44.7252970  16.8800190 175.1061500  44.0101990  16.5141340
 175.2324240  45.3638840  17.1800700 170.7227920  38.6474280  32.5191360
 170.6284790  38.0295030  31.7942230 170.1425310  39.3740570  32.2921270
 173.4889360  37.2047520  29.5518750 173.0406660  37.2271780  28.7064300
 172.8554560  36.8066540  30.1489050 173.8948910  46.1001850  30.1731190
 174.3137020  46.9434580  30.0007430 172.9757540  46.2373890  29.9437970
 176.2312810  43.8318030  31.5569030 176.3509020  43.2359170  32.2963870
 177.0906810  43.8687720  31.1370330 170.9687100  41.7748590  16.5781250
 170.7676160  40.9115950  16.9394590 170.7979150  41.6881950  15.6402850
 171.7456330  52.4054860  31.2888920 171.2077420  53.1300920  30.9697620
 171.9990290  51.9285200  30.4986260 172.9981580  40.3739380  32.8144850
 173.5881270  40.0655230  33.5022670 172.1801820  39.9019130  32.9704750
 177.8175010  39.9905190  33.0477870 177.1290530  39.3286730  32.9827860
 178.5381030  39.5443460  33.4926330 169.7669900  38.8749210  16.5659130
 170.0695800  38.8816640  15.6578280 170.5064490  38.5247070  17.0626790
 174.6018540  53.6406070  31.5475570 174.5277240  54.5441210  31.8547940
 173.6997380  53.3217970  31.5197640 172.9854830  37.8183830  17.5515330
 172.6376830  37.1407820  16.9717780 173.1867600  37.3573340  18.3658720
 175.1503870  52.8064580  19.1701930 176.0454660  53.1449550  19.1920690
 175.1821500  52.0843990  18.5426210 168.7900030  48.1791630  17.3988930
 169.2274900  48.7221300  18.0546510 169.2747760  47.3538580  17.4085270
 166.0045830  50.9680660  24.8509190 166.3348840  50.1001720  24.6187830
 166.4336830  51.1739180  25.6814150 170.6007750  49.2989670  22.5111160
 170.3003290  49.1754640  23.4115070 170.4945240  48.4398260  22.1026890
 166.4936040  51.8351250  27.5890820 166.0567030  52.0152050  28.4214970
 167.0613720  52.5925870  27.4472540 166.3260470  44.3471480  23.9479700
 165.6709310  44.0783120  23.3039400 167.1638420  44.2375960  23.4981680
 167.3636400  44.7324050  28.4883040 167.7309440  44.6451450  29.3679060
 166.7947220  43.9690600  28.3889900 166.9152400  41.6433140  32.3941460
 166.0208450  41.6099900  32.7335170 167.4549950  41.8419930  33.1592710
 165.5398550  41.5570410  19.8905030 164.6362630  41.8200610  19.7156690
 166.0239170  41.8281580  19.1104990 168.0825760  40.6135950  17.7999410
 168.7917460  40.1919170  17.3146690 167.3665700  40.6811180  17.1682760
 167.7299920  36.6675280  16.8402060 168.4528050  37.2084220  17.1583280
 168.0024440  36.3938700  15.9643600 167.4192110  35.9181470  26.7424680
 168.0668300  35.3678850  26.3019840 167.8393950  36.1724620  27.5640490
 167.1724110  36.0737140  29.4850000 166.8238930  36.5300960  30.2508180
 166.8411810  35.1794270  29.5672430 168.7788480  49.2456740  33.6503190
 168.7358110  48.8749650  34.5317650 168.9099490  50.1834310  33.7905010
 172.4794510  50.8016330  29.2512910 172.2385870  51.0690890  28.3643430
 173.4197150  50.9722060  29.3063770 174.6848930  37.2649020  33.0069420
 174.6237820  37.8570850  33.7564830 175.6249310  37.1574980  32.8619680
 177.3223490  36.9219080  32.6461710 177.9363900  37.2398370  31.9842790
 177.8673050  36.4367670  33.2657570 167.8444750  35.6013340  32.7600770
 168.3927740  35.4201390  31.9966880 167.9100060  34.8107450  33.2957080
 168.6176510  52.1918990  30.7700970 168.0236830  52.0603690  31.5091010
 168.6100350  51.3557130  30.3043070 178.0631530  35.4851220  28.9731000
 177.1891370  35.8186330  28.7703930 177.9542280  35.0124400  29.7982870
 168.2488740  49.5577370  29.7209010 167.5222800  48.9382660  29.6534960
 168.3097890  49.9517980  28.8507090 171.8533840  51.7722370  26.5058420
 172.3698860  51.1609730  25.9806680 172.5031220  52.2751150  26.9969430
 174.5929340  52.6630860  27.3327400 174.8807150  52.4085160  26.4560410
 175.1052560  52.1108220  27.9232970 175.8106350  36.4021060  27.9123910
 175.0278140  36.8766560  28.1920670 175.5169280  35.4975890  27.8037090
 166.5318740  52.8751760  22.9305770 166.3640780  52.2422440  23.6287660
 165.6653250  53.0811160  22.5799960 167.1546760  36.7068540  20.4337630
 167.9126120  36.8197420  19.8601660 166.6923930  37.5437740  20.3881060
 173.6960570  38.8207810  23.4239940 172.8835080  38.4464700  23.0835820
 174.2002210  38.0652890  23.7261130 168.1381440  51.5684990  20.3755910
 167.6129060  51.9493020  19.6717870 168.0626020  52.1935760  21.0965620
 169.5271910  37.2332590  18.9739600 170.0564670  36.4462390  18.8447550
 170.1600230  37.9123780  19.2075130 171.7209750  36.9707730  22.0284990
 171.0912490  36.2695040  22.1955120 171.1814890  37.7311860  21.8118150
 174.6601700  53.5846960  34.6995600 175.5869010  53.3491230  34.7431560
 174.6452130  54.4118960  34.2181630 171.8465310  36.2491710  34.4637480
 171.5649580  36.7525310  33.6998300 172.2285010  35.4513460  34.0979610
 170.7374410  53.5167370  19.2505160 171.4693230  53.2326650  18.7029050
 170.9968080  53.2780650  20.1404540 169.8989200  49.6332100  19.2551490
 169.2698080  50.1017200  19.8037320 170.0137030  48.7881320  19.6897680
 177.3538920  43.6837760   5.4052690 177.2732970  42.7692370   5.1344400
 176.9403340  44.1804830   4.6992400 175.4856960  45.4616780   7.2861960
 174.7099060  44.9817220   7.5760530 176.1369890  44.7822430   7.1118120
 169.5022790  45.7736590   8.1637720 168.6707670  45.5185300   8.5634230
 170.1103770  45.8447360   8.8995640 169.4824050  49.8076680   8.3595740
 169.7852090  48.9174420   8.1805960 170.2267640  50.3646900   8.1317990
 165.8747750  43.3344130   7.8319810 166.4463860  42.5666330   7.8323450
 165.8749290  43.6332890   6.9226420 175.7327700  52.1534980   5.6865080
 175.1139140  52.6092480   5.1159520 176.5879480  52.3086440   5.2854780
 174.9265950  48.1373970   7.2932120 174.8574230  47.1963910   7.1321250
 175.6885810  48.2275380   7.8654690 167.1172620  38.7428490   9.6188740
 166.9375460  37.8454240   9.8991500 166.7152700  39.2900360  10.2935690
 175.9571120  40.9444350   7.5201050 176.3335940  40.0716230   7.4074720
 175.8590630  41.2803050   6.6291490 170.0876130  39.3169980   2.9818490
 170.1942880  40.2173710   3.2887250 169.1768490  39.2687950   2.6913140
 167.7359290  41.2388990   8.2271080 168.4169400  41.5027360   8.8458480
 167.4207340  40.3989860   8.5609090 171.9283860  42.2856350   7.3143670
 172.4362080  42.7837320   7.9548690 172.4597100  41.5091550   7.1383030
 170.2119960  36.9254910  11.5807090 170.2138400  37.4427300  10.7752990
 169.3824270  36.4485090  11.5577020 176.5991050  47.0374220   3.0796990
 175.9808320  47.5023670   2.5159710 177.1114300  47.7301700   3.4966500
 171.4622810  46.5650090   9.7580590 171.1292190  47.1919010  10.4001660
 171.6389490  47.0911970   8.9782260 169.8935290  38.6364870   9.5877540
 170.2352100  39.4806920   9.2931410 168.9551100  38.7848610   9.7042880
 170.6741910  48.5330890  11.5729770 171.2915910  49.2081970  11.2914220
 169.8135030  48.9418870  11.4817270 173.5763180  36.1247140   5.9122130
 173.8838160  35.5694030   5.1957630 172.6463880  36.2591600   5.7295120
 175.9643940  44.1895970   2.6482250 175.0373220  44.1233350   2.8770720
 176.1168760  45.1276100   2.5337490 171.5700580  44.7160710   5.4301980
 171.1657580  44.0037960   4.9347880 171.6563700  44.3713950   6.3190020
 172.0382280  48.4028270   7.5941190 171.7410570  47.7973740   6.9148970
 172.9882100  48.4405580   7.4830550 170.2829200  41.4903920   9.2101020
 170.8343790  41.5999260   8.4354270 170.7972710  41.8641520   9.9256250
 171.1300710  48.1409960  14.2448990 170.2329240  48.3649930  14.4922390
 171.1553580  48.2644900  13.2960390 169.9571930  45.0123280  12.8206360
 169.8179700  45.8846080  13.1893760 169.0753290  44.6696090  12.6754300
 176.2801310  49.9299150   4.1271490 176.7197220  50.6723480   3.7126880
 176.2188200  50.1725720   5.0510450 171.7552280  50.9544980  15.0291510
 171.7267710  51.3587930  14.1619940 171.5917250  50.0255340  14.8663110
 168.2705210  43.6105690   2.9308630 168.1502810  44.3367780   2.3189900
 167.9606100  42.8408600   2.4536540 165.9090580  46.7820830   8.7377270
 165.9871000  46.9169600   7.7932990 166.5232260  46.0736720   8.9305390
 167.1538210  48.4821020   5.1483450 166.7466290  48.6235610   4.2937050
 168.0451220  48.1981180   4.9454660 176.9717090  52.6312930  12.0550500
 177.4861760  52.5420940  12.8572930 176.1286170  52.9772630  12.3478410
 171.4259870  52.6966800   3.2606120 171.2502350  51.7802340   3.0473920
 170.5715610  53.0554090   3.5003920 165.9650100  47.8235000  11.2771730
 166.1281140  47.3540360  10.4591100 166.4302550  47.3158560  11.9420570
 170.7368870  36.9540760   6.3132300 170.2937020  37.7350300   5.9816820
 171.2953860  37.2770650   7.0203240 175.0238680  39.8209280  11.9167620
 174.5618050  40.0292300  12.7287560 174.6216790  39.0068630  11.6138290
 177.1192900  42.5419980  15.1463070 177.4446310  41.7083730  14.8065300
 177.9073230  43.0648500  15.2941400 172.7744770  37.4988090   8.1721900
 173.0717100  38.4050920   8.0913920 173.3230330  37.0106870   7.5581470
 170.5283090  42.0774330   4.0413550 170.3024010  41.8611500   4.9460170
 169.7475620  42.5102790   3.6959520 177.7580850  42.0837700   2.6404200
 177.1589740  42.8073500   2.4567820 178.3060460  42.0214480   1.8580650
 172.9682300  42.9759910  14.7073820 172.8725900  42.0354640  14.5574220
 173.8114280  43.1974980  14.3121890 176.3645720  40.7201240   4.6707480
 176.7575290  41.0373440   3.8576170 176.7262570  39.8413120   4.7852000
 168.0992840  39.3873580  12.8607600 167.7056230  40.2348790  13.0680380
 167.4111240  38.7499950  13.0516240 174.6737890  39.4708550  15.9304340
 173.9836210  39.2780750  16.5650430 175.4170190  39.7543190  16.4628640
 165.4009890  37.3102040   6.8937680 165.1122940  37.8804900   7.6062660
 166.1455650  36.8306490   7.2568910 176.9500860  43.3106990   8.7658260
 176.2181980  43.8193800   9.1148360 176.5525200  42.4936970   8.4647040
 173.3878250  39.9861190   7.1710750 173.3914310  39.5451140   6.3215290
 174.2829370  40.3078520   7.2782570 169.2380630  39.8687680   6.1304960
 168.8980680  40.3462910   6.8872010 168.4757950  39.4152800   5.7706060
 177.4126770  38.7640670   8.1781200 177.4299510  39.2149320   9.0223050
 177.1642350  37.8646310   8.3914640 167.5389080  47.1986430  13.4367540
 167.1543870  46.5580100  14.0350500 167.8501270  47.9022550  14.0062270
 173.6886220  44.0462970   8.9176160 174.0556350  43.5721540   9.6637500
 173.4991280  44.9204540   9.2584500 166.5526710  38.7906660   5.0469630
 166.2673630  38.4262330   5.8848250 166.4905570  38.0587120   4.4332770
 171.4785590  43.0871610  11.2360370 171.1742660  43.9663590  11.4610730
 172.4332050  43.1471400  11.2717810 170.0067380  47.2932600   1.8327220
 169.2329640  46.7530220   1.6725940 170.7362010  46.7739210   1.4944980
 176.2265300  37.6835920   1.7683000 175.4129910  37.1849090   1.6928310
 176.0327250  38.5234170   1.3519350 176.1474160  46.3607020  13.5122610
 176.0811470  45.4402690  13.2580200 175.5179300  46.4582460  14.2267250
 170.0504780  46.9612980   5.4706030 170.5683450  46.1581240   5.4162920
 169.5988800  46.8992120   6.3122860 167.5349320  43.9274350  12.3831730
 167.1764260  44.5928200  12.9705070 167.2403880  43.0957900  12.7544350
 170.7362440  44.3858590  15.2671280 170.4362580  44.5315770  14.3699100
 171.5073680  43.8263880  15.1744670 176.0790890  49.1827590  13.2626410
 176.0935430  48.2508550  13.0445320 175.3715990  49.2687350  13.9016180
 177.8201690  47.5495100   6.1078840 178.1725510  46.9523230   5.4480210
 176.9364020  47.2239330   6.2787090 173.9064970  48.3092790   3.5149250
 174.5936100  48.8562000   3.8956840 173.1197390  48.8533520   3.5498860
 173.2092180  45.3138820   3.1274610 173.6654960  46.1244070   3.3534800
 172.8580390  44.9961960   3.9593100 175.5124790  50.8245160  10.3566910
 176.1567010  51.0304540  11.0340330 175.8754230  50.0633560   9.9037760
 169.1103960  35.6576470   3.5997130 168.9818590  35.6494370   4.5482050
 168.2865980  35.9959560   3.2488140 176.7856870  48.8277510   9.0744360
 177.4279100  48.1270670   9.1876530 177.3106220  49.6075950   8.8941250
 166.1097890  37.4167590  13.0603830 165.3956410  37.6164510  13.6656440
 166.5292930  36.6407160  13.4318630 166.3970480  51.4047850  14.0470360
 166.5061600  50.4642590  13.9065750 165.7451040  51.6702600  13.3984090
 174.3883070  49.6763740  15.4468480 174.0679940  48.9572980  15.9914170
 173.7141430  50.3518810  15.5204540 177.6036670  39.9089900  10.8105280
 177.9717490  39.0885110  11.1384850 176.7434870  39.9691790  11.2260930
 172.9382730  41.1432790   3.0350720 172.2298880  41.6119130   3.4764330
 173.2227210  40.4854800   3.6695910 174.5638660  42.5629490  11.0343250
 175.0623910  43.0375310  11.6995100 174.7061610  41.6393010  11.2413280
 176.9698160  37.8683450   4.4746510 176.8465940  37.8869580   3.5256020
 177.9182720  37.9162390   4.5944910 174.0574950  53.1038750   3.7474490
 174.3116450  53.0660140   2.8253860 173.1087430  52.9772080   3.7402740
 169.5370640  53.2870690   6.6704390 170.2733120  52.7386150   6.9412960
 169.9211560  54.1526700   6.5310380 166.4216120  49.3544260   2.5445900
 165.4955900  49.5965400   2.5351310 166.8872550  50.1818520   2.4230650
 168.5428920  52.4716760  15.8589970 169.3441650  52.7928810  16.2725370
 168.0280740  52.1112340  16.5809880 177.3793550  48.5796630  15.8065380
 176.7731710  48.6028230  15.0661130 177.0747660  47.8479670  16.3432630
 166.2626730  44.9590220  14.8026020 166.7665750  44.3797500  15.3742250
 165.5234150  45.2430450  15.3402390 173.3164670  46.3661210  14.3361540
 172.5510340  46.9346210  14.2516210 173.4980630  46.0737420  13.4429770
 168.2949810  43.1019810  15.6976090 168.3355150  42.8033680  16.6061320
 169.1495310  43.5027420  15.5383610 170.2355620  41.6811910  13.6650580
 169.7052080  41.1902860  13.0373920 170.9043690  42.1096110  13.1308510
 170.7227920  38.6474280  13.7447870 170.6284790  38.0295030  13.0198740
 170.1425310  39.3740570  13.5177780 173.4889360  37.2047520  10.7775260
 173.0406660  37.2271780   9.9320810 172.8554560  36.8066540  11.3745560
 173.8948910  46.1001850  11.3987700 174.3137020  46.9434580  11.2263940
 172.9757540  46.2373890  11.1694480 176.2312810  43.8318030  12.7825540
 176.3509020  43.2359170  13.5220380 177.0906810  43.8687720  12.3626840
 171.7456330  52.4054860  12.5145430 171.2077420  53.1300920  12.1954130
 171.9990290  51.9285200  11.7242770 172.9981580  40.3739380  14.0401360
 173.5881270  40.0655230  14.7279180 172.1801820  39.9019130  14.1961260
 177.8175010  39.9905190  14.2734380 177.1290530  39.3286730  14.2084370
 178.5381030  39.5443460  14.7182840 174.6018540  53.6406070  12.7732080
 174.5277240  54.5441210  13.0804450 173.6997380  53.3217970  12.7454150
 166.0045830  50.9680660   6.0765700 166.3348840  50.1001720   5.8444340
 166.4336830  51.1739180   6.9070660 170.6007750  49.2989670   3.7367670
 170.3003290  49.1754640   4.6371580 170.4945240  48.4398260   3.3283400
 166.4936040  51.8351250   8.8147330 166.0567030  52.0152050   9.6471480
 167.0613720  52.5925870   8.6729050 166.3260470  44.3471480   5.1736210
 165.6709310  44.0783120   4.5295910 167.1638420  44.2375960   4.7238190
 167.3636400  44.7324050   9.7139550 167.7309440  44.6451450  10.5935570
 166.7947220  43.9690600   9.6146410 166.9152400  41.6433140  13.6197970
 166.0208450  41.6099900  13.9591680 167.4549950  41.8419930  14.3849220
 167.4192110  35.9181470   7.9681190 168.0668300  35.3678850   7.5276350
 167.8393950  36.1724620   8.7897000 167.1724110  36.0737140  10.7106510
 166.8238930  36.5300960  11.4764690 166.8411810  35.1794270  10.7928940
 168.7788480  49.2456740  14.8759700 168.7358110  48.8749650  15.7574160
 168.9099490  50.1834310  15.0161520 172.4794510  50.8016330  10.4769420
 172.2385870  51.0690890   9.5899940 173.4197150  50.9722060  10.5320280
 174.6848930  37.2649020  14.2325930 174.6237820  37.8570850  14.9821340
 175.6249310  37.1574980  14.0876190 177.3223490  36.9219080  13.8718220
 177.9363900  37.2398370  13.2099300 177.8673050  36.4367670  14.4914080
 167.8444750  35.6013340  13.9857280 168.3927740  35.4201390  13.2223390
 167.9100060  34.8107450  14.5213590 168.6176510  52.1918990  11.9957480
 168.0236830  52.0603690  12.7347520 168.6100350  51.3557130  11.5299580
 178.0631530  35.4851220  10.1987510 177.1891370  35.8186330   9.9960440
 177.9542280  35.0124400  11.0239380 168.2488740  49.5577370  10.9465520
 167.5222800  48.9382660  10.8791470 168.3097890  49.9517980  10.0763600
 171.8533840  51.7722370   7.7314930 172.3698860  51.1609730   7.2063190
 172.5031220  52.2751150   8.2225940 174.5929340  52.6630860   8.5583910
 174.8807150  52.4085160   7.6816920 175.1052560  52.1108220   9.1489480
 175.8106350  36.4021060   9.1380420 175.0278140  36.8766560   9.4177180
 175.5169280  35.4975890   9.0293600 166.5318740  52.8751760   4.1562280
 166.3640780  52.2422440   4.8544170 165.6653250  53.0811160   3.8056470
 173.6960570  38.8207810   4.6496450 172.8835080  38.4464700   4.3092330
 174.2002210  38.0652890   4.9517640 171.7209750  36.9707730   3.2541500
 171.0912490  36.2695040   3.4211630 171.1814890  37.7311860   3.0374660
 174.6601700  53.5846960  15.9252110 175.5869010  53.3491230  15.9688070
 174.6452130  54.4118960  15.4438140 171.8465310  36.2491710  15.6893990
 171.5649580  36.7525310  14.9254810 172.2285010  35.4513460  15.3236120
 177.3538920  24.9094270  99.2770140 177.2732970  23.9948880  99.0061850
 176.9403340  25.4061340  98.5709850 175.4856960  26.6873290 101.1579410
 174.7099060  26.2073730 101.4477980 176.1369890  26.0078940 100.9835570
 169.5022790  26.9993100 102.0355170 168.6707670  26.7441810 102.4351680
 170.1103770  27.0703870 102.7713090 169.4824050  31.0333190 102.2313190
 169.7852090  30.1430930 102.0523410 170.2267640  31.5903410 102.0035440
 167.9114740  21.9594990  95.8197560 167.0231440  22.3010960  95.7177440
 168.1955930  21.7595310  94.9278390 165.8747750  24.5600640 101.7037260
 166.4463860  23.7922840 101.7040900 165.8749290  24.8589400 100.7943870
 175.7327700  33.3791490  99.5582530 175.1139140  33.8348990  98.9876970
 176.5879480  33.5342950  99.1572230 174.9265950  29.3630480 101.1649570
 174.8574230  28.4220420 101.0038700 175.6885810  29.4531890 101.7372140
 167.1172620  19.9685000 103.4906190 166.9375460  19.0710750 103.7708950
 166.7152700  20.5156870 104.1653140 175.9571120  22.1700860 101.3918500
 176.3335940  21.2972740 101.2792170 175.8590630  22.5059560 100.5008940
 170.0876130  20.5426490  96.8535940 170.1942880  21.4430220  97.1604700
 169.1768490  20.4944460  96.5630590 167.7359290  22.4645500 102.0988530
 168.4169400  22.7283870 102.7175930 167.4207340  21.6246370 102.4326540
 171.9283860  23.5112860 101.1861120 172.4362080  24.0093830 101.8266140
 172.4597100  22.7348060 101.0100480 170.2119960  18.1511420 105.4524540
 170.2138400  18.6683810 104.6470440 169.3824270  17.6741600 105.4294470
 176.5991050  28.2630730  96.9514440 175.9808320  28.7280180  96.3877160
 177.1114300  28.9558210  97.3683950 171.4622810  27.7906600 103.6298040
 171.1292190  28.4175520 104.2719110 171.6389490  28.3168480 102.8499710
 169.8935290  19.8621380 103.4594990 170.2352100  20.7063430 103.1648860
 168.9551100  20.0105120 103.5760330 170.6741910  29.7587400 105.4447220
 171.2915910  30.4338480 105.1631670 169.8135030  30.1675380 105.3534720
 165.9674250  28.9487260  94.3254070 165.5902230  29.4374360  93.5938970
 166.2247320  29.6212540  94.9560600 173.5763180  17.3503650  99.7839580
 173.8838160  16.7950540  99.0675080 172.6463880  17.4848110  99.6012570
 175.9643940  25.4152480  96.5199700 175.0373220  25.3489860  96.7488170
 176.1168760  26.3532610  96.4054940 175.9513020  21.6869480  93.5166860
 175.0116690  21.8483440  93.6019320 176.2696280  22.4055160  92.9702850
 171.5700580  25.9417220  99.3019430 171.1657580  25.2294470  98.8065330
 171.6563700  25.5970460 100.1907470 172.0382280  29.6284780 101.4658640
 171.7410570  29.0230250 100.7866420 172.9882100  29.6662090 101.3548000
 170.2829200  22.7160430 103.0818470 170.8343790  22.8255770 102.3071720
 170.7972710  23.0898030 103.7973700 176.2801310  31.1555660  97.9988940
 176.7197220  31.8979990  97.5844330 176.2188200  31.3982230  98.9227900
 168.2705210  24.8362200  96.8026080 168.1502810  25.5624290  96.1907350
 167.9606100  24.0665110  96.3253990 165.9090580  28.0077340 102.6094720
 165.9871000  28.1426110 101.6650440 166.5232260  27.2993230 102.8022840
 167.1538210  29.7077530  99.0200900 166.7466290  29.8492120  98.1654500
 168.0451220  29.4237690  98.8172110 171.4259870  33.9223310  97.1323570
 171.2502350  33.0058850  96.9191370 170.5715610  34.2810600  97.3721370
 165.9650100  29.0491510 105.1489180 166.1281140  28.5796870 104.3308550
 166.4302550  28.5415070 105.8138020 170.7368870  18.1797270 100.1849750
 170.2937020  18.9606810  99.8534270 171.2953860  18.5027160 100.8920690
 175.0238680  21.0465790 105.7885070 174.5618050  21.2548810 106.6005010
 174.6216790  20.2325140 105.4855740 173.8527690  17.8007970  95.0655580
 173.2281870  17.7967840  95.7908890 173.7657810  16.9338930  94.6691550
 172.7744770  18.7244600 102.0439350 173.0717100  19.6307430 101.9631370
 173.3230330  18.2363380 101.4298920 170.5283090  23.3030840  97.9131000
 170.3024010  23.0868010  98.8177620 169.7475620  23.7359300  97.5676970
 177.7580850  23.3094210  96.5121650 177.1589740  24.0330010  96.3285270
 178.3060460  23.2470990  95.7298100 176.3645720  21.9457750  98.5424930
 176.7575290  22.2629950  97.7293620 176.7262570  21.0669630  98.6569450
 165.4009890  18.5358550 100.7655130 165.1122940  19.1061410 101.4780110
 166.1455650  18.0563000 101.1286360 165.5880120  22.4778670  91.9757850
 165.5054790  23.4209430  92.1172840 165.2363180  22.3353580  91.0970200
 176.9500860  24.5363500 102.6375710 176.2181980  25.0450310 102.9865810
 176.5525200  23.7193480 102.3364490 173.3878250  21.2117700 101.0428200
 173.3914310  20.7707650 100.1932740 174.2829370  21.5335030 101.1500020
 169.2380630  21.0944190 100.0022410 168.8980680  21.5719420 100.7589460
 168.4757950  20.6409310  99.6423510 173.4498400  22.2129780  94.0334960
 173.5711220  22.1716260  94.9820780 173.0646910  23.0753930  93.8781690
 177.4126770  19.9897180 102.0498650 177.4299510  20.4405830 102.8940500
 177.1642350  19.0902820 102.2632090 172.4619900  24.5230920  93.4318260
 171.8936800  24.0749170  92.8054170 173.1708900  24.8823700  92.8983410
 173.6886220  25.2719480 102.7893610 174.0556350  24.7978050 103.5354950
 173.4991280  26.1461050 103.1301950 166.5526710  20.0163170  98.9187080
 166.2673630  19.6518840  99.7565700 166.4905570  19.2843630  98.3050220
 171.4785590  24.3128120 105.1077820 171.1742660  25.1920100 105.3328180
 172.4332050  24.3727910 105.1435260 170.0067380  28.5189110  95.7044670
 169.2329640  27.9786730  95.5443390 170.7362010  27.9995720  95.3662430
 176.2265300  18.9092430  95.6400450 175.4129910  18.4105600  95.5645760
 176.0327250  19.7490680  95.2236800 170.0504780  28.1869490  99.3423480
 170.5683450  27.3837750  99.2880370 169.5988800  28.1248630 100.1840310
 174.9374280  29.4535770  94.6150780 175.2789980  30.1978000  94.1194100
 174.1086990  29.7666890  94.9775610 177.8201690  28.7751610  99.9796290
 178.1725510  28.1779740  99.3197660 176.9364020  28.4495840 100.1504540
 173.9064970  29.5349300  97.3866700 174.5936100  30.0818510  97.7674290
 173.1197390  30.0790030  97.4216310 166.0457370  25.1522120  92.8783780
 166.9152220  25.4346920  93.1619700 165.5547690  25.9657990  92.7632590
 173.2092180  26.5395330  96.9992060 173.6654960  27.3500580  97.2252250
 172.8580390  26.2218470  97.8310550 175.5124790  32.0501670 104.2284360
 176.1567010  32.2561050 104.9057780 175.8754230  31.2890070 103.7755210
 169.1103960  16.8832980  97.4714580 168.9818590  16.8750880  98.4199500
 168.2865980  17.2216070  97.1205590 176.7856870  30.0534020 102.9461810
 177.4279100  29.3527180 103.0593980 177.3106220  30.8332460 102.7658700
 166.4128620  34.3649500  93.4445410 166.7726260  34.9638840  92.7902680
 166.2720960  34.9109390  94.2180440 172.4297240  31.7480700  94.2619080
 172.4207340  32.4810390  93.6463590 171.5095600  31.5012280  94.3546040
 168.0303880  26.9695590  95.0065840 167.4231830  27.7094490  95.0161140
 168.5053230  27.0594950  94.1804040 177.6036670  21.1346410 104.6822730
 177.9717490  20.3141620 105.0102300 176.7434870  21.1948300 105.0978380
 175.4156840  31.8108940  92.9244270 175.5168820  31.6072930  91.9946250
 174.5158580  31.5567220  93.1292050 172.9382730  22.3689300  96.9068170
 172.2298880  22.8375640  97.3481780 173.2227210  21.7111310  97.5413360
 174.5638660  23.7886000 104.9060700 175.0623910  24.2631820 105.5712550
 174.7061610  22.8649520 105.1130730 176.9698160  19.0939960  98.3463960
 176.8465940  19.1126090  97.3973470 177.9182720  19.1418900  98.4662360
 174.0574950  34.3295260  97.6191940 174.3116450  34.2916650  96.6971310
 173.1087430  34.2028590  97.6120190 171.1417750  20.6774380  94.2818880
 171.9908280  21.1144530  94.2159070 170.7749020  20.9894640  95.1090940
 170.0409170  26.9306740  92.7554410 170.8072440  26.8188100  93.3179840
 170.1183860  26.2344710  92.1031180 168.7355930  24.3631810  93.4387300
 168.8159520  23.4159320  93.5504700 169.6275680  24.6938690  93.5447960
 169.5370640  34.5127200 100.5421840 170.2733120  33.9642660 100.8130410
 169.9211560  35.3783210 100.4027830 166.4216120  30.5800770  96.4163350
 165.4955900  30.8221910  96.4068760 166.8872550  31.4075030  96.2948100
 172.6472950  33.6857510  92.3647410 173.4401560  33.9746340  91.9129200
 172.1277300  33.2549680  91.6859890 173.1650350  28.9060920  92.2289760
 173.0600990  28.2913270  92.9551140 172.9974570  28.3826810  91.4452770
 176.4053080  27.9680950  92.8331750 175.8563180  28.4150250  93.4774490
 177.0272340  27.4630200  93.3569420 172.0728200  26.9271870  94.7297050
 172.4944620  26.7611740  95.5728440 172.1979040  26.1172100  94.2352190
 174.5855840  25.9509480  91.9774150 175.1061500  25.2358500  91.6115300
 175.2324240  26.5895350  92.2774660 173.4889360  18.4304030 104.6492710
 173.0406660  18.4528290 103.8038260 172.8554560  18.0323050 105.2463010
 173.8948910  27.3258360 105.2705150 174.3137020  28.1691090 105.0981390
 172.9757540  27.4630400 105.0411930 170.9687100  23.0005100  91.6755210
 170.7676160  22.1372460  92.0368550 170.7979150  22.9138460  90.7376810
 171.7456330  33.6311370 106.3862880 171.2077420  34.3557430 106.0671580
 171.9990290  33.1541710 105.5960220 169.7669900  20.1005720  91.6633090
 170.0695800  20.1073150  90.7552240 170.5064490  19.7503580  92.1600750
 172.9854830  19.0440340  92.6489290 172.6376830  18.3664330  92.0691740
 173.1867600  18.5829850  93.4632680 175.1503870  34.0321090  94.2675890
 176.0454660  34.3706060  94.2894650 175.1821500  33.3100500  93.6400170
 168.7900030  29.4048140  92.4962890 169.2274900  29.9477810  93.1520470
 169.2747760  28.5795090  92.5059230 166.0045830  32.1937170  99.9483150
 166.3348840  31.3258230  99.7161790 166.4336830  32.3995690 100.7788110
 170.6007750  30.5246180  97.6085120 170.3003290  30.4011150  98.5089030
 170.4945240  29.6654770  97.2000850 166.4936040  33.0607760 102.6864780
 166.0567030  33.2408560 103.5188930 167.0613720  33.8182380 102.5446500
 166.3260470  25.5727990  99.0453660 165.6709310  25.3039630  98.4013360
 167.1638420  25.4632470  98.5955640 167.3636400  25.9580560 103.5857000
 167.7309440  25.8707960 104.4653020 166.7947220  25.1947110 103.4863860
 165.5398550  22.7826920  94.9878990 164.6362630  23.0457120  94.8130650
 166.0239170  23.0538090  94.2078950 168.0825760  21.8392460  92.8973370
 168.7917460  21.4175680  92.4120650 167.3665700  21.9067690  92.2656720
 167.7299920  17.8931790  91.9376020 168.4528050  18.4340730  92.2557240
 168.0024440  17.6195210  91.0617560 167.4192110  17.1437980 101.8398640
 168.0668300  16.5935360 101.3993800 167.8393950  17.3981130 102.6614450
 167.1724110  17.2993650 104.5823960 166.8238930  17.7557470 105.3482140
 166.8411810  16.4050780 104.6646390 172.4794510  32.0272840 104.3486870
 172.2385870  32.2947400 103.4617390 173.4197150  32.1978570 104.4037730
 168.6176510  33.4175500 105.8674930 168.0236830  33.2860200 106.6064970
 168.6100350  32.5813640 105.4017030 178.0631530  16.7107730 104.0704960
 177.1891370  17.0442840 103.8677890 177.9542280  16.2380910 104.8956830
 168.2488740  30.7833880 104.8182970 167.5222800  30.1639170 104.7508920
 168.3097890  31.1774490 103.9481050 171.8533840  32.9978880 101.6032380
 172.3698860  32.3866240 101.0780640 172.5031220  33.5007660 102.0943390
 174.5929340  33.8887370 102.4301360 174.8807150  33.6341670 101.5534370
 175.1052560  33.3364730 103.0206930 175.8106350  17.6277570 103.0097870
 175.0278140  18.1023070 103.2894630 175.5169280  16.7232400 102.9011050
 166.5318740  34.1008270  98.0279730 166.3640780  33.4678950  98.7261620
 165.6653250  34.3067670  97.6773920 167.1546760  17.9325050  95.5311590
 167.9126120  18.0453930  94.9575620 166.6923930  18.7694250  95.4855020
 173.6960570  20.0464320  98.5213900 172.8835080  19.6721210  98.1809780
 174.2002210  19.2909400  98.8235090 168.1381440  32.7941500  95.4729870
 167.6129060  33.1749530  94.7691830 168.0626020  33.4192270  96.1939580
 169.5271910  18.4589100  94.0713560 170.0564670  17.6718900  93.9421510
 170.1600230  19.1380290  94.3049090 171.7209750  18.1964240  97.1258950
 171.0912490  17.4951550  97.2929080 171.1814890  18.9568370  96.9092110
 170.7374410  34.7423880  94.3479120 171.4693230  34.4583160  93.8003010
 170.9968080  34.5037160  95.2378500 169.8989200  30.8588610  94.3525450
 169.2698080  31.3273710  94.9011280 170.0137030  30.0137830  94.7871640
 177.3538920  24.9094270  80.5026650 177.2732970  23.9948880  80.2318360
 176.9403340  25.4061340  79.7966360 175.4856960  26.6873290  82.3835920
 174.7099060  26.2073730  82.6734490 176.1369890  26.0078940  82.2092080
 169.5022790  26.9993100  83.2611680 168.6707670  26.7441810  83.6608190
 170.1103770  27.0703870  83.9969600 169.4824050  31.0333190  83.4569700
 169.7852090  30.1430930  83.2779920 170.2267640  31.5903410  83.2291950
 167.9114740  21.9594990  77.0454070 167.0231440  22.3010960  76.9433950
 168.1955930  21.7595310  76.1534900 165.8747750  24.5600640  82.9293770
 166.4463860  23.7922840  82.9297410 165.8749290  24.8589400  82.0200380
 175.7327700  33.3791490  80.7839040 175.1139140  33.8348990  80.2133480
 176.5879480  33.5342950  80.3828740 174.9265950  29.3630480  82.3906080
 174.8574230  28.4220420  82.2295210 175.6885810  29.4531890  82.9628650
 167.1172620  19.9685000  84.7162700 166.9375460  19.0710750  84.9965460
 166.7152700  20.5156870  85.3909650 175.9571120  22.1700860  82.6175010
 176.3335940  21.2972740  82.5048680 175.8590630  22.5059560  81.7265450
 170.0876130  20.5426490  78.0792450 170.1942880  21.4430220  78.3861210
 169.1768490  20.4944460  77.7887100 167.7359290  22.4645500  83.3245040
 168.4169400  22.7283870  83.9432440 167.4207340  21.6246370  83.6583050
 171.9283860  23.5112860  82.4117630 172.4362080  24.0093830  83.0522650
 172.4597100  22.7348060  82.2356990 170.2119960  18.1511420  86.6781050
 170.2138400  18.6683810  85.8726950 169.3824270  17.6741600  86.6550980
 176.5991050  28.2630730  78.1770950 175.9808320  28.7280180  77.6133670
 177.1114300  28.9558210  78.5940460 171.4622810  27.7906600  84.8554550
 171.1292190  28.4175520  85.4975620 171.6389490  28.3168480  84.0756220
 169.8935290  19.8621380  84.6851500 170.2352100  20.7063430  84.3905370
 168.9551100  20.0105120  84.8016840 170.6741910  29.7587400  86.6703730
 171.2915910  30.4338480  86.3888180 169.8135030  30.1675380  86.5791230
 165.9674250  28.9487260  75.5510580 165.5902230  29.4374360  74.8195480
 166.2247320  29.6212540  76.1817110 173.5763180  17.3503650  81.0096090
 173.8838160  16.7950540  80.2931590 172.6463880  17.4848110  80.8269080
 175.9643940  25.4152480  77.7456210 175.0373220  25.3489860  77.9744680
 176.1168760  26.3532610  77.6311450 175.9513020  21.6869480  74.7423370
 175.0116690  21.8483440  74.8275830 176.2696280  22.4055160  74.1959360
 171.5700580  25.9417220  80.5275940 171.1657580  25.2294470  80.0321840
 171.6563700  25.5970460  81.4163980 172.0382280  29.6284780  82.6915150
 171.7410570  29.0230250  82.0122930 172.9882100  29.6662090  82.5804510
 170.2829200  22.7160430  84.3074980 170.8343790  22.8255770  83.5328230
 170.7972710  23.0898030  85.0230210 171.1300710  29.3666470  89.3422950
 170.2329240  29.5906440  89.5896350 171.1553580  29.4901410  88.3934350
 169.9571930  26.2379790  87.9180320 169.8179700  27.1102590  88.2867720
 169.0753290  25.8952600  87.7728260 176.2801310  31.1555660  79.2245450
 176.7197220  31.8979990  78.8100840 176.2188200  31.3982230  80.1484410
 171.7552280  32.1801490  90.1265470 171.7267710  32.5844440  89.2593900
 171.5917250  31.2511850  89.9637070 168.2705210  24.8362200  78.0282590
 168.1502810  25.5624290  77.4163860 167.9606100  24.0665110  77.5510500
 165.9090580  28.0077340  83.8351230 165.9871000  28.1426110  82.8906950
 166.5232260  27.2993230  84.0279350 167.1538210  29.7077530  80.2457410
 166.7466290  29.8492120  79.3911010 168.0451220  29.4237690  80.0428620
 176.9717090  33.8569440  87.1524460 177.4861760  33.7677450  87.9546890
 176.1286170  34.2029140  87.4452370 171.4259870  33.9223310  78.3580080
 171.2502350  33.0058850  78.1447880 170.5715610  34.2810600  78.5977880
 165.9650100  29.0491510  86.3745690 166.1281140  28.5796870  85.5565060
 166.4302550  28.5415070  87.0394530 170.7368870  18.1797270  81.4106260
 170.2937020  18.9606810  81.0790780 171.2953860  18.5027160  82.1177200
 175.0238680  21.0465790  87.0141580 174.5618050  21.2548810  87.8261520
 174.6216790  20.2325140  86.7112250 177.1192900  23.7676490  90.2437030
 177.4446310  22.9340240  89.9039260 177.9073230  24.2905010  90.3915360
 173.8527690  17.8007970  76.2912090 173.2281870  17.7967840  77.0165400
 173.7657810  16.9338930  75.8948060 172.7744770  18.7244600  83.2695860
 173.0717100  19.6307430  83.1887880 173.3230330  18.2363380  82.6555430
 170.5283090  23.3030840  79.1387510 170.3024010  23.0868010  80.0434130
 169.7475620  23.7359300  78.7933480 177.7580850  23.3094210  77.7378160
 177.1589740  24.0330010  77.5541780 178.3060460  23.2470990  76.9554610
 172.9682300  24.2016420  89.8047780 172.8725900  23.2611150  89.6548180
 173.8114280  24.4231490  89.4095850 176.3645720  21.9457750  79.7681440
 176.7575290  22.2629950  78.9550130 176.7262570  21.0669630  79.8825960
 168.0992840  20.6130090  87.9581560 167.7056230  21.4605300  88.1654340
 167.4111240  19.9756460  88.1490200 174.6737890  20.6965060  91.0278300
 173.9836210  20.5037260  91.6624390 175.4170190  20.9799700  91.5602600
 165.4009890  18.5358550  81.9911640 165.1122940  19.1061410  82.7036620
 166.1455650  18.0563000  82.3542870 165.5880120  22.4778670  73.2014360
 165.5054790  23.4209430  73.3429350 165.2363180  22.3353580  72.3226710
 176.9500860  24.5363500  83.8632220 176.2181980  25.0450310  84.2122320
 176.5525200  23.7193480  83.5621000 173.3878250  21.2117700  82.2684710
 173.3914310  20.7707650  81.4189250 174.2829370  21.5335030  82.3756530
 169.2380630  21.0944190  81.2278920 168.8980680  21.5719420  81.9845970
 168.4757950  20.6409310  80.8680020 173.4498400  22.2129780  75.2591470
 173.5711220  22.1716260  76.2077290 173.0646910  23.0753930  75.1038200
 177.4126770  19.9897180  83.2755160 177.4299510  20.4405830  84.1197010
 177.1642350  19.0902820  83.4888600 172.4619900  24.5230920  74.6574770
 171.8936800  24.0749170  74.0310680 173.1708900  24.8823700  74.1239920
 167.5389080  28.4242940  88.5341500 167.1543870  27.7836610  89.1324460
 167.8501270  29.1279060  89.1036230 173.6886220  25.2719480  84.0150120
 174.0556350  24.7978050  84.7611460 173.4991280  26.1461050  84.3558460
 166.5526710  20.0163170  80.1443590 166.2673630  19.6518840  80.9822210
 166.4905570  19.2843630  79.5306730 171.4785590  24.3128120  86.3334330
 171.1742660  25.1920100  86.5584690 172.4332050  24.3727910  86.3691770
 170.0067380  28.5189110  76.9301180 169.2329640  27.9786730  76.7699900
 170.7362010  27.9995720  76.5918940 176.2265300  18.9092430  76.8656960
 175.4129910  18.4105600  76.7902270 176.0327250  19.7490680  76.4493310
 176.1474160  27.5863530  88.6096570 176.0811470  26.6659200  88.3554160
 175.5179300  27.6838970  89.3241210 170.0504780  28.1869490  80.5679990
 170.5683450  27.3837750  80.5136880 169.5988800  28.1248630  81.4096820
 174.9374280  29.4535770  75.8407290 175.2789980  30.1978000  75.3450610
 174.1086990  29.7666890  76.2032120 167.5349320  25.1530860  87.4805690
 167.1764260  25.8184710  88.0679030 167.2403880  24.3214410  87.8518310
 170.7362440  25.6115100  90.3645240 170.4362580  25.7572280  89.4673060
 171.5073680  25.0520390  90.2718630 176.0790890  30.4084100  88.3600370
 176.0935430  29.4765060  88.1419280 175.3715990  30.4943860  88.9990140
 177.8201690  28.7751610  81.2052800 178.1725510  28.1779740  80.5454170
 176.9364020  28.4495840  81.3761050 173.9064970  29.5349300  78.6123210
 174.5936100  30.0818510  78.9930800 173.1197390  30.0790030  78.6472820
 166.0457370  25.1522120  74.1040290 166.9152220  25.4346920  74.3876210
 165.5547690  25.9657990  73.9889100 173.2092180  26.5395330  78.2248570
 173.6654960  27.3500580  78.4508760 172.8580390  26.2218470  79.0567060
 175.5124790  32.0501670  85.4540870 176.1567010  32.2561050  86.1314290
 175.8754230  31.2890070  85.0011720 169.1103960  16.8832980  78.6971090
 168.9818590  16.8750880  79.6456010 168.2865980  17.2216070  78.3462100
 176.7856870  30.0534020  84.1718320 177.4279100  29.3527180  84.2850490
 177.3106220  30.8332460  83.9915210 166.4128620  34.3649500  74.6701920
 166.7726260  34.9638840  74.0159190 166.2720960  34.9109390  75.4436950
 166.1097890  18.6424100  88.1577790 165.3956410  18.8421020  88.7630400
 166.5292930  17.8663670  88.5292590 166.3970480  32.6304360  89.1444320
 166.5061600  31.6899100  89.0039710 165.7451040  32.8959110  88.4958050
 174.3883070  30.9020250  90.5442440 174.0679940  30.1829490  91.0888130
 173.7141430  31.5775320  90.6178500 172.4297240  31.7480700  75.4875590
 172.4207340  32.4810390  74.8720100 171.5095600  31.5012280  75.5802550
 168.0303880  26.9695590  76.2322350 167.4231830  27.7094490  76.2417650
 168.5053230  27.0594950  75.4060550 177.6036670  21.1346410  85.9079240
 177.9717490  20.3141620  86.2358810 176.7434870  21.1948300  86.3234890
 175.4156840  31.8108940  74.1500780 175.5168820  31.6072930  73.2202760
 174.5158580  31.5567220  74.3548560 172.9382730  22.3689300  78.1324680
 172.2298880  22.8375640  78.5738290 173.2227210  21.7111310  78.7669870
 174.5638660  23.7886000  86.1317210 175.0623910  24.2631820  86.7969060
 174.7061610  22.8649520  86.3387240 176.9698160  19.0939960  79.5720470
 176.8465940  19.1126090  78.6229980 177.9182720  19.1418900  79.6918870
 174.0574950  34.3295260  78.8448450 174.3116450  34.2916650  77.9227820
 173.1087430  34.2028590  78.8376700 171.1417750  20.6774380  75.5075390
 171.9908280  21.1144530  75.4415580 170.7749020  20.9894640  76.3347450
 170.0409170  26.9306740  73.9810920 170.8072440  26.8188100  74.5436350
 170.1183860  26.2344710  73.3287690 168.7355930  24.3631810  74.6643810
 168.8159520  23.4159320  74.7761210 169.6275680  24.6938690  74.7704470
 169.5370640  34.5127200  81.7678350 170.2733120  33.9642660  82.0386920
 169.9211560  35.3783210  81.6284340 166.4216120  30.5800770  77.6419860
 165.4955900  30.8221910  77.6325270 166.8872550  31.4075030  77.5204610
 168.5428920  33.6973270  90.9563930 169.3441650  34.0185320  91.3699330
 168.0280740  33.3368850  91.6783840 172.6472950  33.6857510  73.5903920
 173.4401560  33.9746340  73.1385710 172.1277300  33.2549680  72.9116400
 177.3793550  29.8053140  90.9039340 176.7731710  29.8284740  90.1635090
 177.0747660  29.0736180  91.4406590 166.2626730  26.1846730  89.8999980
 166.7665750  25.6054010  90.4716210 165.5234150  26.4686960  90.4376350
 173.1650350  28.9060920  73.4546270 173.0600990  28.2913270  74.1807650
 172.9974570  28.3826810  72.6709280 173.3164670  27.5917720  89.4335500
 172.5510340  28.1602720  89.3490170 173.4980630  27.2993930  88.5403730
 176.4053080  27.9680950  74.0588260 175.8563180  28.4150250  74.7031000
 177.0272340  27.4630200  74.5825930 168.2949810  24.3276320  90.7950050
 168.3355150  24.0290190  91.7035280 169.1495310  24.7283930  90.6357570
 172.0728200  26.9271870  75.9553560 172.4944620  26.7611740  76.7984950
 172.1979040  26.1172100  75.4608700 170.2355620  22.9068420  88.7624540
 169.7052080  22.4159370  88.1347880 170.9043690  23.3352620  88.2282470
 174.5855840  25.9509480  73.2030660 175.1061500  25.2358500  72.8371810
 175.2324240  26.5895350  73.5031170 170.7227920  19.8730790  88.8421830
 170.6284790  19.2551540  88.1172700 170.1425310  20.5997080  88.6151740
 173.4889360  18.4304030  85.8749220 173.0406660  18.4528290  85.0294770
 172.8554560  18.0323050  86.4719520 173.8948910  27.3258360  86.4961660
 174.3137020  28.1691090  86.3237900 172.9757540  27.4630400  86.2668440
 176.2312810  25.0574540  87.8799500 176.3509020  24.4615680  88.6194340
 177.0906810  25.0944230  87.4600800 170.9687100  23.0005100  72.9011720
 170.7676160  22.1372460  73.2625060 170.7979150  22.9138460  71.9633320
 171.7456330  33.6311370  87.6119390 171.2077420  34.3557430  87.2928090
 171.9990290  33.1541710  86.8216730 172.9981580  21.5995890  89.1375320
 173.5881270  21.2911740  89.8253140 172.1801820  21.1275640  89.2935220
 177.8175010  21.2161700  89.3708340 177.1290530  20.5543240  89.3058330
 178.5381030  20.7699970  89.8156800 169.7669900  20.1005720  72.8889600
 170.0695800  20.1073150  71.9808750 170.5064490  19.7503580  73.3857260
 174.6018540  34.8662580  87.8706040 174.5277240  35.7697720  88.1778410
 173.6997380  34.5474480  87.8428110 172.9854830  19.0440340  73.8745800
 172.6376830  18.3664330  73.2948250 173.1867600  18.5829850  74.6889190
 175.1503870  34.0321090  75.4932400 176.0454660  34.3706060  75.5151160
 175.1821500  33.3100500  74.8656680 168.7900030  29.4048140  73.7219400
 169.2274900  29.9477810  74.3776980 169.2747760  28.5795090  73.7315740
 166.0045830  32.1937170  81.1739660 166.3348840  31.3258230  80.9418300
 166.4336830  32.3995690  82.0044620 170.6007750  30.5246180  78.8341630
 170.3003290  30.4011150  79.7345540 170.4945240  29.6654770  78.4257360
 166.4936040  33.0607760  83.9121290 166.0567030  33.2408560  84.7445440
 167.0613720  33.8182380  83.7703010 166.3260470  25.5727990  80.2710170
 165.6709310  25.3039630  79.6269870 167.1638420  25.4632470  79.8212150
 167.3636400  25.9580560  84.8113510 167.7309440  25.8707960  85.6909530
 166.7947220  25.1947110  84.7120370 166.9152400  22.8689650  88.7171930
 166.0208450  22.8356410  89.0565640 167.4549950  23.0676440  89.4823180
 165.5398550  22.7826920  76.2135500 164.6362630  23.0457120  76.0387160
 166.0239170  23.0538090  75.4335460 168.0825760  21.8392460  74.1229880
 168.7917460  21.4175680  73.6377160 167.3665700  21.9067690  73.4913230
 167.7299920  17.8931790  73.1632530 168.4528050  18.4340730  73.4813750
 168.0024440  17.6195210  72.2874070 167.4192110  17.1437980  83.0655150
 168.0668300  16.5935360  82.6250310 167.8393950  17.3981130  83.8870960
 167.1724110  17.2993650  85.8080470 166.8238930  17.7557470  86.5738650
 166.8411810  16.4050780  85.8902900 168.7788480  30.4713250  89.9733660
 168.7358110  30.1006160  90.8548120 168.9099490  31.4090820  90.1135480
 172.4794510  32.0272840  85.5743380 172.2385870  32.2947400  84.6873900
 173.4197150  32.1978570  85.6294240 174.6848930  18.4905530  89.3299890
 174.6237820  19.0827360  90.0795300 175.6249310  18.3831490  89.1850150
 177.3223490  18.1475590  88.9692180 177.9363900  18.4654880  88.3073260
 177.8673050  17.6624180  89.5888040 167.8444750  16.8269850  89.0831240
 168.3927740  16.6457900  88.3197350 167.9100060  16.0363960  89.6187550
 168.6176510  33.4175500  87.0931440 168.0236830  33.2860200  87.8321480
 168.6100350  32.5813640  86.6273540 178.0631530  16.7107730  85.2961470
 177.1891370  17.0442840  85.0934400 177.9542280  16.2380910  86.1213340
 168.2488740  30.7833880  86.0439480 167.5222800  30.1639170  85.9765430
 168.3097890  31.1774490  85.1737560 171.8533840  32.9978880  82.8288890
 172.3698860  32.3866240  82.3037150 172.5031220  33.5007660  83.3199900
 174.5929340  33.8887370  83.6557870 174.8807150  33.6341670  82.7790880
 175.1052560  33.3364730  84.2463440 175.8106350  17.6277570  84.2354380
 175.0278140  18.1023070  84.5151140 175.5169280  16.7232400  84.1267560
 166.5318740  34.1008270  79.2536240 166.3640780  33.4678950  79.9518130
 165.6653250  34.3067670  78.9030430 167.1546760  17.9325050  76.7568100
 167.9126120  18.0453930  76.1832130 166.6923930  18.7694250  76.7111530
 173.6960570  20.0464320  79.7470410 172.8835080  19.6721210  79.4066290
 174.2002210  19.2909400  80.0491600 168.1381440  32.7941500  76.6986380
 167.6129060  33.1749530  75.9948340 168.0626020  33.4192270  77.4196090
 169.5271910  18.4589100  75.2970070 170.0564670  17.6718900  75.1678020
 170.1600230  19.1380290  75.5305600 171.7209750  18.1964240  78.3515460
 171.0912490  17.4951550  78.5185590 171.1814890  18.9568370  78.1348620
 174.6601700  34.8103470  91.0226070 175.5869010  34.5747740  91.0662030
 174.6452130  35.6375470  90.5412100 171.8465310  17.4748220  90.7867950
 171.5649580  17.9781820  90.0228770 172.2285010  16.6769970  90.4210080
 170.7374410  34.7423880  75.5735630 171.4693230  34.4583160  75.0259520
 170.9968080  34.5037160  76.4635010 169.8989200  30.8588610  75.5781960
 169.2698080  31.3273710  76.1267790 170.0137030  30.0137830  76.0128150
 177.3538920  24.9094270  61.7283160 177.2732970  23.9948880  61.4574870
 176.9403340  25.4061340  61.0222870 175.4856960  26.6873290  63.6092430
 174.7099060  26.2073730  63.8991000 176.1369890  26.0078940  63.4348590
 169.5022790  26.9993100  64.4868190 168.6707670  26.7441810  64.8864700
 170.1103770  27.0703870  65.2226110 169.4824050  31.0333190  64.6826210
 169.7852090  30.1430930  64.5036430 170.2267640  31.5903410  64.4548460
 167.9114740  21.9594990  58.2710580 167.0231440  22.3010960  58.1690460
 168.1955930  21.7595310  57.3791410 165.8747750  24.5600640  64.1550280
 166.4463860  23.7922840  64.1553920 165.8749290  24.8589400  63.2456890
 175.7327700  33.3791490  62.0095550 175.1139140  33.8348990  61.4389990
 176.5879480  33.5342950  61.6085250 174.9265950  29.3630480  63.6162590
 174.8574230  28.4220420  63.4551720 175.6885810  29.4531890  64.1885160
 167.1172620  19.9685000  65.9419210 166.9375460  19.0710750  66.2221970
 166.7152700  20.5156870  66.6166160 175.9571120  22.1700860  63.8431520
 176.3335940  21.2972740  63.7305190 175.8590630  22.5059560  62.9521960
 170.0876130  20.5426490  59.3048960 170.1942880  21.4430220  59.6117720
 169.1768490  20.4944460  59.0143610 167.7359290  22.4645500  64.5501550
 168.4169400  22.7283870  65.1688950 167.4207340  21.6246370  64.8839560
 171.9283860  23.5112860  63.6374140 172.4362080  24.0093830  64.2779160
 172.4597100  22.7348060  63.4613500 170.2119960  18.1511420  67.9037560
 170.2138400  18.6683810  67.0983460 169.3824270  17.6741600  67.8807490
 176.5991050  28.2630730  59.4027460 175.9808320  28.7280180  58.8390180
 177.1114300  28.9558210  59.8196970 171.4622810  27.7906600  66.0811060
 171.1292190  28.4175520  66.7232130 171.6389490  28.3168480  65.3012730
 169.8935290  19.8621380  65.9108010 170.2352100  20.7063430  65.6161880
 168.9551100  20.0105120  66.0273350 170.6741910  29.7587400  67.8960240
 171.2915910  30.4338480  67.6144690 169.8135030  30.1675380  67.8047740
 165.9674250  28.9487260  56.7767090 165.5902230  29.4374360  56.0451990
 166.2247320  29.6212540  57.4073620 173.5763180  17.3503650  62.2352600
 173.8838160  16.7950540  61.5188100 172.6463880  17.4848110  62.0525590
 175.9643940  25.4152480  58.9712720 175.0373220  25.3489860  59.2001190
 176.1168760  26.3532610  58.8567960 175.9513020  21.6869480  55.9679880
 175.0116690  21.8483440  56.0532340 176.2696280  22.4055160  55.4215870
 171.5700580  25.9417220  61.7532450 171.1657580  25.2294470  61.2578350
 171.6563700  25.5970460  62.6420490 172.0382280  29.6284780  63.9171660
 171.7410570  29.0230250  63.2379440 172.9882100  29.6662090  63.8061020
 170.2829200  22.7160430  65.5331490 170.8343790  22.8255770  64.7584740
 170.7972710  23.0898030  66.2486720 171.1300710  29.3666470  70.5679460
 170.2329240  29.5906440  70.8152860 171.1553580  29.4901410  69.6190860
 169.9571930  26.2379790  69.1436830 169.8179700  27.1102590  69.5124230
 169.0753290  25.8952600  68.9984770 176.2801310  31.1555660  60.4501960
 176.7197220  31.8979990  60.0357350 176.2188200  31.3982230  61.3740920
 171.7552280  32.1801490  71.3521980 171.7267710  32.5844440  70.4850410
 171.5917250  31.2511850  71.1893580 168.2705210  24.8362200  59.2539100
 168.1502810  25.5624290  58.6420370 167.9606100  24.0665110  58.7767010
 165.9090580  28.0077340  65.0607740 165.9871000  28.1426110  64.1163460
 166.5232260  27.2993230  65.2535860 167.1538210  29.7077530  61.4713920
 166.7466290  29.8492120  60.6167520 168.0451220  29.4237690  61.2685130
 176.9717090  33.8569440  68.3780970 177.4861760  33.7677450  69.1803400
 176.1286170  34.2029140  68.6708880 171.4259870  33.9223310  59.5836590
 171.2502350  33.0058850  59.3704390 170.5715610  34.2810600  59.8234390
 165.9650100  29.0491510  67.6002200 166.1281140  28.5796870  66.7821570
 166.4302550  28.5415070  68.2651040 170.7368870  18.1797270  62.6362770
 170.2937020  18.9606810  62.3047290 171.2953860  18.5027160  63.3433710
 175.0238680  21.0465790  68.2398090 174.5618050  21.2548810  69.0518030
 174.6216790  20.2325140  67.9368760 177.1192900  23.7676490  71.4693540
 177.4446310  22.9340240  71.1295770 177.9073230  24.2905010  71.6171870
 173.8527690  17.8007970  57.5168600 173.2281870  17.7967840  58.2421910
 173.7657810  16.9338930  57.1204570 172.7744770  18.7244600  64.4952370
 173.0717100  19.6307430  64.4144390 173.3230330  18.2363380  63.8811940
 170.5283090  23.3030840  60.3644020 170.3024010  23.0868010  61.2690640
 169.7475620  23.7359300  60.0189990 177.7580850  23.3094210  58.9634670
 177.1589740  24.0330010  58.7798290 178.3060460  23.2470990  58.1811120
 172.9682300  24.2016420  71.0304290 172.8725900  23.2611150  70.8804690
 173.8114280  24.4231490  70.6352360 176.3645720  21.9457750  60.9937950
 176.7575290  22.2629950  60.1806640 176.7262570  21.0669630  61.1082470
 168.0992840  20.6130090  69.1838070 167.7056230  21.4605300  69.3910850
 167.4111240  19.9756460  69.3746710 174.6737890  20.6965060  72.2534810
 173.9836210  20.5037260  72.8880900 175.4170190  20.9799700  72.7859110
 165.4009890  18.5358550  63.2168150 165.1122940  19.1061410  63.9293130
 166.1455650  18.0563000  63.5799380 165.5880120  22.4778670  54.4270870
 165.5054790  23.4209430  54.5685860 165.2363180  22.3353580  53.5483220
 176.9500860  24.5363500  65.0888730 176.2181980  25.0450310  65.4378830
 176.5525200  23.7193480  64.7877510 173.3878250  21.2117700  63.4941220
 173.3914310  20.7707650  62.6445760 174.2829370  21.5335030  63.6013040
 169.2380630  21.0944190  62.4535430 168.8980680  21.5719420  63.2102480
 168.4757950  20.6409310  62.0936530 173.4498400  22.2129780  56.4847980
 173.5711220  22.1716260  57.4333800 173.0646910  23.0753930  56.3294710
 177.4126770  19.9897180  64.5011670 177.4299510  20.4405830  65.3453520
 177.1642350  19.0902820  64.7145110 172.4619900  24.5230920  55.8831280
 171.8936800  24.0749170  55.2567190 173.1708900  24.8823700  55.3496430
 167.5389080  28.4242940  69.7598010 167.1543870  27.7836610  70.3580970
 167.8501270  29.1279060  70.3292740 173.6886220  25.2719480  65.2406630
 174.0556350  24.7978050  65.9867970 173.4991280  26.1461050  65.5814970
 166.5526710  20.0163170  61.3700100 166.2673630  19.6518840  62.2078720
 166.4905570  19.2843630  60.7563240 171.4785590  24.3128120  67.5590840
 171.1742660  25.1920100  67.7841200 172.4332050  24.3727910  67.5948280
 170.0067380  28.5189110  58.1557690 169.2329640  27.9786730  57.9956410
 170.7362010  27.9995720  57.8175450 176.2265300  18.9092430  58.0913470
 175.4129910  18.4105600  58.0158780 176.0327250  19.7490680  57.6749820
 176.1474160  27.5863530  69.8353080 176.0811470  26.6659200  69.5810670
 175.5179300  27.6838970  70.5497720 170.0504780  28.1869490  61.7936500
 170.5683450  27.3837750  61.7393390 169.5988800  28.1248630  62.6353330
 174.9374280  29.4535770  57.0663800 175.2789980  30.1978000  56.5707120
 174.1086990  29.7666890  57.4288630 167.5349320  25.1530860  68.7062200
 167.1764260  25.8184710  69.2935540 167.2403880  24.3214410  69.0774820
 170.7362440  25.6115100  71.5901750 170.4362580  25.7572280  70.6929570
 171.5073680  25.0520390  71.4975140 176.0790890  30.4084100  69.5856880
 176.0935430  29.4765060  69.3675790 175.3715990  30.4943860  70.2246650
 177.8201690  28.7751610  62.4309310 178.1725510  28.1779740  61.7710680
 176.9364020  28.4495840  62.6017560 173.9064970  29.5349300  59.8379720
 174.5936100  30.0818510  60.2187310 173.1197390  30.0790030  59.8729330
 166.0457370  25.1522120  55.3296800 166.9152220  25.4346920  55.6132720
 165.5547690  25.9657990  55.2145610 173.2092180  26.5395330  59.4505080
 173.6654960  27.3500580  59.6765270 172.8580390  26.2218470  60.2823570
 175.5124790  32.0501670  66.6797380 176.1567010  32.2561050  67.3570800
 175.8754230  31.2890070  66.2268230 176.7856870  30.0534020  65.3974830
 177.4279100  29.3527180  65.5107000 177.3106220  30.8332460  65.2171720
 166.4128620  34.3649500  55.8958430 166.7726260  34.9638840  55.2415700
 166.2720960  34.9109390  56.6693460 166.1097890  18.6424100  69.3834300
 165.3956410  18.8421020  69.9886910 166.5292930  17.8663670  69.7549100
 166.3970480  32.6304360  70.3700830 166.5061600  31.6899100  70.2296220
 165.7451040  32.8959110  69.7214560 174.3883070  30.9020250  71.7698950
 174.0679940  30.1829490  72.3144640 173.7141430  31.5775320  71.8435010
 172.4297240  31.7480700  56.7132100 172.4207340  32.4810390  56.0976610
 171.5095600  31.5012280  56.8059060 168.0303880  26.9695590  57.4578860
 167.4231830  27.7094490  57.4674160 168.5053230  27.0594950  56.6317060
 177.6036670  21.1346410  67.1335750 177.9717490  20.3141620  67.4615320
 176.7434870  21.1948300  67.5491400 175.4156840  31.8108940  55.3757290
 175.5168820  31.6072930  54.4459270 174.5158580  31.5567220  55.5805070
 172.9382730  22.3689300  59.3581190 172.2298880  22.8375640  59.7994800
 173.2227210  21.7111310  59.9926380 174.5638660  23.7886000  67.3573720
 175.0623910  24.2631820  68.0225570 174.7061610  22.8649520  67.5643750
 176.9698160  19.0939960  60.7976980 176.8465940  19.1126090  59.8486490
 177.9182720  19.1418900  60.9175380 174.0574950  34.3295260  60.0704960
 174.3116450  34.2916650  59.1484330 173.1087430  34.2028590  60.0633210
 171.1417750  20.6774380  56.7331900 171.9908280  21.1144530  56.6672090
 170.7749020  20.9894640  57.5603960 170.0409170  26.9306740  55.2067430
 170.8072440  26.8188100  55.7692860 170.1183860  26.2344710  54.5544200
 168.7355930  24.3631810  55.8900320 168.8159520  23.4159320  56.0017720
 169.6275680  24.6938690  55.9960980 169.5370640  34.5127200  62.9934860
 170.2733120  33.9642660  63.2643430 169.9211560  35.3783210  62.8540850
 166.4216120  30.5800770  58.8676370 165.4955900  30.8221910  58.8581780
 166.8872550  31.4075030  58.7461120 168.5428920  33.6973270  72.1820440
 169.3441650  34.0185320  72.5955840 168.0280740  33.3368850  72.9040350
 172.6472950  33.6857510  54.8160430 173.4401560  33.9746340  54.3642220
 172.1277300  33.2549680  54.1372910 177.3793550  29.8053140  72.1295850
 176.7731710  29.8284740  71.3891600 177.0747660  29.0736180  72.6663100
 166.2626730  26.1846730  71.1256490 166.7665750  25.6054010  71.6972720
 165.5234150  26.4686960  71.6632860 173.1650350  28.9060920  54.6802780
 173.0600990  28.2913270  55.4064160 172.9974570  28.3826810  53.8965790
 173.3164670  27.5917720  70.6592010 172.5510340  28.1602720  70.5746680
 173.4980630  27.2993930  69.7660240 176.4053080  27.9680950  55.2844770
 175.8563180  28.4150250  55.9287510 177.0272340  27.4630200  55.8082440
 168.2949810  24.3276320  72.0206560 168.3355150  24.0290190  72.9291790
 169.1495310  24.7283930  71.8614080 172.0728200  26.9271870  57.1810070
 172.4944620  26.7611740  58.0241460 172.1979040  26.1172100  56.6865210
 170.2355620  22.9068420  69.9881050 169.7052080  22.4159370  69.3604390
 170.9043690  23.3352620  69.4538980 174.5855840  25.9509480  54.4287170
 175.1061500  25.2358500  54.0628320 175.2324240  26.5895350  54.7287680
 170.7227920  19.8730790  70.0678340 170.6284790  19.2551540  69.3429210
 170.1425310  20.5997080  69.8408250 173.4889360  18.4304030  67.1005730
 173.0406660  18.4528290  66.2551280 172.8554560  18.0323050  67.6976030
 173.8948910  27.3258360  67.7218170 174.3137020  28.1691090  67.5494410
 172.9757540  27.4630400  67.4924950 176.2312810  25.0574540  69.1056010
 176.3509020  24.4615680  69.8450850 177.0906810  25.0944230  68.6857310
 170.9687100  23.0005100  54.1268230 170.7676160  22.1372460  54.4881570
 170.7979150  22.9138460  53.1889830 171.7456330  33.6311370  68.8375900
 171.2077420  34.3557430  68.5184600 171.9990290  33.1541710  68.0473240
 172.9981580  21.5995890  70.3631830 173.5881270  21.2911740  71.0509650
 172.1801820  21.1275640  70.5191730 177.8175010  21.2161700  70.5964850
 177.1290530  20.5543240  70.5314840 178.5381030  20.7699970  71.0413310
 169.7669900  20.1005720  54.1146110 170.0695800  20.1073150  53.2065260
 170.5064490  19.7503580  54.6113770 172.9854830  19.0440340  55.1002310
 172.6376830  18.3664330  54.5204760 173.1867600  18.5829850  55.9145700
 175.1503870  34.0321090  56.7188910 176.0454660  34.3706060  56.7407670
 175.1821500  33.3100500  56.0913190 168.7900030  29.4048140  54.9475910
 169.2274900  29.9477810  55.6033490 169.2747760  28.5795090  54.9572250
 166.0045830  32.1937170  62.3996170 166.3348840  31.3258230  62.1674810
 166.4336830  32.3995690  63.2301130 170.6007750  30.5246180  60.0598140
 170.3003290  30.4011150  60.9602050 170.4945240  29.6654770  59.6513870
 166.4936040  33.0607760  65.1377800 166.0567030  33.2408560  65.9701950
 167.0613720  33.8182380  64.9959520 166.3260470  25.5727990  61.4966680
 165.6709310  25.3039630  60.8526380 167.1638420  25.4632470  61.0468660
 167.3636400  25.9580560  66.0370020 167.7309440  25.8707960  66.9166040
 166.7947220  25.1947110  65.9376880 166.9152400  22.8689650  69.9428440
 166.0208450  22.8356410  70.2822150 167.4549950  23.0676440  70.7079690
 165.5398550  22.7826920  57.4392010 164.6362630  23.0457120  57.2643670
 166.0239170  23.0538090  56.6591970 168.0825760  21.8392460  55.3486390
 168.7917460  21.4175680  54.8633670 167.3665700  21.9067690  54.7169740
 167.7299920  17.8931790  54.3889040 168.4528050  18.4340730  54.7070260
 168.0024440  17.6195210  53.5130580 167.4192110  17.1437980  64.2911660
 168.0668300  16.5935360  63.8506820 167.8393950  17.3981130  65.1127470
 167.1724110  17.2993650  67.0336980 166.8238930  17.7557470  67.7995160
 166.8411810  16.4050780  67.1159410 168.7788480  30.4713250  71.1990170
 168.7358110  30.1006160  72.0804630 168.9099490  31.4090820  71.3391990
 172.4794510  32.0272840  66.7999890 172.2385870  32.2947400  65.9130410
 173.4197150  32.1978570  66.8550750 174.6848930  18.4905530  70.5556400
 174.6237820  19.0827360  71.3051810 175.6249310  18.3831490  70.4106660
 177.3223490  18.1475590  70.1948690 177.9363900  18.4654880  69.5329770
 177.8673050  17.6624180  70.8144550 167.8444750  16.8269850  70.3087750
 168.3927740  16.6457900  69.5453860 167.9100060  16.0363960  70.8444060
 168.6176510  33.4175500  68.3187950 168.0236830  33.2860200  69.0577990
 168.6100350  32.5813640  67.8530050 178.0631530  16.7107730  66.5217980
 177.1891370  17.0442840  66.3190910 177.9542280  16.2380910  67.3469850
 168.2488740  30.7833880  67.2695990 167.5222800  30.1639170  67.2021940
 168.3097890  31.1774490  66.3994070 171.8533840  32.9978880  64.0545400
 172.3698860  32.3866240  63.5293660 172.5031220  33.5007660  64.5456410
 174.5929340  33.8887370  64.8814380 174.8807150  33.6341670  64.0047390
 175.1052560  33.3364730  65.4719950 175.8106350  17.6277570  65.4610890
 175.0278140  18.1023070  65.7407650 175.5169280  16.7232400  65.3524070
 166.5318740  34.1008270  60.4792750 166.3640780  33.4678950  61.1774640
 165.6653250  34.3067670  60.1286940 167.1546760  17.9325050  57.9824610
 167.9126120  18.0453930  57.4088640 166.6923930  18.7694250  57.9368040
 173.6960570  20.0464320  60.9726920 172.8835080  19.6721210  60.6322800
 174.2002210  19.2909400  61.2748110 168.1381440  32.7941500  57.9242890
 167.6129060  33.1749530  57.2204850 168.0626020  33.4192270  58.6452600
 169.5271910  18.4589100  56.5226580 170.0564670  17.6718900  56.3934530
 170.1600230  19.1380290  56.7562110 171.7209750  18.1964240  59.5771970
 171.0912490  17.4951550  59.7442100 171.1814890  18.9568370  59.3605130
 174.6601700  34.8103470  72.2482580 175.5869010  34.5747740  72.2918540
 174.6452130  35.6375470  71.7668610 171.8465310  17.4748220  72.0124460
 171.5649580  17.9781820  71.2485280 172.2285010  16.6769970  71.6466590
 170.7374410  34.7423880  56.7992140 171.4693230  34.4583160  56.2516030
 170.9968080  34.5037160  57.6891520 169.8989200  30.8588610  56.8038470
 169.2698080  31.3273710  57.3524300 170.0137030  30.0137830  57.2384660
 177.3538920  24.9094270  42.9539670 177.2732970  23.9948880  42.6831380
 176.9403340  25.4061340  42.2479380 175.4856960  26.6873290  44.8348940
 174.7099060  26.2073730  45.1247510 176.1369890  26.0078940  44.6605100
 169.5022790  26.9993100  45.7124700 168.6707670  26.7441810  46.1121210
 170.1103770  27.0703870  46.4482620 169.4824050  31.0333190  45.9082720
 169.7852090  30.1430930  45.7292940 170.2267640  31.5903410  45.6804970
 167.9114740  21.9594990  39.4967090 167.0231440  22.3010960  39.3946970
 168.1955930  21.7595310  38.6047920 165.8747750  24.5600640  45.3806790
 166.4463860  23.7922840  45.3810430 165.8749290  24.8589400  44.4713400
```
