## Supplementary material for "How a pathogenic mutation impairs Hsp60 functional dynamics from monomeric to fully assembled states": Input scripts and videos: S_WT.rst (part 1 of 12)

```
default_name
306234
 110.4260747  77.4365983  63.6289829 110.1180747  76.8855983  62.8029829
 110.4810747  78.4425983  63.3729829 111.3630747  77.1055983  63.9359829
 109.4730747  77.2635983  64.7099829 108.8480747  78.1545983  64.7699829
 108.5440747  76.0565983  64.4549829 107.8430747  75.9555983  65.2829829
 107.9910747  76.2125983  63.5289829 109.1410747  75.1485983  64.3729829
 110.2350747  77.0675983  66.0149829 111.2880747  76.4225983  66.0109829
 109.7150747  77.6385983  67.1279829 108.8710747  78.2115983  67.1009829
 110.2760747  77.5155983  68.4819829 111.3480747  77.7095983  68.4439829
 109.6430747  78.5245983  69.3999829 110.0670747  78.4235983  70.3989829
 109.8360747  79.5295983  69.0239829 108.5670747  78.3535983  69.4429829
 110.0480747  76.1135983  69.0019829 109.0100747  75.5325983  68.7049829
 110.9620747  75.5825983  69.8019829 111.8110747  76.0595983  70.1039829
 110.8030747  74.2325983  70.3179829 109.8380747  73.8725983  69.9619829
 111.9260747  73.3575983  69.8169829 112.8520747  73.6685983  70.3009829
 111.7330747  72.3305983  70.1279829 112.1330747  73.3775983  68.3199829
 112.2760747  74.4085983  67.9959829 113.0500747  72.8385983  68.0819829
 111.0200747  72.7875983  67.5579829 110.8980747  71.7405983  67.8359829
 110.0900747  73.2955983  67.8129829 111.2640747  72.8925983  66.0849829
 110.3490747  72.6425983  65.5479829 111.5100747  73.9235983  65.8319829
 112.3390747  72.0165983  65.6419829 112.2780747  71.8855983  64.6119829
 113.2560747  72.4435983  65.8829829 112.2520747  71.0935983  66.1139829
 110.7930747  74.1835983  71.8309829 111.3140747  75.0715983  72.4939829
 110.2140747  73.1225983  72.3609829 109.7700747  72.4065983  71.7859829
 110.1260747  72.8265983  73.7879829 110.6710747  73.5925983  74.3389829
 108.6840747  72.8315983  74.2669829 108.2010747  73.7525983  73.9409829
 108.1470747  72.0065983  73.7979829 108.5670747  72.7135983  75.7489829
 109.5830747  72.5995983  76.3619829 107.4780747  72.7525983  76.2739829
 110.7180747  71.4505983  74.0269829 110.2240747  70.4715983  73.4829829
 111.8350747  71.3675983  74.7119829 112.2930747  72.1545983  75.1709829
 112.5100747  70.0945983  74.8609829 112.0380747  69.3825983  74.1839829
 113.9820747  70.3145983  74.5479829 114.4210747  71.0115983  75.2619829
 114.7360747  69.0385983  74.6799829 115.7880747  69.2125983  74.4529829
 114.6420747  68.6645983  75.6989829 114.3310747  68.3035983  73.9849829
 114.1020747  70.9095983  73.1829829 115.1540747  71.0715983  72.9479829
 113.6670747  70.2295983  72.4499829 113.5730747  71.8615983  73.1529829
 112.3980747  69.5225983  76.2599829 112.8220747  70.1685983  77.2069829
 111.8700747  68.3085983  76.4029829 111.5140747  67.7345983  75.6389829
 111.7710747  67.7105983  77.7299829 112.0890747  68.4625983  78.4519829
 110.3560747  67.3345983  78.0649829 109.9630747  66.6815983  77.2859829
 110.3460747  66.7645983  78.9939829 109.4750747  68.5085983  78.2049829
 109.9240747  69.2175983  78.8999829 109.3900747  69.0145983  77.2429829
 108.1120747  68.1325983  78.6909829 107.7100747  67.3295983  78.0739829
 108.1770747  67.7495983  79.7099829 107.1790747  69.3235983  78.6509829
 107.1390747  69.7135983  77.6339829 106.1710747  68.9975983  78.9069829
 107.5880747  70.4045983  79.5699829 106.8690747  71.1565983  79.5639829
 107.6830747  70.0245983  80.5329829 108.5010747  70.7955983  79.2609829
 112.6790747  66.5285983  77.8509829 112.8770747  65.7885983  76.8999829
 113.2020747  66.2915983  79.0339829 112.9870747  66.8075983  79.8869829
 114.1670747  65.2175983  79.1759829 114.2220747  64.7845983  78.1769829
 115.4550747  65.8175983  79.7259829 115.2320747  66.3095983  80.6729829
 116.1500747  65.0065983  79.9439829 116.1290747  66.7895983  78.8369829
 115.7240747  68.0865983  78.7739829 114.9080747  68.4155983  79.3999829
 116.3160747  68.9665983  77.9519829 115.9770747  69.9915983  77.9189829
 117.3190747  68.5715983  77.1809829 117.7970747  69.2725983  76.5139829
 117.7400747  67.2935983  77.2319829 118.5610747  66.9745983  76.6069829
 117.1430747  66.4085983  78.0579829 117.4880747  65.3855983  78.0889829
 113.8230747  64.0865983  80.1059829 113.3060747  64.2825983  81.2019829
 114.2380747  62.9095983  79.7159829 114.6280747  62.7455983  78.7879829
 114.1980747  61.7235983  80.5289829 114.6270747  60.8905983  79.9719829
 114.8200747  61.8715983  81.4119829 112.8130747  61.3675983  80.9569829
 111.8750747  61.4115983  80.1589829 112.6710747  61.1055983  82.2489829
 113.4410747  61.1675983  82.9149829 111.4160747  60.7045983  82.8529829
 111.0950747  59.8055983  82.3269829 111.6030747  60.4055983  84.3099829
 110.6500747  60.1065983  84.7449829 112.3240747  59.5965983  84.4259829
 111.9710747  61.2955983  84.8199829 110.3360747  61.7425983  82.6919829
 109.1620747  61.3995983  82.7049829 110.6830747  63.0045983  82.5389829
 111.6380747  63.3595983  82.4989829 109.6360747  63.9865983  82.4159829
 108.9280747  63.8145983  83.2269829 110.1990747  65.3865983  82.5109829
 111.0100747  65.4875983  81.7899829 109.4240747  66.0965983  82.2209829
 110.7130747  65.7605983  83.8729829 110.4060747  65.1135983  84.8439829
 111.4370747  66.7185983  83.9279829 108.9500747  63.8545983  81.0769829
 107.7930747  64.2215983  80.9349829 109.6630747  63.3905983  80.0539829
 110.6440747  63.1155983  80.0999829 109.0420747  63.2495983  78.7659829
 108.3100747  64.0485983  78.6479829 110.0410747  63.3665983  77.6639829
 109.5380747  63.2555983  76.7029829 110.5220747  64.3435983  77.7109829
 110.7940747  62.5865983  77.7719829 108.3780747  61.9145983  78.6879829
 107.2970747  61.7895983  78.1239829 108.9960747  60.9015983  79.2819829
 109.8640747  60.9725983  79.8129829 108.4250747  59.5745983  79.1919829
 108.2640747  59.3815983  78.1309829 109.3560747  58.5075983  79.7019829
 109.7410747  58.8085983  80.6769829 108.7920747  57.5865983  79.8519829
 110.5210747  58.2275983  78.7769829 110.1590747  58.1655983  77.7509829
 111.2220747  59.0615983  78.8179829 111.2240747  56.9855983  79.1199829
 110.4980747  56.1755983  79.1839829 111.9120747  56.7345983  78.3119829
 111.9580747  57.0505983  80.3519829 111.4730747  56.7815983  81.2079829
 113.2340747  57.4395983  80.4559829 113.9200747  57.8205983  79.3989829
 113.4800747  57.8225983  78.4789829 114.8920747  58.1135983  79.4999829
 113.8130747  57.4345983  81.6269829 113.2930747  57.1355983  82.4519829
 114.7850747  57.7295983  81.7159829 107.1060747  59.5005983  79.8969829
 106.1930747  58.8475983  79.4189829 106.9650747  60.1715983  81.0139829
 107.6890747  60.7435983  81.4479829 105.7130747  60.1265983  81.7139829
 105.4950747  59.0805983  81.9279829 105.8190747  60.9065983  82.9869829
 104.8670747  60.8705983  83.5159829 106.5990747  60.4755983  83.6139829
 106.0680747  61.9425983  82.7589829 104.5710747  60.6755983  80.8799829
 103.4570747  60.1845983  80.9919829 104.8060747  61.6845983  80.0569829
 105.7140747  62.1265983  79.9109829 103.7080747  62.2335983  79.2829829
 102.8370747  62.2535983  79.9369829 104.0250747  63.6375983  78.8139829
 104.9490747  63.6005983  78.2369829 103.2350747  63.9515983  78.1319829
 104.1780747  64.6985983  79.8699829 104.9100747  64.3765983  80.6099829
 104.6340747  65.9645983  79.2059829 104.7510747  66.7465983  79.9559829
 105.5890747  65.7915983  78.7099829 103.8940747  66.2755983  78.4689829
 102.8740747  64.9305983  80.5759829 103.0040747  65.7005983  81.3359829
 102.1230747  65.2545983  79.8559829 102.5470747  64.0045983  81.0499829
 103.4080747  61.3795983  78.0779829 102.2510747  61.2225983  77.6939829
 104.4160747  60.7905983  77.4749829 105.4010747  60.8625983  77.7289829
 104.0980747  59.9625983  76.3439829 103.5360747  60.5615983  75.6279829
 105.3380747  59.4575983  75.6819829 105.9740747  58.9955983  76.4369829
 105.0630747  58.6755983  74.9739829 106.1050747  60.4685983  74.9829829
 105.4470747  61.0385983  74.3269829 106.5240747  61.1715983  75.7019829
 107.3820747  59.7575983  74.0519829 108.5450747  59.2595983  75.2749829
 109.4030747  58.7915983  74.7919829 108.8760747  60.1315983  75.8389829
 108.0770747  58.5455983  75.9529829 103.2830747  58.7785983  76.8109829
 102.3220747  58.3855983  76.1689829 103.5880747  58.2525983  77.9769829
 104.3250747  58.5925983  78.5949829 102.8590747  57.1135983  78.4619829
 102.9050747  56.3285983  77.7079829 103.4910747  56.5775983  79.7239829
 104.5440747  56.3845983  79.5169829 103.4540747  57.3635983  80.4779829
 102.9000747  55.3295983  80.3249829 101.8550747  55.5075983  80.5789829
 102.9410747  54.1695983  79.3459829 102.5070747  53.2845983  79.8119829
 102.3710747  54.4265983  78.4529829 103.9750747  53.9635983  79.0689829
 103.7150747  54.9845983  81.5519829 103.3130747  54.0825983  82.0139829
 104.7520747  54.8135983  81.2639829 103.6680747  55.8085983  82.2639829
 101.4020747  57.4525983  78.6699829 100.5510747  56.6055983  78.4579829
 101.0760747  58.6595983  79.0999829 101.7350747  59.3995983  79.3419829
  99.6660747  58.9925983  79.2509829  99.2160747  58.2245983  79.8799829
  99.4920747  60.3325983  79.9269829 100.0830747  61.0795983  79.3969829
  98.4490747  60.6385983  79.8499829  99.8940747  60.3205983  81.3649829
  99.2640747  59.6165983  81.9089829 100.9190747  59.9605983  81.4489829
  99.7920747  61.6535983  81.9939829  98.9640747  62.4765983  81.6039829
 100.6310747  61.8985983  82.9719829 101.3000747  61.1845983  83.2609829
 100.6140747  62.8025983  83.4439829  98.9530747  58.9955983  77.8989829
  97.7870747  58.6185983  77.8089829  99.6350747  59.4075983  76.8439829
 100.5970747  59.7445983  76.8719829  99.0210747  59.4025983  75.5209829
  98.1300747  60.0305983  75.5239829  99.7100747  59.8295983  74.7919829
  98.6520747  57.9875983  75.1149829  97.6280747  57.7535983  74.4699829
  99.4990747  57.0485983  75.5099829 100.3590747  57.2475983  76.0209829
  99.2850747  55.6465983  75.2529829  99.0650747  55.5645983  74.1889829
 100.5210747  54.8235983  75.5639829 100.8800747  55.0505983  76.5679829
 100.2130747  53.3845983  75.5219829 101.1130747  52.8125983  75.7479829
  99.4430747  53.1555983  76.2589829  99.8540747  53.1185983  74.5279829
 101.5540747  55.1625983  74.5589829 102.4570747  54.5855983  74.7569829
 101.1830747  54.9255983  73.5619829 101.7830747  56.2265983  74.6179829
  98.1300747  55.1105983  76.0179829  97.3260747  54.4075983  75.4489829
  97.9910747  55.4135983  77.2909829  98.6140747  56.0015983  77.8449829
  96.8390747  54.8575983  77.9759829  96.9570747  53.7845983  77.8269829
  96.8190747  55.1895983  79.4349829  97.0680747  56.2425983  79.5659829
  95.8090747  55.0505983  79.8189829  97.7280747  54.3925983  80.2039829
  98.1670747  53.3945983  79.7099829  98.0030747  54.7455983  81.3279829
  95.5260747  55.2915983  77.4109829  94.5860747  54.5165983  77.3649829
  95.3970747  56.5065983  76.9519829  96.1060747  57.2395983  76.9269829
  94.0890747  56.8205983  76.4259829  93.3400747  56.6535983  77.1999829
  94.0070747  58.2685983  76.0129829  94.4090747  58.8755983  76.8239829
  94.6610747  58.4125983  75.1529829  92.6500747  58.8015983  75.6609829
  91.9000747  58.3015983  76.2739829  92.6820747  60.2725983  75.9029829
  91.7110747  60.7025983  75.6589829  92.9100747  60.4635983  76.9519829
  93.4490747  60.7275983  75.2759829  92.2750747  58.5305983  74.2079829
  91.2840747  58.9365983  74.0059829  93.0030747  59.0055983  73.5499829
  92.2700747  57.4555983  74.0279829  93.8170747  55.9205983  75.2359829
  92.7490747  55.3265983  75.1319829  94.7670747  55.7945983  74.3239829
  95.6860747  56.2345983  74.3699829  94.5240747  54.9755983  73.1499829
  93.5920747  55.3345983  72.7139829  95.6810747  55.1145983  72.1859829
  95.7680747  56.1665983  71.9159829  96.5940747  54.8445983  72.7159829
  95.6300747  54.3125983  70.9129829  95.5300747  53.2525983  71.1479829
  94.4580747  54.6875983  70.0989829  94.4450747  54.0935983  69.1849829
  93.5460747  54.5005983  70.6659829  94.5160747  55.7455983  69.8429829
  96.9070747  54.5485983  70.1559829  96.8910747  53.9755983  69.2289829
  97.0030747  55.6095983  69.9259829  97.7540747  54.2315983  70.7639829
  94.3470747  53.5025983  73.4699829  93.5120747  52.8345983  72.8819829
  95.1550747  52.9585983  74.3429829  95.8860747  53.4545983  74.8539829
  95.0400747  51.5575983  74.6359829  95.0850747  51.0275983  73.6849829
  96.1620747  51.0995983  75.4999829  96.0510747  50.0355983  75.7069829
  97.1090747  51.2725983  74.9889829  96.1490747  51.6545983  76.4379829
  93.7360747  51.2395983  75.2939829  93.1610747  50.2085983  74.9919829
  93.2150747  52.1045983  76.1569829  93.6350747  52.9945983  76.4239829
  91.9420747  51.7915983  76.7939829  92.0220747  50.7705983  77.1659829
  91.6560747  52.7135983  77.9479829  91.7980747  53.7445983  77.6249829
  90.6100747  52.6115983  78.2369829  92.5160747  52.4495983  79.1289829
  93.1200747  51.3965983  79.2149829  92.5760747  53.2955983  79.9749829
  90.8110747  51.8875983  75.8109829  89.8560747  51.1275983  75.8789829
  90.9100747  52.8065983  74.8719829  91.6890747  53.4605983  74.7939829
  89.8990747  52.9615983  73.8579829  88.9660747  53.1165983  74.4009829
  90.2070747  54.1125983  72.9829829  89.4300747  54.2105983  72.2239829
  90.2480747  55.0235983  73.5809829  91.1700747  53.9535983  72.4979829
  89.7500747  51.7515983  72.9809829  88.6590747  51.4955983  72.5249829
  90.8170747  51.0125983  72.6989829  91.7620747  51.1815983  73.0439829
  90.6570747  49.8565983  71.8269829  89.6930747  50.0145983  71.3429829
  91.7540747  49.7715983  70.7859829  91.5730747  48.9065983  70.1469829
  91.7380747  50.9855983  69.9749829  92.5250747  50.9315983  69.2229829
  90.7710747  51.0805983  69.4809829  91.9060747  51.8525983  70.6139829
  93.0630747  49.5835983  71.4139829  93.8310747  49.5255983  70.6429829
  93.2740747  50.4245983  72.0739829  93.0600747  48.6595983  71.9929829
  90.6140747  48.5475983  72.5699829  90.1320747  47.5645983  72.0509829
  91.0450747  48.5035983  73.8009829  91.4310747  49.3015983  74.3059829
  91.0000747  47.2715983  74.5549829  91.5280747  46.5215983  73.9669829
  91.6610747  47.4485983  75.8859829  91.6180747  46.5115983  76.4409829
  92.7020747  47.7365983  75.7399829  91.1450747  48.2265983  76.4479829
  89.5870747  46.8075983  74.7829829  89.3480747  45.6445983  75.0769829
  88.6530747  47.7265983  74.7219829  88.8420747  48.6995983  74.4819829
  87.2550747  47.4525983  74.9899829  87.2420747  46.7715983  75.8409829
  86.5120747  48.7545983  75.3209829  87.1630747  49.3715983  75.9409829
  86.2080747  49.5425983  74.0829829  85.6820747  50.4575983  74.3539829
  87.1390747  49.7955983  73.5749829  85.5820747  48.9475983  73.4179829
  85.2960747  48.4615983  76.0749829  84.7770747  49.3925983  76.3039829
  84.6450747  47.8195983  75.4809829  85.5570747  47.9535983  77.0029829
  86.5420747  46.7575983  73.8429829  85.4570747  46.2335983  74.0569829
  87.1040747  46.7635983  72.6309829  88.0250747  47.1465983  72.4169829
  86.3910747  46.1945983  71.5019829  85.3460747  46.1585983  71.8099829
  86.5170747  47.0165983  70.2379829  85.8610747  46.5905983  69.4789829
  86.1400747  48.4155983  70.5039829  86.2340747  48.9985983  69.5879829
  85.1080747  48.4545983  70.8539829  86.7980747  48.8305983  71.2669829
  87.8330747  47.0045983  69.8129829  87.9170747  47.5355983  68.9929829
  86.9460747  44.8395983  71.1709829  86.6250747  44.2615983  70.1449829
  87.8450747  44.3575983  71.9859829  88.1440747  44.8275983  72.8409829
  88.5090747  43.0885983  71.7419829  88.6970747  43.0355983  70.6699829
  89.7630747  43.0755983  72.5729829  90.3130747  43.9955983  72.3759829
  89.4760747  43.0945983  73.6239829  90.6620747  41.9565983  72.3679829
  90.2000747  41.0335983  72.7179829  90.8660747  41.8275983  71.3049829
  92.1120747  42.2455983  73.2139829  92.9940747  40.7535983  72.9519829
  93.9610747  40.8095983  73.4519829  92.4240747  39.9175983  73.3569829
  93.1470747  40.6045983  71.8829829  87.6890747  41.8385983  72.0449829
  87.0380747  41.7345983  73.0769829  87.8040747  40.8345983  71.1849829
  88.3320747  40.8905983  70.3139829  87.1720747  39.5435983  71.4209829
  87.7800747  38.7635983  70.9619829  87.1580747  39.3475983  72.4929829
  85.7440747  39.4435983  70.8789829  85.1870747  40.4195983  70.3809829
  85.1040747  38.2665983  70.9999829  85.7810747  37.1595983  71.6589829
  86.3040747  37.4805983  72.5599829  86.5210747  36.6905983  71.0099829
  84.6520747  36.2415983  71.9689829  84.2110747  36.4735983  72.9379829
  84.9880747  35.2055983  72.0119829  83.6800747  36.4415983  70.8799829
  82.6730747  36.1725983  71.1979829  83.9200747  35.8175983  70.0189829
  83.7680747  37.9185983  70.5289829  83.6400747  38.1525983  69.4719829
  82.6460747  38.6995983  71.1969829  81.5200747  38.7165983  70.7229829
  82.9560747  39.3195983  72.3129829  83.8910747  39.2825983  72.7199829
  82.0350747  40.1125983  73.0859829  81.0620747  40.0385983  72.6009829
  81.9620747  39.5725983  74.4989829  82.9630747  39.5865983  74.9309829
  81.3470747  40.2435983  75.0979829  81.4080747  38.1815983  74.6129829
  81.9430747  37.5105983  73.9399829  81.5560747  37.8025983  75.6239829
  79.9320747  38.1885983  74.2729829  79.4320747  38.9705983  74.8439829
  79.8030747  38.4315983  73.2179829  79.2920747  36.8795983  74.5609829
  79.7790747  36.0995983  73.9749829  79.4370747  36.6275983  75.6109829
  77.8450747  36.8965983  74.2529829  77.4340747  35.9655983  74.4669829
  77.3760747  37.6235983  74.8299829  77.7070747  37.1125983  73.2449829
  82.3970747  41.5705983  73.1129829  81.9680747  42.2895983  74.0049829
  83.1500747  42.0395983  72.1419829  83.4850747  41.5045983  71.3409829
  83.5550747  43.4345983  72.1869829  84.1730747  43.6045983  73.0679829
  84.1710747  43.6615983  71.3169829  82.3640747  44.3685983  72.2189829
  81.3220747  44.0895983  71.6409829  82.5340747  45.4745983  72.9199829
  83.4150747  45.7005983  73.3819829  81.5140747  46.4855983  73.1169829
  80.5260747  46.0315983  73.0399829  81.6720747  47.0855983  74.4569829
  82.6610747  47.5365983  74.5329829  80.9450747  47.8895983  74.5769829
  81.5010747  46.1155983  75.5429829  80.4940747  45.6995983  75.5039829
  82.1940747  45.2865983  75.4029829  81.7250747  46.7195983  76.8419829
  82.7060747  47.1935983  76.8629829  80.9880747  47.5035983  77.0149829
  81.6400747  45.7455983  77.8719829  82.5070747  45.3015983  78.1749829
  80.5190747  45.3715983  78.4679829  79.3780747  45.9135983  78.1279829
  79.3490747  46.6275983  77.3999829  78.5170747  45.6215983  78.5899829
  80.5570747  44.4505983  79.4039829  81.4470747  44.0275983  79.6679829
  79.6960747  44.1585983  79.8669829  81.6560747  47.5395983  72.0729829
  82.6470747  47.5455983  71.3739829  80.6800747  48.3945983  71.8999829
  79.8070747  48.4045983  72.4269829  80.8120747  49.4245983  70.8889829
  81.4430747  48.9755983  70.1219829  79.4420747  49.8215983  70.3809829
  79.5550747  50.5855983  69.6119829  78.7320747  48.6665983  69.7679829
  77.7520747  48.9875983  69.4139829  79.3140747  48.2855983  68.9289829
  78.6090747  47.8785983  70.5109829  78.6920747  50.3115983  71.4749829
  77.8000747  50.5765983  71.1679829  81.4770747  50.6855983  71.3519829
  81.4900747  50.9995983  72.5289829  81.9250747  51.4555983  70.3879829
  81.8950747  51.1535983  69.4139829  82.5000747  52.7745983  70.5239829
  82.4420747  53.1055983  71.5609829  83.9650747  52.7475983  70.1089829
  84.0370747  52.3975983  69.0789829  84.5680747  54.1165983  70.1669829
  85.6140747  54.0665983  69.8659829  84.0280747  54.7805983  69.4929829
  84.5020747  54.5005983  71.1849829  84.7060747  51.8205983  71.0229829
  85.7570747  51.7915983  70.7369829  84.6190747  52.1755983  72.0499829
  84.2820747  50.8195983  70.9479829  81.7320747  53.7135983  69.6329829
  81.5170747  53.3955983  68.4779829  81.3010747  54.8535983  70.1259829
  81.4610747  55.1815983  71.0779829  80.5320747  55.7435983  69.2759829
  80.2370747  55.1955983  68.3809829  79.3020747  56.2175983  70.0159829
  79.5600747  56.7785983  70.9139829  78.5300747  57.1075983  69.1099829
  77.6360747  57.4625983  69.6229829  79.1470747  57.9595983  68.8239829
  78.2400747  56.5545983  68.2169829  78.4920747  54.9965983  70.4279829
  78.1140747  54.5145983  69.5269829  79.1620747  54.2865983  70.9129829
  77.3520747  55.2535983  71.3319829  76.8480747  54.3135983  71.5589829
  77.7150747  55.7025983  72.2559829  76.6510747  55.9335983  70.8489829
  81.3530747  56.9285983  68.8649829  81.7700747  57.6975983  69.7049829
  81.5730747  57.0935983  67.5819829  81.1710747  56.5035983  66.8529829
  82.4270747  58.1555983  67.0929829  82.9570747  58.5795983  67.9459829
  83.4060747  57.5655983  66.0689829  82.8520747  57.1125983  65.2459829
  84.2700747  58.6505983  65.4739829  84.9570747  58.2125983  64.7499829
  83.6390747  59.3855983  64.9749829  84.8390747  59.1375983  66.2659829
  84.2470747  56.4775983  66.7499829  84.9150747  56.9545983  67.4669829
  83.5800747  55.8295983  67.3189829  85.0690747  55.6235983  65.8259829
  85.6240747  54.8875983  66.4079829  84.4120747  55.1095983  65.1239829
  85.7680747  56.2525983  65.2749829  81.6460747  59.2775983  66.4509829
  80.9910747  59.0925983  65.4329829  81.7310747  60.4645983  67.0089829
  82.2920747  60.6795983  67.8329829  80.9970747  61.5855983  66.4559829
  79.9590747  61.2705983  66.3449829  81.0620747  62.7805983  67.3739829
  80.6810747  62.4945983  68.3539829  82.1050747  63.0655983  67.5089829
  80.2870747  63.9785983  66.8779829  80.7180747  64.3235983  65.9379829
  79.2600747  63.6815983  66.6669829  80.2850747  65.0915983  67.8529829
  80.8670747  64.9235983  68.8929829  79.7020747  66.1135983  67.5779829
  81.5520747  61.9755983  65.1189829  82.7590747  62.0605983  64.9589829
  80.6830747  62.2645983  64.1649829  79.6710747  62.2035983  64.2769829
  81.1180747  62.7025983  62.8509829  82.2070747  62.7025983  62.8069829
  80.6440747  61.7665983  61.7669829  79.5540747  61.7495983  61.7549829
  80.9680747  62.1435983  60.7969829  81.1480747  60.4055983  61.9509829
  82.2270747  60.4365983  62.0989829  80.7140747  59.9775983  62.8549829
  80.8430747  59.5585983  60.8269829  81.7770747  59.1475983  60.1369829
  79.5620747  59.2775983  60.5859829  78.8350747  59.6495983  61.1969829
  79.3090747  58.6905983  59.7909829  80.5810747  64.0865983  62.6299829
  79.5320747  64.4275983  63.1589829  81.2740747  64.8745983  61.8289829
  82.1100747  64.5825983  61.3229829  80.8850747  66.2515983  61.6039829
  80.5630747  66.5895983  62.5889829  82.0720747  66.9785983  61.0399829
  81.8500747  68.0425983  60.9619829  82.9210747  66.8785983  61.7159829
  82.4040747  66.4775983  59.7939829  83.1780747  66.9635983  59.4419829
  79.6610747  66.5535983  60.7459829  79.1340747  67.6575983  60.8439829
  79.1720747  65.6295983  59.9259829  79.5220747  64.6775983  59.8159829
  78.0220747  65.9995983  59.0969829  77.8000747  67.0265983  59.3879829
  78.3820747  65.8505983  57.6249829  77.5390747  66.1745983  57.0139829
  79.2180747  66.5095983  57.3909829  78.7420747  64.4535983  57.2619829
  77.8940747  63.4745983  56.8429829  76.8300747  63.5965983  56.7039829
  78.5810747  62.3195983  56.6249829  78.1770747  61.4395983  56.3049829
  79.8930747  62.5315983  56.9039829  80.9620747  61.6705983  56.8389829
  80.8370747  60.6435983  56.5279829  82.2030747  62.1685983  57.1869829
  83.0640747  61.5175983  57.1509829  82.3610747  63.4665983  57.5749829
  83.3450747  63.8265983  57.8359829  81.2870747  64.3255983  57.6389829
  81.4230747  65.3515983  57.9479829  80.0390747  63.8575983  57.3029829
  76.7640747  65.1805983  59.3229829  75.6670747  65.6505983  59.0339829
  76.9040747  63.9515983  59.7759829  77.7920747  63.5485983  60.0739829
  75.7690747  63.0595983  59.8859829  74.8610747  63.5885983  59.5949829
  75.8910747  62.2285983  59.1909829  75.6120747  62.5265983  61.2809829
  75.9580747  63.1875983  62.2569829  75.0360747  61.3435983  61.3669829
  74.7190747  60.8085983  60.5589829  74.8030747  60.6995983  62.6249829
  74.4220747  61.3875983  63.3799829  73.7790747  59.6205983  62.4089829
  73.4960747  59.1805983  63.3649829  72.8750747  60.0475983  61.9739829
  74.2890747  58.6415983  61.5709829  73.6160747  57.9425983  61.4369829
  76.1310747  60.1375983  63.1169829  77.0480747  59.9925983  62.3089829
  76.2870747  59.8285983  64.4089829  75.3030747  60.2025983  65.3869829
  74.4470747  59.5285983  65.3799829  74.9190747  61.2075983  65.2129829
  76.0640747  60.1145983  66.6539829  75.4080747  59.8745983  67.4909829
  76.5480747  61.0625983  66.8889829  77.0510747  59.0575983  66.4369829
  76.6320747  58.0745983  66.6509829  77.9160747  59.1835983  67.0879829
  77.4380747  59.1845983  64.9779829  78.3700747  59.7255983  64.8149829
  77.6200747  57.8265983  64.3729829  76.6420747  57.1615983  64.0689829
  78.8570747  57.4105983  64.2259829  79.6750747  57.9695983  64.4679829
  79.1680747  56.1025983  63.6999829  78.3590747  55.7365983  63.0679829
  80.4240747  56.1995983  62.8579829  80.2560747  56.9335983  62.0699829
  81.2300747  56.5825983  63.4829829  80.8800747  54.9235983  62.2269829
  81.3140747  54.2745983  62.9869829  80.0230747  54.3955983  61.8089829
  81.9090747  55.1835983  61.1269829  82.1250747  54.2485983  60.6099829
  81.4820747  55.8635983  60.3899829  83.2010747  55.7695983  61.6549829
  83.0150747  56.7655983  62.0559829  83.5720747  55.1585983  62.4779829
  84.2200747  55.8445983  60.5939829  85.0960747  56.2495983  60.9819829
  84.4120747  54.8895983  60.2289829  83.8730747  56.4475983  59.8209829
  79.3360747  55.1405983  64.8369829  80.1020747  55.3985983  65.7449829
  78.6430747  54.0275983  64.8229829  77.9970747  53.7345983  64.0889829
  78.7940747  53.1195983  65.9399829  79.3300747  53.6145983  66.7499829
  77.4420747  52.7035983  66.4679829  76.8720747  52.1615983  65.7129829
  77.6240747  51.7665983  67.6409829  76.6480747  51.4665983  68.0219829
  78.1750747  50.8825983  67.3189829  78.1810747  52.2735983  68.4289829
  76.6810747  53.9355983  66.8319829  75.7000747  53.6565983  67.2159829
  77.2270747  54.4875983  67.5969829  76.5600747  54.5625983  65.9489829
  79.5620747  51.9295983  65.4799829  79.1310747  51.2505983  64.5599829
  80.6900747  51.6645983  66.1169829  81.0220747  52.1665983  66.9409829
  81.5520747  50.6015983  65.6599829  80.9110747  49.9535983  65.0609829
  82.7000747  51.2285983  64.8969829  82.2940747  51.8785983  64.1219829
  83.5680747  52.0655983  65.8099829  84.3840747  52.5035983  65.2349829
  82.9690747  52.8605983  66.2529829  83.9770747  51.4365983  66.5999829
  83.4700747  50.2125983  64.3309829  84.2160747  50.6065983  63.8329829
  82.1440747  49.7095983  66.7219829  82.2550747  50.0865983  67.8759829
  82.5280747  48.4975983  66.3349829  82.3440747  48.1235983  65.4039829
  83.2560747  47.5745983  67.2069829  83.3380747  48.0765983  68.1709829
  82.5320747  46.2645983  67.3679829  82.3920747  45.8215983  66.3819829
  83.1670747  45.5845983  67.9359829  81.2510747  46.3465983  68.0189829
  81.3650747  46.7835983  69.0109829  80.5880747  47.0035983  67.4549829
  80.6430747  44.9745983  68.1289829  80.5150747  44.5535983  67.1319829
  81.3250747  44.3175983  68.6679829  79.3140747  45.0045983  68.8349829
  79.4510747  45.3775983  69.8499829  78.6490747  45.7025983  68.3259829
  78.6810747  43.6655983  68.8829829  77.7680747  43.7305983  69.3769829
  78.5260747  43.3195983  67.9139829  79.3040747  43.0055983  69.3909829
  84.6310747  47.2595983  66.6449829  85.2740747  46.3105983  67.0679829
  85.0320747  47.9635983  65.6089829  84.5180747  48.7545983  65.2209829
  86.2730747  47.6545983  64.9229829  86.4320747  46.5795983  65.0129829
  86.1260747  48.0815983  63.4829829  85.2320747  47.6195983  63.0639829
  85.9740747  49.1605983  63.4449829  87.2560747  47.7385983  62.6689829
  87.4800747  46.5785983  62.4789829  87.9370747  48.6395983  62.2089829
  87.5190747  48.2695983  65.5399829  87.7170747  49.4825983  65.5069829
  88.4240747  47.4335983  66.0299829  88.3580747  46.4175983  65.9729829
  89.6200747  47.9315983  66.7099829  89.3180747  48.4735983  67.6059829
  90.2200747  47.0825983  67.0379829  90.4840747  48.8435983  65.8469829
  91.0710747  49.7965983  66.3539829  90.5550747  48.5905983  64.5509829
  90.0730747  47.8265983  64.0769829  91.3650747  49.4335983  63.7019829
  92.3230747  49.5605983  64.2069829  91.6200747  48.7835983  62.3559829
  90.6760747  48.4785983  61.9039829  92.3020747  49.7615983  61.4439829
  92.4840747  49.2915983  60.4769829  91.6660747  50.6365983  61.3079829
  93.2520747  50.0675983  61.8829829  92.5110747  47.5705983  62.5659829
  92.7040747  47.0905983  61.6069829  93.4550747  47.8855983  63.0109829
  92.0140747  46.8645983  63.2309829  90.7560747  50.8005983  63.5209829
  91.4670747  51.7945983  63.6169829  89.4580747  50.8815983  63.2639829
  88.8360747  50.0785983  63.1689829  88.8200747  52.1745983  63.0959829
  89.3380747  52.6645983  62.2719829  87.3490747  52.0285983  62.7619829
  86.8500747  51.4785983  63.5599829  86.7070747  53.3895983  62.6319829
  85.6500747  53.2715983  62.3919829  86.8070747  53.9305983  63.5729829
  87.1990747  53.9495983  61.8369829  87.2230747  51.3305983  61.5399829
  87.4530747  50.3875983  61.6769829  88.9370747  53.0135983  64.3369829
  89.1890747  54.2125983  64.2519829  88.7410747  52.4135983  65.4979829
  88.5380747  51.4215983  65.6229829  88.8130747  53.1935983  66.7069829
  88.1190747  54.0295983  66.6169829  88.4140747  52.3545983  67.9159829
  89.0140747  51.4445983  67.9349829  88.6730747  53.1115983  69.1999829
  88.3820747  52.4955983  70.0509829  89.7340747  53.3525983  69.2729829
  88.0910747  54.0325983  69.2029829  86.9720747  52.0015983  67.8079829
  86.6790747  51.4015983  68.6689829  86.3750747  52.9135983  67.7809829
  86.8040747  51.4315983  66.8939829  90.2160747  53.7195983  66.8979829
  90.3880747  54.8865983  67.2569829  91.2230747  52.8775983  66.6739829
  91.1090747  51.9085983  66.3779829  92.5870747  53.3005983  66.8429829
  92.6660747  53.6505983  67.8719829  93.5270747  52.1545983  66.5799829
  94.5560747  52.4905983  66.7119829  93.3170747  51.3445983  67.2779829
  93.3900747  51.7985983  65.5589829  92.9680747  54.4205983  65.9219829
  93.6610747  55.3215983  66.3419829  92.5210747  54.3975983  64.6709829
  91.9300747  53.6625983  64.2819829  92.8640747  55.4685983  63.7409829
  93.9420747  55.5885983  63.8459829  92.5230747  55.1135983  62.3119829
  91.4830747  54.7895983  62.2719829  92.6010747  56.0135983  61.7009829
  93.3820747  54.0445983  61.7029829  94.4280747  54.2385983  61.9379829
  93.1310747  53.0795983  62.1429829  93.2020747  53.9795983  60.1929829
  93.4020747  54.9615983  59.7649829  93.9380747  53.2935983  59.7729829
  91.8070747  53.5295983  59.7849829  91.5490747  52.6155983  60.3209829
  91.0810747  54.2875983  60.0789829  91.7080747  53.2895983  58.3169829
  90.7430747  52.9845983  58.0789829  91.9290747  54.1675983  57.8059829
  92.3830747  52.5485983  58.0399829  92.1900747  56.7815983  64.0739829
  92.7510747  57.8465983  63.8459829  90.9700747  56.7195983  64.5739829
  90.4760747  55.8455983  64.7539829  90.2140747  57.9105983  64.9169829
  90.2300747  58.5285983  64.0189829  88.8340747  57.5205983  65.3199829
  88.3440747  56.9895983  64.5039829  88.8740747  56.8355983  66.1669829
  88.1080747  58.6385983  65.6539829  87.2020747  58.3735983  65.9159829
  90.8110747  58.7515983  66.0359829  90.8580747  59.9725983  65.9389829
  91.2970747  58.1245983  67.0929829  91.3540747  57.1115983  67.1929829
  91.8030747  58.8905983  68.2289829  91.0160747  59.6035983  68.4759829
  92.0830747  57.9545983  69.3869829  92.7280747  57.1325983  69.0779829
  92.8650747  58.6295983  70.4929829  93.0410747  57.9185983  71.2999829
  93.8210747  58.9785983  70.1019829  92.2970747  59.4785983  70.8739829
  90.7700747  57.4205983  69.8299829  90.2060747  58.2295983  70.2949829
  90.2090747  57.1065983  68.9499829  90.8310747  56.3175983  70.7509829
  89.8200747  56.0035983  71.0109829  91.3610747  55.4855983  70.2879829
  91.3580747  56.6265983  71.6539829  93.0210747  59.7235983  67.9429829
  94.0150747  59.2685983  67.3929829  92.8890747  61.0275983  68.2399829
  92.0290747  61.4455983  68.5929829  94.0140747  61.9865983  68.0729829
  94.9650747  61.4535983  68.0879829  93.9710747  62.7005983  66.7199829
  93.9150747  61.9585983  65.9239829  93.0640747  63.3015983  66.6599829
  95.1790747  63.5925983  66.4879829  96.2690747  63.0435983  66.2319829
  95.0220747  64.8265983  66.5769829  93.9280747  62.9815983  69.2349829
  92.9450747  63.7475983  69.2729829  94.9090747  62.9765983  70.1389829
  95.7390747  62.3885983  70.0629829  94.8890747  63.8225983  71.3379829
  93.8530747  63.8545983  71.6749829  95.7790747  63.2475983  72.4089829
  96.6850747  62.8775983  71.9289829  96.0770747  64.0615983  73.0699829
  95.2270747  62.1535983  73.2499829  94.2540747  62.4465983  73.6449829
  95.0510747  60.9135983  72.4429829  94.6460747  60.1225983  73.0749829
  94.3630747  61.1095983  71.6209829  96.0150747  60.6005983  72.0429829
  96.1740747  61.8975983  74.3339829  95.7930747  61.0975983  74.9679829
  97.1360747  61.6015983  73.9149829  96.3000747  62.8025983  74.9279829
  95.3610747  65.2215983  71.0489829  96.0620747  65.4405983  70.0799829
  95.0170747  66.1925983  71.8879829  94.4910747  66.0845983  72.7549829
  95.4310747  67.5455983  71.5379829  95.6420747  67.5425983  70.4689829
  94.2920747  68.4875983  71.8939829  94.1790747  68.5155983  72.9779829
  94.5520747  69.4965983  71.5739829  92.9000747  68.0755983  71.2359829
  92.5980747  67.1115983  71.6459829  92.1470747  68.8015983  71.5419829
  92.8840747  67.9745983  69.6659829  93.1570747  68.9375983  69.2339829
  93.6330747  67.2535983  69.3369829  91.4770747  67.5445983  69.1429829
  91.1930747  66.6015983  69.6089829  90.7380747  68.2855983  69.4469829
  91.4400747  67.3925983  67.6649829  90.6090747  67.8895983  67.2859829
  92.3040747  67.7985983  67.2529829  91.3810747  66.3835983  67.4209829
  96.7550747  68.0245983  72.1639829  97.4190747  68.8815983  71.5999829
  97.1420747  67.5035983  73.3199829  96.6090747  66.8005983  73.8319829
  98.3990747  67.9045983  73.9739829  98.3970747  68.9925983  74.0389829
  98.5100747  67.3515983  75.3849829  97.5990747  67.5865983  75.9349829
  98.5830747  66.2645983  75.3399829  99.7080747  67.9025983  76.1419829
 100.8180747  67.8505983  75.6349829  99.5200747  68.3555983  77.2299829
  99.5930747  67.4315983  73.1479829  99.6110747  66.2965983  72.6939829
 100.6000747  68.2605983  72.9499829 100.6630747  69.1965983  73.3509829
 101.7330747  67.8745983  72.1109829 101.2660747  67.6085983  71.1629829
 102.7150747  69.0255983  71.9969829 102.9720747  69.3535983  73.0039829
 103.6300747  68.6465983  71.5419829 102.2610747  70.2425983  71.2039829
 101.2860747  70.5685983  71.5669829 102.9560747  71.0655983  71.3739829
 102.1750747  69.9565983  69.7249829 103.1060747  69.5055983  69.3819829
 101.3820747  69.2335983  69.5349829 101.9080747  71.2155983  68.9569829
 100.9770747  71.6635983  69.3029829 102.7010747  71.9375983  69.1519829
 101.8230747  70.9565983  67.5179829 101.6380747  71.8475983  67.0149829
 102.7210747  70.5515983  67.1849829 101.0500747  70.2865983  67.3309829
 102.5260747  66.6625983  72.5699829 103.1020747  65.9705983  71.7429829
 102.5640747  66.4015983  73.8749829 102.0450747  66.9065983  74.5929829
 103.4220747  65.2895983  74.3619829 104.2240747  65.1005983  73.6489829
 104.0890747  65.6755983  75.6799829 103.3590747  66.1795983  76.3139829
 104.3950747  64.7695983  76.2029829 105.2870747  66.5695983  75.5029829
 105.1430747  67.9425983  75.3969829 104.1560747  68.3765983  75.4529829
 106.2380747  68.7695983  75.2209829 106.1040747  69.8385983  75.1479829
 107.5040747  68.2205983  75.1389829 108.5910747  69.0225983  74.9729829
 108.6850747  69.2545983  74.0259829 107.6670747  66.8515983  75.2429829
 108.6550747  66.4175983  75.1879829 106.5620747  66.0395983  75.4179829
 106.6970747  64.9705983  75.4899829 102.6030747  64.0035983  74.4619829
 103.2030747  62.9105983  74.4309829 101.2790747  64.1315983  74.5679829
 100.7770747  65.0195983  74.5749829 100.4610747  62.9685983  74.6819829
 100.9760747  62.1545983  75.1929829  99.2590747  63.2755983  75.5029829
  98.7200747  64.1145983  75.0629829  98.5820747  62.4215983  75.4939829
  99.6280747  63.5985983  76.8879829 100.1880747  62.7655983  77.3129829
 100.2910747  64.4635983  76.8899829  98.4600747  63.8815983  77.7389829
  97.8610747  64.6815983  77.3039829  97.8190747  63.0025983  77.8049829
  98.9390747  64.2755983  79.0979829  99.5940747  63.4965983  79.4889829
  99.5360747  65.1845983  79.0199829  97.8280747  64.5005983  80.0459829
  97.8410747  65.4895983  80.3679829  96.9230747  64.3025983  79.5739829
  97.9370747  63.8685983  80.8649829 100.1230747  62.5265983  73.2889829
  99.9710747  61.3475983  73.0169829 100.0810747  63.4785983  72.3519829
 100.2020747  64.4765983  72.5259829  99.8420747  63.1025983  70.9309829
  98.8890747  62.5775983  70.8729829  99.6430747  64.2875983  69.9829829
  99.2700747  65.1415983  70.5479829 100.6060747  64.5785983  69.5629829
  98.6800747  63.9745983  68.8559829  97.9750747  62.9685983  68.8969829
  98.6400747  64.8315983  67.8489829  98.0060747  64.6685983  67.0659829
  99.2430747  65.6545983  67.8549829 100.9630747  62.1645983  70.4599829
 100.6800747  61.3085983  69.6029829 102.1770747  62.3145983  71.0039829
 102.4140747  63.0195983  71.7019829 103.2710747  61.4475983  70.6169829
 103.2880747  61.4715983  69.5269829 104.6200747  61.9235983  71.1079829
 104.5840747  62.1245983  72.1789829 105.6720747  60.8365983  70.9079829
 106.6370747  61.1945983  71.2659829 105.3850747  59.9455983  71.4659829
 105.7460747  60.5925983  69.8479829 104.9680747  63.1995983  70.4159829
 105.1910747  62.9825983  69.3709829 104.0960747  63.8535983  70.4259829
 106.1180747  63.9275983  71.0089829 106.3000747  64.8415983  70.4439829
 105.8930747  64.1805983  72.0449829 107.0060747  63.2955983  70.9739829
 103.0470747  60.0635983  71.0999829 103.1930747  59.1125983  70.3629829
 102.6740747  59.9025983  72.3449829 102.5100747  60.6315983  73.0399829
 102.4790747  58.5315983  72.7589829 103.4250747  57.9925983  72.7109829
 102.1480747  58.5025983  73.7969829 101.4480747  57.8455983  71.8679829
 101.6510747  56.7095983  71.4379829 100.3600747  58.5425983  71.5359829
 100.1750747  59.5015983  71.8289829  99.3330747  57.9455983  70.7009829
  99.0590747  57.0055983  71.1809829  98.1420747  58.8605983  70.6089829
  97.3790747  58.4025983  69.9799829  97.7360747  59.0315983  71.6059829
  98.4470747  59.8125983  70.1739829  99.8170747  57.6125983  69.2969829
  99.4620747  56.5525983  68.7839829 100.6440747  58.4575983  68.6879829
 100.9890747  59.3265983  69.0939829 101.1220747  58.1705983  67.3439829
 100.2560747  57.7565983  66.8269829 101.5730747  59.4065983  66.6179829
 102.2650747  59.9585983  67.2539829 102.1260747  59.1115983  65.7259829
 100.4490747  60.3155983  66.2169829  99.7360747  59.7705983  65.5979829
  99.9110747  60.6515983  67.1029829 100.9820747  61.5095983  65.4559829
 101.7240747  62.0195983  66.0699829 101.4950747  61.1595983  64.5599829
  99.8900747  62.5155983  65.0489829  99.2730747  62.7405983  65.9189829
 100.3640747  63.4485983  64.7449829  99.0250747  62.0435983  63.9609829
  98.3150747  62.7715983  63.7409829  99.6010747  61.8555983  63.1159829
  98.5450747  61.1685983  64.2539829 102.2140747  57.1405983  67.3089829
 102.3490747  56.4185983  66.3379829 103.0080747  56.9955983  68.3459829
 102.9940747  57.5365983  69.2099829 104.0070747  55.9495983  68.2349829
 104.6090747  56.1725983  67.3539829 104.9440747  55.8945983  69.4289829
 104.3350747  55.8555983  70.3319829 105.4980747  54.9575983  69.3779829
 105.9340747  57.0085983  69.5879829 105.4320747  57.9725983  69.5089829
 106.5690747  56.8645983  70.9289829 107.2960747  57.6635983  71.0749829
 105.8030747  56.9255983  71.7029829 107.0720747  55.8995983  70.9919829
 106.9700747  56.9515983  68.5069829 107.6800747  57.7685983  68.6399829
 107.4980747  55.9995983  68.5589829 106.4870747  57.0455983  67.5349829
 103.3130747  54.6255983  68.1129829 103.7400747  53.7775983  67.3519829
 102.1970747  54.4195983  68.8159829 101.8270747  55.1105983  69.4539829
 101.5450747  53.1305983  68.6009829 102.3190747  52.3425983  68.5639829
 100.5500747  52.8295983  69.7909829  99.8720747  53.7045983  69.8809829
  99.6390747  51.5815983  69.6279829 100.2180747  50.6465983  69.5079829
  98.9620747  51.4395983  70.4919829  98.9670747  51.6605983  68.7519829
 101.2460747  52.6485983  71.1609829 101.8780747  53.5185983  71.4189829
 100.5140747  52.5495983  71.9849829 101.8950747  51.7535983  71.1879829
 100.8220747  53.1045983  67.2759829 100.9440747  52.1075983  66.5599829
 100.0390747  54.0875983  66.9429829  99.9170747  54.9675983  67.4449829
  99.2990747  53.9315983  65.7139829  98.6870747  53.0415983  65.8599829
  98.4690747  55.1585983  65.4399829  99.1170747  56.0335983  65.4929829
  98.0940747  55.1005983  64.4179829  97.3500747  55.3645983  66.3269829
  96.5940747  54.5995983  66.1519829  97.6750747  55.2595983  67.3619829
  96.7600747  56.7105983  66.1189829  97.3800747  57.5605983  65.4929829
  95.5930747  56.9275983  66.6439829  95.1180747  56.1845983  67.1569829
  95.1510747  57.8415983  66.5439829 100.1840747  53.7435983  64.5059829
  99.9700747  52.8405983  63.7189829 101.2830747  54.4525983  64.4059829
 101.6430747  55.0825983  65.1229829 102.0780747  54.3625983  63.1949829
 101.3330747  54.3845983  62.3999829 103.0460747  55.5305983  63.0759829
 103.5720747  55.6505983  64.0229829 103.7970747  55.2915983  62.3229829
 102.3810747  56.8545983  62.7079829 101.2820747  56.8465983  62.2049829
 102.9890747  57.8695983  62.9269829 102.8580747  53.0925983  63.0359829
 103.5000747  52.8925983  62.0029829 102.8730747  52.2515983  64.0449829
 102.4030747  52.3975983  64.9389829 103.5980747  51.0145983  63.9199829
 104.1060747  51.0055983  62.9559829 104.6860747  50.8675983  65.0039829
 104.2240747  50.9055983  65.9909829 105.3990747  49.4985983  64.8559829
 106.1660747  49.4025983  65.6249829 104.6710747  48.6955983  64.9669829
 105.8620747  49.4345983  63.8719829 105.6810747  52.0155983  64.8919829
 106.4480747  51.9085983  65.6589829 106.1480747  51.9975983  63.9069829
 105.1600747  52.9635983  65.0289829 102.6190747  49.8785983  64.0179829
 102.5050747  49.0685983  63.1089829 101.8830747  49.8045983  65.1119829
 101.8780747  50.4895983  65.8679829 101.0070747  48.6805983  65.2829829
 101.5960747  47.7655983  65.2199829 100.3510747  48.7285983  66.6409829
  99.6900747  47.8695983  66.7559829 101.1170747  48.7035983  67.4159829
  99.7720747  49.6475983  66.7329829  99.9630747  48.6505983  64.1809829
  99.5480747  47.5855983  63.7399829  99.4690747  49.8035983  63.7149829
  99.7670747  50.7235983  64.0389829  98.4180747  49.8315983  62.6589829
  97.7340747  49.0175983  62.8989829  97.5880747  51.1165983  62.6399829
  97.2010747  51.3145983  63.6399829  98.2270747  51.9585983  62.3729829
  96.4380747  51.0255983  61.6619829  95.7010747  50.0445983  61.6539829
  96.3130747  52.0165983  60.7969829  95.5820747  51.9845983  60.0869829
  96.9480747  52.8135983  60.8399829  99.0580747  49.6305983  61.2779829
  98.4150747  48.9495983  60.4509829 100.2440747  50.2095983  61.0209829
 100.8000747  50.7145983  61.7109829 100.8310747  50.1485983  59.6859829
  99.9950747  50.2745983  58.9979829 101.8240747  51.2465983  59.5179829
 102.4950747  51.2725983  60.3769829 102.4390747  51.0565983  58.6379829
 101.1420747  52.5435983  59.3789829  99.9940747  52.6215983  58.9179829
 101.8060747  53.5805983  59.7799829 101.3860747  54.5085983  59.7229829
 102.7490747  53.4695983  60.1529829 101.4430747  48.8185983  59.3059829
 101.4580747  48.4665983  58.1289829 101.8960747  48.0415983  60.2829829
 101.8510747  48.2795983  61.2739829 102.5100747  46.7515983  59.9929829
 102.9990747  46.8655983  59.0259829 103.5380747  46.3535983  61.0619829
 104.0170747  45.4135983  60.7869829 104.6340747  47.4045983  61.1879829
 105.3480747  47.0965983  61.9519829 105.1480747  47.5105983  60.2329829
 104.1910747  48.3595983  61.4689829 102.8470747  46.2395983  62.2799829
 102.7090747  47.1315983  62.6629829 101.4630747  45.6405983  59.9469829
 101.7890747  44.4845983  59.6689829 100.1980747  45.9705983  60.2109829
  99.8870747  46.9235983  60.3979829  99.1430747  44.9795983  60.2539829
  99.5270747  44.0265983  59.8899829  98.6980747  44.7485983  61.6869829
  98.4070747  45.6965983  62.1399829  97.8180747  44.1055983  61.6999829
  99.8130747  44.1105983  62.5009829 100.1180747  42.9295983  62.2919829
 100.4120747  44.8645983  63.3949829 101.1710747  44.4815983  63.9589829
 100.1180747  45.8325983  63.5249829  98.0040747  45.3505983  59.3129829
  96.8340747  45.3535983  59.6849829  98.3800747  45.7065983  58.0829829
  99.3590747  45.7435983  57.7999829  97.4610747  46.0805983  57.0089829
  96.7100747  46.7275983  57.4619829  98.2580747  46.7735983  55.9189829
  97.5660747  47.2385983  55.2159829  98.8450747  47.5755983  56.3659829
  99.1910747  45.8455983  55.1529829  99.7950747  45.2755983  55.8589829
  98.6010747  45.1265983  54.5859829 100.0800747  46.5875983  54.2319829
  99.9170747  47.7805983  54.1079829 100.9320747  45.9825983  53.6429829
  96.6840747  44.9075983  56.3789829  95.6760747  45.1115983  55.7079829
  97.2030747  43.6895983  56.5509829  98.0360747  43.5175983  57.1139829
  96.6400747  42.4715983  55.9549829  96.5580747  42.6635983  54.8849829
  97.5680747  41.3035983  56.2689829  98.5700747  41.5585983  55.9249829
  97.6220747  41.1885983  57.3519829  97.1800747  39.9625983  55.6629829
  96.2190747  39.6395983  56.0629829  97.0590747  40.0645983  54.5849829
  98.2360747  38.9245983  55.9649829  99.1480747  39.2535983  56.6879829
  98.1650747  37.8135983  55.4799829  95.2360747  42.1215983  56.4319829
  94.4010747  41.6565983  55.6549829  94.9980747  42.2845983  57.7189829
  95.6970747  42.6445983  58.3679829  93.7300747  41.9745983  58.3549829
  92.8980747  42.2075983  57.6909829  93.6250747  40.4885983  58.6619829
  92.6660747  40.2825983  59.1379829  93.7000747  39.9195983  57.7349829
  94.4330747  40.1975983  59.3329829  93.6380747  42.8155983  59.6109829
  94.6660747  43.1265983  60.1949829  92.4220747  43.0865983  60.0899829
  91.5650747  42.7485983  59.6529829  92.1860747  43.9005983  61.2979829
  92.9900747  44.6305983  61.3879829  91.2610747  44.4605983  61.1639829
  92.0940747  43.1105983  62.6099829  91.4970747  43.5695983  63.5849829
  92.5720747  41.8855983  62.5919829  93.0180747  41.4795983  61.7689829
  92.5230747  40.9825983  63.7199829  91.6340747  41.1815983  64.3189829
  92.4540747  39.5695983  63.1499829  92.5730747  38.8465983  63.9569829
  91.4690747  39.4015983  62.7139829  93.5260747  39.3295983  62.0909829
  94.3630747  40.2055983  61.9059829  93.4720747  38.3245983  61.4379829
  93.6410747  41.1995983  64.7509829  93.3660747  41.3105983  65.9419829
  94.8870747  41.2605983  64.2889829  95.1010747  41.2215983  63.2919829
  96.0820747  41.3875983  65.1229829  95.9980747  40.6695983  65.9389829
  96.9420747  41.0895983  64.5229829  96.3880747  42.7565983  65.7329829
  97.0900747  42.8185983  66.7419829  95.8480747  43.8415983  65.1919829
  95.1870747  43.8285983  64.4149829  96.1760747  45.1705983  65.6909829
  97.2620747  45.2325983  65.6229829  95.5210747  46.2555983  64.8459829
  94.4390747  46.1375983  64.8999829  95.9270747  47.6275983  65.3559829
  95.4540747  48.3975983  64.7459829  95.6080747  47.7395983  66.3919829
  97.0100747  47.7315983  65.2959829  95.9800747  46.1445983  63.5239829
  95.5620747  46.8385983  62.9729829  95.7820747  45.3935983  67.1339829
  96.5280747  46.0135983  67.8889829  94.6170747  44.9415983  67.5499829
  93.9530747  44.4065983  66.9899829  94.2210747  45.2125983  68.9119829
  94.2580747  46.2955983  69.0329829  92.8060747  44.7625983  69.2129829
  92.7320747  43.6845983  69.0689829  92.4690747  45.1415983  70.6109829
  91.4520747  44.8225983  70.8389829  93.1640747  44.6575983  71.2969829
  92.5440747  46.2235983  70.7229829  91.9130747  45.4375983  68.3659829
  90.9970747  45.1465983  68.5579829  95.1630747  44.5495983  69.8739829
  95.5400747  45.1635983  70.8649829  95.5620747  43.3085983  69.6129829
  95.2880747  42.7685983  68.7919829  96.4480747  42.6305983  70.5269829
  95.9490747  42.5975983  71.4949829  96.7400747  41.1985983  70.0959829
  97.2170747  41.2125983  69.1159829  97.6270747  40.5545983  71.1029829
  97.8390747  39.5295983  70.7989829  98.5610747  41.1115983  71.1749829
  97.1320747  40.5495983  72.0739829  95.5490747  40.4725983  70.0459829
  95.7380747  39.5525983  69.7669829  97.7480747  43.3805983  70.6159829
  98.2760747  43.5585983  71.7069829  98.2960747  43.8315983  69.4929829
  97.9050747  43.7265983  68.5569829  99.5570747  44.5365983  69.5769829
 100.2730747  43.8675983  70.0549829 100.0490747  44.8985983  68.2079829
 100.9980747  45.4275983  68.2909829 100.1900747  43.9915983  67.6199829
  99.3180747  45.5395983  67.7159829  99.4370747  45.7875983  70.4169829
 100.3340747  46.0655983  71.1949829  98.3310747  46.5315983  70.3199829
  97.5510747  46.3285983  69.6949829  98.1680747  47.7385983  71.1449829
  99.0820747  48.3035983  70.9629829  96.9660747  48.5865983  70.7419829
  96.0660747  47.9735983  70.7979829  96.8270747  49.7745983  71.6829829
  95.9660747  50.3745983  71.3869829  96.6870747  49.4165983  72.7029829
  97.7290747  50.3855983  71.6339829  97.1440747  49.0595983  69.4279829
  96.3710747  49.6025983  69.1679829  98.0480747  47.4325983  72.6169829
  98.6050747  48.1395983  73.4519829  97.2870747  46.4225983  72.9629829
  96.7820747  45.8265983  72.3079829  97.1150747  46.0845983  74.3529829
  96.8470747  46.9885983  74.8999829  95.9850747  45.0915983  74.5069829
  96.1550747  44.2425983  73.8449829  95.9170747  44.5915983  75.8779829
  95.0970747  43.8785983  75.9649829  96.8550747  44.0985983  76.1319829
  95.7480747  45.4245983  76.5609829  94.7070747  45.7795983  74.1599829
  93.8770747  45.0805983  74.2639829  94.5550747  46.6255983  74.8309829
  94.7540747  46.1365983  73.1309829  98.4120747  45.5815983  74.9739829
  98.7070747  45.9305983  76.1129829  99.1700747  44.7305983  74.2829829
  98.9410747  44.3535983  73.3629829 100.4270747  44.2795983  74.8479829
 100.2030747  43.9225983  75.8529829 101.0360747  43.1605983  74.0199829
 101.0630747  43.5015983  72.9849829 102.0700747  43.0435983  74.3439829
 100.4150747  41.8045983  74.0239829  99.3400747  41.8905983  73.8659829
 101.0600747  40.9975983  72.9359829 100.6240747  39.9985983  72.9159829
 100.8950747  41.4845983  71.9749829 102.1310747  40.9215983  73.1249829
 100.6610747  41.1275983  75.3369829 100.2030747  40.1385983  75.3279829
 101.7340747  41.0285983  75.4999829 100.2250747  41.7215983  76.1399829
 101.4360747  45.4075983  74.9029829 102.1240747  45.5675983  75.8989829
 101.5100747  46.2575983  73.8859829 100.9210747  46.2405983  73.0529829
 102.5020747  47.3065983  73.9379829 103.4730747  46.8185983  74.0209829
 102.4700747  48.1565983  72.6959829 103.2290747  48.9355983  72.7689829
 102.6710747  47.5345983  71.8239829 101.4870747  48.6165983  72.5949829
 102.2680747  48.1945983  75.1089829 103.2130747  48.5745983  75.7809829
 101.0360747  48.5835983  75.3689829 100.2040747  48.3525983  74.8249829
 100.8350747  49.4125983  76.5279829 101.4680747  50.2865983  76.3729829
  99.4100747  49.8525983  76.6609829  99.1220747  50.3775983  75.7499829
  98.7780747  48.9675983  76.7319829  99.1190747  50.7565983  77.8569829
 100.0220747  51.3165983  78.0999829  98.3600747  51.4845983  77.5689829
  98.6560747  50.0395983  79.0799829  99.4270747  49.3405983  79.4029829
  98.5170747  50.7565983  79.8889829  97.4370747  49.3315983  78.8589829
  97.5010747  48.3485983  78.5949829  96.2230747  49.8635983  78.9729829
  96.0600747  51.0955983  79.3299829  96.8720747  51.6795983  79.5309829
  95.1200747  51.4825983  79.4109829  95.1530747  49.1635983  78.7319829
  95.2350747  48.1865983  78.4499829  94.2320747  49.5915983  78.8259829
 101.2530747  48.7365983  77.7929829 101.8240747  49.3805983  78.6579829
 100.9410747  47.4685983  77.9679829 100.4580747  46.8775983  77.2909829
 101.3020747  46.8335983  79.2169829 100.9430747  47.5035983  79.9979829
 100.6470747  45.5265983  79.3599829  99.5670747  45.6315983  79.2579829
 100.9780747  44.8495983  78.5729829 100.9610747  45.0135983  80.5919829
 100.5290747  44.1405983  80.7029829 102.7990747  46.6925983  79.4179829
 103.3000747  46.8895983  80.5229829 103.5450747  46.3425983  78.3719829
 103.1940747  46.1645983  77.4309829 104.9870747  46.1915983  78.5469829
 105.1200747  45.4415983  79.3259829 105.7260747  45.7125983  77.2749829
 105.4300747  46.3635983  76.4519829 107.2350747  45.7915983  77.5099829
 107.7610747  45.4545983  76.6159829 107.5160747  46.8215983  77.7299829
 107.5060747  45.1545983  78.3519829 105.3520747  44.2975983  76.8999829
 105.7810747  43.6135983  77.6319829 104.2690747  44.1915983  76.9609829
 105.8160747  43.8735983  75.4899829 105.5080747  42.8455983  75.2989829
 105.3660747  44.5305983  74.7459829 106.9020747  43.9445983  75.4279829
 105.5690747  47.5315983  78.8899829 106.3940747  47.6365983  79.7899829
 105.1770747  48.5705983  78.1639829 104.4800747  48.5305983  77.4199829
 105.7440747  49.8735983  78.4019829 106.8260747  49.7655983  78.3229829
 105.2280747  50.8465983  77.3839829 105.6600747  51.8295983  77.5689829
 105.5060747  50.5095983  76.3849829 104.1420747  50.9075983  77.4569829
 105.4300747  50.3985983  79.7689829 106.3070747  50.9665983  80.4069829
 104.2310747  50.1815983  80.2679829 103.4900747  49.6635983  79.7959829
 103.8870747  50.6915983  81.5749829 104.1490747  51.7495983  81.5729829
 102.4160747  50.5235983  81.8389829 101.8590747  51.0165983  81.0419829
 102.1710747  49.4625983  81.7889829 101.9440747  51.0695983  83.1719829
 102.4990747  50.5925983  83.9799829 102.1570747  52.1375983  83.2259829
 100.4400747  50.8345983  83.3719829 100.1960747  49.8125983  83.0809829
 100.2000747  50.9305983  84.4309829  99.5690747  51.8095983  82.5679829
  99.9370747  51.8605983  81.5429829  98.5490747  51.4265983  82.5219829
  99.5540747  53.1715983  83.1499829  98.9940747  53.8025983  82.5419829
  99.1300747  53.1385983  84.0989829 100.5280747  53.5305983  83.2179829
 104.6570747  50.0185983  82.6699829 105.1350747  50.6865983  83.5839829
 104.7710747  48.6895983  82.6029829 104.3700747  48.1145983  81.8619829
 105.5180747  47.9325983  83.6439829 105.1190747  48.1555983  84.6329829
 105.3550747  46.4255983  83.4299829 104.3150747  46.2135983  83.1829829
 105.9540747  46.1235983  82.5709829 105.7570747  45.5855983  84.6319829
 105.3820747  44.5725983  84.4839829 106.8450747  45.5215983  84.6589829
 105.2730747  46.0835983  85.9829829 104.0520747  46.0245983  86.2319829
 106.1210747  46.5185983  86.7909829 106.9870747  48.3605983  83.5969829
 107.5900747  48.5145983  84.6779829 107.5260747  48.5755983  82.3939829
 107.0120747  48.4915983  81.5169829 108.9110747  48.9525983  82.2389829
 109.5540747  48.2085983  82.7079829 109.1730747  48.9795983  81.1809829
 109.1480747  50.3095983  82.8659829 110.0870747  50.4775983  83.6359829
 108.2510747  51.2615983  82.6159829 107.4200747  51.1235983  82.0409829
 108.3910747  52.5965983  83.1539829 109.2980747  53.0245983  82.7269829
 107.2030747  53.4525983  82.7809829 107.1500747  53.5245983  81.6949829
 106.2930747  52.9525983  83.1119829 107.2270747  54.8225983  83.3489829
 107.9170747  55.8325983  82.7309829 108.4600747  55.6285983  81.8199829
 107.9260747  57.1075983  83.2599829 108.4710747  57.8955983  82.7619829
 107.2480747  57.3685983  84.4069829 107.2550747  58.3645983  84.8249829
 106.5580747  56.3705983  85.0309829 106.0170747  56.5785983  85.9419829
 106.5490747  55.1105983  84.5069829 106.0000747  54.3285983  85.0109829
 108.5130747  52.5635983  84.6499829 109.3850747  53.2265983  85.2039829
 107.6650747  51.7645983  85.3009829 106.9650747  51.1795983  84.8449829
 107.6820747  51.6675983  86.7839829 107.4930747  52.6475983  87.2219829
 106.5820747  50.7085983  87.2429829 105.6250747  51.0555983  86.8539829
 106.7650747  49.7255983  86.8079829 106.4790747  50.5685983  88.7499829
 107.1510747  51.2885983  89.2159829 105.4670747  50.8305983  89.0589829
 106.8070747  49.1825983  89.2759829 105.8890747  48.3435983  89.3419829
 107.9800747  48.9475983  89.6229829 109.0590747  51.1895983  87.2549829
 109.6060747  51.8145983  88.1859829 109.6150747  50.1525983  86.6199829
 109.2240747  49.7035983  85.7919829 110.8700747  49.5785983  87.0979829
 110.7830747  49.4405983  88.1759829 111.1080747  48.2375983  86.4339829
 111.0880747  48.3705983  85.3519829 112.1070747  47.8875983  86.6929829
 110.0950747  47.1685983  86.8189829 109.0890747  47.5435983  86.6319829
 110.2340747  46.2955983  86.1809829 110.2100747  46.7475983  88.2749829
 111.2350747  46.4485983  88.4919829 109.9800747  47.5935983  88.9229829
 109.2730747  45.6075983  88.5749829 108.2520747  45.9025983  88.3329829
 109.5190747  44.7575983  87.9389829 109.3460747  45.1985983  89.9969829
 108.6870747  44.4115983  90.1659829 110.3150747  44.8935983  90.2209829
 109.0870747  46.0025983  90.6029829 112.0520747  50.5065983  86.8609829
 112.9860747  50.5415983  87.6719829 112.0150747  51.2465983  85.7689829
 111.2650747  51.1905983  85.0799829 113.0370747  52.2125983  85.4399829
 113.9990747  51.7125983  85.5479829 112.9530747  52.6755983  83.9829829
 111.9400747  53.0045983  83.7529829 113.8630747  53.8555983  83.7519829
 113.7910747  54.1725983  82.7109829 113.5650747  54.6775983  84.4029829
 114.8910747  53.5705983  83.9749829 113.3070747  51.4925983  83.0649829
 114.3700747  51.2745983  83.1699829 112.7650747  50.6105983  83.4069829
 113.0010747  51.7105983  81.6029829 113.2840747  50.8235983  81.0359829
 111.9340747  51.8955983  81.4779829 113.5630747  52.5695983  81.2379829
 113.0140747  53.3805983  86.4049829 114.0570747  53.8265983  86.8549829
 111.8310747  53.9265983  86.7249829 110.9220747  53.5995983  86.3959829
 111.8030747  55.0895983  87.6189829 112.4910747  55.8115983  87.1799829
 110.4240747  55.6995983  87.7179829 110.4970747  56.7055983  88.1309829
 109.9940747  55.7955983  86.7209829 109.5870747  54.9265983  88.5159829
 109.6950747  53.9805983  88.2829829 112.2540747  54.7255983  89.0299829
 112.7780747  55.5725983  89.7499829 112.1820747  53.4495983  89.3949829
 111.8020747  52.7045983  88.8109829 112.6590747  53.0185983  90.6989829
 112.4930747  53.8685983  91.3609829 111.8800747  51.8255983  91.2119829
 111.9060747  51.0385983  90.4589829 112.3790747  51.4345983  92.0989829
 110.4560747  52.1205983  91.5509829 110.4110747  52.9065983  92.3039829
 109.9360747  52.4945983  90.6689829 109.7650747  50.8795983  92.0649829
 109.8090747  50.0965983  91.3079829 110.2920747  50.5045983  92.9419829
 108.3220747  51.1595983  92.4219829 108.2830747  51.8965983  93.2239829
 107.8140747  51.5965983  91.5619829 107.6040747  49.9275983  92.8469829
 106.6190747  50.1635983  93.0829829 107.6180747  49.2335983  92.0729829
 108.0730747  49.5235983  93.6829829 114.1560747  52.7035983  90.7219829
 114.6770747  52.2965983  91.7599829 114.8560747  52.8705983  89.5949829
 114.4500747  53.1665983  88.7069829 116.2920747  52.6335983  89.5569829
 116.7710747  53.5675983  89.2639829 116.6150747  52.4155983  90.5749829
 116.8460747  51.5275983  88.6499829 118.0660747  51.3905983  88.5759829
 116.0190747  50.7385983  87.9609829 115.0010747  50.7885983  87.9949829
 116.5680747  49.7055983  87.0739829 117.3170747  49.1435983  87.6319829
 115.4920747  48.7535983  86.6249829 115.9250747  47.9985983  85.9689829
 115.0490747  48.2685983  87.4949829 114.7210747  49.3035983  86.0849829
 117.2210747  50.3495983  85.8619829 116.8070747  51.4195983  85.4379829
 118.2280747  49.7085983  85.2989829 118.6030747  48.8295983  85.6569829
 118.9050747  50.1935983  84.1089829 119.0370747  51.2705983  84.2149829
 120.2390747  49.5055983  83.9999829 120.7930747  49.6585983  84.9259829
 120.0770747  48.4325983  83.8989829 121.0570747  49.9755983  82.8689829
 120.6600747  49.8975983  81.6869829 122.2230747  50.4815983  83.1899829
 122.8450747  50.8305983  82.4609829 122.5080747  50.5255983  84.1679829
 118.0860747  50.0025983  82.8209829 117.8230747  48.8715983  82.4339829
 117.6890747  51.0585983  82.0989829 118.0150747  52.4075983  82.5089829
 119.0730747  52.6305983  82.3709829 117.7870747  52.5795983  83.5609829
 117.1450747  53.2335983  81.6039829 117.6140747  54.1905983  81.3749829
 116.1860747  53.4525983  82.0739829 116.9660747  52.4215983  80.3809829
 117.7980747  52.5545983  79.6889829 116.0590747  52.7015983  79.8459829
 116.8910747  50.9965983  80.8889829 115.8980747  50.6085983  81.1169829
 117.3890747  50.0565983  79.8099829 116.5800747  49.4895983  79.0839829
 118.6930747  49.8575983  79.6919829 119.4110747  50.2835983  80.2779829
 119.1720747  48.9695983  78.6579829 118.5030747  49.0705983  77.8029829
 120.5450747  49.3435983  78.1499829 121.2510747  49.4245983  78.9759829
 121.0540747  48.2675983  77.1859829 122.0440747  48.5425983  76.8229829
 121.1110747  47.3115983  77.7059829 120.3690747  48.1815983  76.3419829
 120.4210747  50.6625983  77.4299829 121.3970747  50.9625983  77.0489829
 119.7240747  50.5595983  76.5989829 120.0520747  51.4205983  78.1209829
 119.1320747  47.5565983  79.1419829 118.8590747  46.6455983  78.3679829
 119.4740747  47.3355983  80.3869829 119.7640747  48.0385983  81.0669829
 119.4400747  45.9625983  80.8509829 119.9640747  45.3105983  80.1519829
 120.1810747  45.8315983  82.1469829 119.8000747  46.5595983  82.8629829
 120.0060747  44.8435983  82.5719829 121.6780747  46.0455983  81.9429829
 121.8480747  47.0215983  81.4879829 122.1810747  46.0525983  82.9099829
 122.2820747  44.9615983  81.0639829 122.3340747  43.8345983  81.5139829
 122.6610747  45.2465983  79.9479829 117.9940747  45.4555983  80.8859829
 117.7450747  44.2735983  80.6189829 117.0270747  46.3425983  81.1519829
 117.1740747  47.3195983  81.4059829 115.6440747  45.9095983  81.0819829
 115.5380747  45.0615983  81.7589829 114.6290747  46.9905983  81.5359829
 114.8660747  47.9035983  80.9889829 113.2050747  46.5535983  81.1929829
 112.5010747  47.3205983  81.5169829 113.1170747  46.4115983  80.1159829
 112.9800747  45.6165983  81.7019829 114.7530747  47.3395983  83.0429829
 115.7690747  47.6835983  83.2359829 114.0870747  48.1745983  83.2609829
 114.4410747  46.2205983  83.9909829 114.5580747  46.5695983  85.0169829
 113.4150747  45.8875983  83.8359829 115.1230747  45.3895983  83.8099829
 115.3370747  45.5605983  79.6439829 114.8330747  44.4785983  79.3739829
 115.7050747  46.4115983  78.6929829 116.1940747  47.2935983  78.8439829
 115.4000747  46.0875983  77.3169829 114.3120747  46.0315983  77.2719829
 115.8870747  47.1385983  76.3629829 115.4640747  48.1015983  76.6499829
 116.9700747  47.2265983  76.4539829 115.5360747  46.8575983  74.9169829
 116.0120747  45.9285983  74.6029829 114.4600747  46.7105983  74.8269829
 115.9540747  47.9415983  74.0309829 115.5540747  47.7695983  73.0319829
 115.5340747  48.8835983  74.3849829 117.3750747  48.0485983  73.9639829
 117.9160747  47.2535983  74.3029829 118.0670747  49.1025983  73.4939829
 117.4550747  50.1845983  73.0459829 116.4360747  50.2335983  73.0519829
 118.0010747  50.9705983  72.6949829 119.3870747  49.0405983  73.4789829
 119.8620747  48.2045983  73.8199829 119.9310747  49.8285983  73.1269829
 115.9910747  44.7695983  76.8999829 115.3510747  44.0205983  76.1739829
 117.1970747  44.4585983  77.3209829 117.7880747  45.0355983  77.9199829
 117.7530747  43.1895983  76.9089829 117.6540747  43.1315983  75.8249829
 119.2000747  43.1085983  77.2829829 119.3070747  43.3385983  78.3429829
 119.5470747  42.0845983  77.1419829 120.0770747  44.0405983  76.4849829
 120.0500747  43.7565983  75.4329829 119.6870747  45.0565983  76.5509829
 121.4480747  44.0135983  76.9619829 122.0150747  44.8185983  76.4939829
 121.4650747  44.1945983  78.0369829 122.0740747  42.7515983  76.6749829
 121.6400747  42.1615983  75.9649829 123.1790747  42.2925983  77.2649829
 123.7750747  42.9855983  78.2209829 123.3900747  43.8825983  78.5159829
 124.6190747  42.6225983  78.6629829 123.6760747  41.1265983  76.8769829
 123.2140747  40.5955983  76.1379829 124.5200747  40.7605983  77.3169829
 116.9970747  42.0125983  77.5049829 116.7630747  41.0295983  76.8029829
 116.5850747  42.0945983  78.7699829 116.7560747  42.8875983  79.3879829
 115.8280747  40.9945983  79.3649829 116.4180747  40.0785983  79.3219829
 115.6430747  41.2055983  80.4179829 114.4920747  40.7815983  78.6399829
 114.0670747  39.6435983  78.4239829 113.8590747  41.8695983  78.2089829
 114.1970747  42.8235983  78.3369829 112.6030747  41.7585983  77.5039829
 111.9360747  41.1445983  78.1089829 111.9260747  43.1205983  77.3179829
 112.6410747  43.7975983  76.8499829 110.7210747  43.0025983  76.4419829
 110.2580747  43.9825983  76.3259829 111.0180747  42.6225983  75.4639829
 110.0070747  42.3155983  76.8959829 111.4940747  43.6475983  78.6579829
 111.0120747  44.6165983  78.5299829 110.7910747  42.9505983  79.1139829
 112.3650747  43.7585983  79.3029829 112.8240747  41.1005983  76.1669829
 112.0640747  40.2165983  75.8039829 113.8470747  41.4805983  75.4149829
 114.5370747  42.1935983  75.6509829 114.0080747  40.8225983  74.1299829
 113.0480747  40.9495983  73.6299829 115.0970747  41.4285983  73.2919829
 116.0240747  41.3945983  73.8639829 115.2400747  40.7975983  72.4149829
 114.8910747  42.8225983  72.8299829 114.8670747  43.4825983  73.6969829
 115.7450747  43.1245983  72.2229829 113.4220747  43.0505983  71.8989829
 112.4530747  43.8995983  73.1289829 111.4700747  44.1335983  72.7199829
 112.3390747  43.2625983  74.0059829 112.9560747  44.8235983  73.4149829
 114.3480747  39.3685983  74.2969829 113.9700747  38.5415983  73.4789829
 115.0530747  39.0245983  75.3489829 115.3890747  39.6635983  76.0699829
 115.3980747  37.6385983  75.5309829 115.8670747  37.2275983  74.6369829
 116.3860747  37.5495983  76.6959829 117.2290747  38.2005983  76.4649829
 115.8960747  37.9625983  77.5779829 116.9380747  36.2045983  77.0699829
 116.1180747  35.5295983  77.3129829 117.7000747  35.5955983  75.9049829
 118.0920747  34.6215983  76.1959829 117.0300747  35.4775983  75.0539829
 118.5260747  36.2505983  75.6279829 117.8410747  36.3585983  78.2959829
 118.2460747  35.3855983  78.5739829 118.6600747  37.0385983  78.0619829
 117.2610747  36.7605983  79.1269829 114.1300747  36.8185983  75.7889829
 113.9490747  35.7395983  75.2149829 113.2300747  37.3315983  76.6259829
 113.3480747  38.2155983  77.1209829 111.9790747  36.6475983  76.9009829
 112.2220747  35.6295983  77.2039829 111.2550747  37.3545983  77.9969829
 110.3160747  36.8405983  78.2029829 111.8710747  37.3595983  78.8959829
 111.0480747  38.3805983  77.6939829 111.0920747  36.5515983  75.6809829
 110.4570747  35.5245983  75.4699829 111.0580747  37.5765983  74.8469829
 111.5890747  38.4405983  74.9559829 110.2130747  37.5075983  73.6749829
 109.2080747  37.2515983  74.0099829 110.1020747  38.8465983  72.9619829
 111.1010747  39.2355983  72.7659829 109.3910747  38.7035983  71.6369829
 109.3270747  39.6775983  71.1509829 109.9460747  38.0155983  70.9989829
 108.3860747  38.3145983  71.8029829 109.3260747  39.7615983  73.8369829
 109.2290747  40.7325983  73.3519829 108.3350747  39.3435983  74.0129829
 109.8440747  39.8815983  74.7889829 110.6960747  36.4345983  72.7469829
 109.8820747  35.7005983  72.2099829 111.9910747  36.2995983  72.5399829
 112.7210747  36.8915983  72.9369829 112.4450747  35.2245983  71.6779829
 111.8860747  35.3195983  70.7469829 113.9140747  35.3595983  71.4089829
 114.4430747  35.5195983  72.3479829 114.2940747  34.4305983  70.9839829
 114.1990747  36.4855983  70.4789829 113.3040747  36.9325983  69.8069829
 115.3230747  36.9075983  70.4349829 112.1420747  33.8435983  72.2289829
 111.8470747  32.9315983  71.4609829 112.2030747  33.6445983  73.5389829
 112.4810747  34.3335983  74.2389829 111.8430747  32.3255983  74.0379829
 112.4840747  31.5915983  73.5489829 112.0530747  32.2505983  75.5289829
 111.7790747  31.2575983  75.8859829 113.1010747  32.4425983  75.7589829
 111.4310747  32.9975983  76.0219829 110.3830747  32.0115983  73.7139829
 110.0570747  30.8955983  73.3019829 109.5120747  33.0115983  73.8219829
 109.7550747  33.9605983  74.1049829 108.1050747  32.8025983  73.5319829
 107.8060747  31.9325983  74.1169829 107.2630747  33.9915983  73.9449829
 107.6610747  34.8985983  73.4909829 105.8160747  33.8275983  73.4659829
 105.2300747  34.6935983  73.7739829 105.7990747  33.7465983  72.3789829
 105.3880747  32.9255983  73.9039829 107.3020747  34.0935983  75.4109829
 106.7010747  34.9445983  75.7329829 106.9010747  33.1795983  75.8499829
 108.3320747  34.2315983  75.7389829 107.8660747  32.5165983  72.0819829
 107.0650747  31.6505983  71.7629829 108.4870747  33.2415983  71.1849829
 109.1300747  34.0095983  71.3779829 108.2540747  32.9425983  69.7969829
 107.1720747  32.9705983  69.6669829 108.7610747  33.9785983  68.8489829
 109.8080747  34.2255983  69.0229829 108.6900747  33.4625983  67.4379829
 109.0620747  34.2245983  66.7529829 109.3010747  32.5645983  67.3479829
 107.6560747  33.2245983  67.1889829 107.9280747  35.1795983  69.0639829
 106.9220747  34.9705983  68.7009829 107.8490747  35.3565983  70.1369829
 108.4000747  36.3955983  68.4319829 107.7130747  37.2115983  68.6559829
 109.3920747  36.6415983  68.8109829 108.4500747  36.2485983  67.3529829
 108.7120747  31.5675983  69.4499829 108.0690747  30.8995983  68.6509829
 109.8650747  31.1455983  69.9479829 110.4940747  31.6835983  70.5439829
 110.2830747  29.7985983  69.6249829 110.4020747  29.7305983  68.5439829
 111.5970747  29.4845983  70.2949829 111.9000747  28.4685983  70.0439829
 112.3580747  30.1855983  69.9509829 111.4850747  29.5725983  71.3759829
 109.2350747  28.7905983  70.0769829 108.9290747  27.8445983  69.3469829
 108.6140747  29.0275983  71.2279829 108.7920747  29.8245983  71.8399829
 107.5980747  28.1055983  71.6839829 108.0190747  27.1005983  71.6549829
 107.1890747  28.4555983  73.0939829 108.0840747  28.4975983  73.7149829
 106.7560747  29.4555983  73.0919829 106.2150747  27.5165983  73.7259829
 105.8670747  27.9455983  74.6659829 105.3440747  27.4195983  73.0779829
 106.7660747  26.1875983  73.9839829 107.9580747  26.0645983  74.0369829
 105.9980747  25.2715983  74.1619829 106.3630747  28.1375983  70.7739829
 105.8370747  27.0865983  70.4189829 105.9360747  29.3045983  70.2949829
 106.3570747  30.2155983  70.4759829 104.7590747  29.2985983  69.4299829
 103.9610747  28.8625983  70.0309829 104.3660747  30.7025983  68.9619829
 105.2520747  31.1675983  68.5299829 103.6400747  30.5915983  68.1569829
 103.7950747  31.6545983  69.9589829 104.4310747  31.6815983  70.8439829
 103.7150747  33.0205983  69.3179829 103.3000747  33.7335983  70.0309829
 104.7130747  33.3425983  69.0229829 103.0740747  32.9725983  68.4379829
 102.4230747  31.2185983  70.3739829 102.0210747  31.9245983  71.1009829
 101.7710747  31.1875983  69.5009829 102.4770747  30.2265983  70.8219829
 105.0260747  28.5095983  68.1749829 104.1570747  27.7725983  67.7129829
 106.2230747  28.6285983  67.6139829 106.9840747  29.2085983  67.9679829
 106.5120747  27.8895983  66.3969829 105.7400747  28.1375983  65.6689829
 107.8390747  28.2985983  65.8019829 108.6040747  28.2635983  66.5779829
 108.1260747  27.5755983  65.0379829 107.8150747  29.6825983  65.1909829
 107.0510747  29.7245983  64.4149829 107.5370747  30.4115983  65.9519829
 109.1550747  30.0545983  64.6009829 109.9150747  30.0385983  65.3819829
 109.4460747  29.3115983  63.8579829 109.1150747  31.4335983  63.9559829
 108.3480747  31.4495983  63.1819829 108.8310747  32.1755983  64.7019829
 110.4260747  31.8065983  63.3619829 110.3570747  32.7515983  62.9329829
 111.1540747  31.8155983  64.1049829 110.6860747  31.1135983  62.6319829
 106.4560747  26.3985983  66.6419829 106.0570747  25.6445983  65.7609829
 106.8680747  25.9745983  67.8269829 107.2380747  26.5965983  68.5459829
 106.8350747  24.5785983  68.2229829 107.2810747  24.0015983  67.4119829
 107.6300747  24.3975983  69.4999829 108.6350747  24.7865983  69.3369829
 107.1740747  25.0095983  70.2779829 107.7440747  22.9955983  70.0089829
 106.7620747  22.6175983  70.2929829 108.1230747  22.3405983  69.2239829
 108.6760747  22.9735983  71.2019829 109.6650747  23.3145983  70.8949829
 108.3160747  23.6745983  71.9549829 108.7870747  21.6025983  71.8079829
 107.8040747  21.2705983  72.1429829 109.1220747  20.8935983  71.0499829
 109.7320747  21.5925983  72.9509829 109.7870747  20.6325983  73.3479829
 110.6750747  21.8865983  72.6249829 109.3980747  22.2515983  73.6829829
 105.4140747  24.0455983  68.4129829 105.1330747  22.9065983  68.0499829
 104.5270747  24.8445983  69.0089829 104.7290747  25.7925983  69.3269829
 103.1550747  24.3945983  69.2539829 103.2610747  23.3465983  69.5349829
 102.5010747  25.1995983  70.3859829 102.5730747  26.2605983  70.1449829
 101.4400747  24.9515983  70.4219829 103.1080747  24.9695983  71.7839829
 103.0790747  23.9045983  72.0129829 104.1580747  25.2635983  71.7679829
 102.3820747  25.7495983  72.9139829 101.2320747  26.1705983  72.7309829
 103.0600747  25.9215983  74.0619829 104.0060747  25.5525983  74.1559829
 102.6280747  26.4215983  74.8389829 102.2360747  24.4415983  68.0219829
 101.2730747  23.6845983  67.9579829 102.5200747  25.3055983  67.0549829
 103.3350747  25.9185983  67.0749829 101.6900747  25.4665983  65.8579829
 100.7080747  25.7595983  66.2299829 102.3160747  26.4965983  64.9589829
 102.2960747  27.4715983  65.4449829 103.3630747  26.2475983  64.7859829
 101.6410747  26.5615983  63.7469829 102.1900747  27.0405983  63.0919829
 101.4960747  24.2095983  65.0359829 102.4370747  23.4655983  64.7739829
 100.2620747  23.9845983  64.5699829  99.4600747  24.5885983  64.7489829
  99.9750747  22.8165983  63.7449829 100.8150747  22.1245983  63.8019829
  98.7170747  22.1265983  64.2579829  97.8640747  22.7875983  64.1019829
  98.5390747  21.2305983  63.6629829  98.7750747  21.7375983  65.7239829
  98.9420747  22.6295983  66.3269829  97.8130747  21.3245983  66.0259829
  99.8710747  20.7225983  66.0119829  99.7500747  19.8575983  65.3599829
 100.8430747  21.1595983  65.7849829  99.8390747  20.2765983  67.4609829
  99.8890747  21.1505983  68.1109829  98.8910747  19.7795983  67.6669829
 100.9680747  19.3495983  67.7859829 100.9100747  19.0685983  68.7859829
 100.9070747  18.5035983  67.1839829 101.8730747  19.8315983  67.6139829
  99.7820747  23.2345983  62.2879829  99.1620747  24.2585983  62.0329829
 100.2630747  22.4715983  61.3069829 100.9240747  21.2115983  61.6139829
 100.3260747  20.5925983  62.2829829 101.8870747  21.3665983  62.0999829
 101.0760747  20.5855983  60.2609829 100.2430747  19.9185983  60.0409829
 101.9860747  19.9885983  60.2039829 101.1200747  21.7335983  59.2939829
 100.8020747  21.4265983  58.2979829 102.1290747  22.1335983  59.1969829
 100.1710747  22.7595983  59.8879829 100.4180747  23.7955983  59.6549829
  98.7770747  22.5845983  59.3389829  97.9990747  21.8225983  59.8989829
  98.4810747  23.2655983  58.2389829  99.1040747  23.9655983  57.8349829
  97.2450747  23.0905983  57.4939829  96.6660747  22.2695983  57.9169829
  96.4250747  24.3985983  57.5529829  96.9910747  25.1875983  57.0579829
  95.1010747  24.2485983  56.8149829  94.5440747  25.1835983  56.8729829
  95.2920747  24.0035983  55.7699829  94.5170747  23.4505983  57.2729829
  96.1910747  24.7915983  58.9999829  95.6120747  25.7145983  59.0369829
  95.6420747  23.9985983  59.5079829  97.1500747  24.9445983  59.4949829
  97.6000747  22.8145983  56.0439829  97.7770747  23.7575983  55.2789829
  97.7170747  21.5515983  55.6519829  97.5270747  20.7365983  56.2349829
  98.1510747  21.2585983  54.2809829  98.1180747  22.2215983  53.7709829
  99.5690747  20.6785983  54.2749829  99.8850747  20.5115983  53.2449829
 100.5180747  21.6565983  54.9489829 101.5270747  21.2455983  54.9449829
 100.5100747  22.6025983  54.4079829 100.1980747  21.8235983  55.9769829
  99.5860747  19.4335983  54.9849829 100.4940747  19.0645983  54.9769829
  97.2340747  20.3255983  53.5039829  97.3120747  20.2415983  52.2779829
  96.3930747  19.5985983  54.2119829  96.2970747  19.6775983  55.2239829
  95.5150747  18.6075983  53.6129829  95.9890747  18.1305983  52.7549829
  95.2020747  17.5175983  54.6459829  94.7250747  17.9925983  55.5029829
  94.2880747  16.5205983  54.1089829  94.0880747  15.7635983  54.8679829
  93.3530747  17.0015983  53.8209829  94.7370747  16.0485983  53.2349829
  96.4040747  16.8825983  55.0419829  96.2040747  16.1875983  55.7029829
  94.2390747  19.3175983  53.1489829  93.6830747  20.0755983  53.9359829
  93.7150747  19.1195983  51.9239829  94.3500747  18.2205983  50.9609829
  94.2690747  17.1755983  51.2609829  95.4120747  18.4355983  50.8389829
  93.5630747  18.5135983  49.7039829  93.4940747  17.6315983  49.0669829
  94.0390747  19.2965983  49.1139829  92.2010747  18.9465983  50.1869829
  91.5670747  18.0905983  50.4169829  91.6790747  19.5375983  49.4349829
  92.5030747  19.7645983  51.4269829  92.6350747  20.8295983  51.2379829
  91.3520747  19.7335983  52.4249829  90.6080747  20.7075983  52.5329829
  91.2230747  18.6565983  53.1859829  91.8110747  17.8255983  53.1139829
  90.1970747  18.5905983  54.2079829  89.2420747  18.8835983  53.7719829
  90.0820747  17.1685983  54.7169829  91.0680747  16.8135983  55.0159829
  89.4550747  17.1565983  55.6089829  89.4960747  16.2095983  53.6769829
  89.1120747  15.3285983  54.1909829  88.6460747  16.6935983  53.1949829
  90.4680747  15.7615983  52.6089829  91.6260747  16.0775983  52.6949829
  90.0380747  15.1045983  51.6999829  90.4850747  19.5755983  55.3489829
  89.5630747  20.1885983  55.8859829  91.7600747  19.7335983  55.7139829
  92.5370747  19.2335983  55.2809829  92.1590747  20.6435983  56.7749829
  91.5740747  20.4095983  57.6639829  93.6370747  20.4885983  57.1369829
  94.2260747  20.5495983  56.2219829  93.9310747  21.3315983  57.7619829
  93.9980747  19.2145983  57.8529829  93.5160747  19.2085983  58.8309829
  93.5970747  18.3685983  57.2949829  95.5350747  19.0145983  58.0429829
  96.3570747  19.5085983  57.2339829  95.8750747  18.3585983  58.9939829
  91.9080747  22.0535983  56.3169829  91.4840747  22.8995983  57.0999829
  92.1460747  22.2985983  55.0369829  92.4720747  21.5985983  54.3709829
  91.9540747  23.6155983  54.4789829  92.5120747  24.3355983  55.0779829
  92.5080747  23.7315983  53.0559829  92.1030747  22.9435983  52.4219829
  92.1060747  25.0805983  52.4579829  92.5010747  25.1615983  51.4449829
  91.0190747  25.1575983  52.4309829  92.5110747  25.8855983  53.0709829
  94.0270747  23.6015983  53.1199829  94.4290747  24.4965983  53.5939829
  94.2730747  22.7605983  53.7679829  94.7240747  23.4075983  51.8069829
  95.7980747  23.3275983  51.9739829  94.3610747  22.4945983  51.3339829
  94.5200747  24.2585983  51.1569829  90.4790747  23.9425983  54.5179829
  90.1000747  25.0525983  54.8819829  89.6340747  22.9985983  54.1269829
  89.9040747  22.0765983  53.7839829  88.2160747  23.2495983  54.1729829
  88.0080747  24.1305983  53.5659829  87.4680747  22.0645983  53.6229829
  86.3970747  22.2615983  53.6609829  87.7690747  21.8915983  52.5899829
  87.6960747  21.1815983  54.2199829  87.7580747  23.5225983  55.5889829
  86.9420747  24.4185983  55.8039829  88.3030747  22.8115983  56.5759829
  89.0140747  22.0895983  56.4619829  87.8710747  23.0615983  57.9379829
  86.7830747  23.0005983  57.9549829  88.4360747  22.0195983  58.8759829
  89.5140747  21.9525983  58.7279829  88.2750747  22.3405983  59.9049829
  87.8300747  20.6675983  58.6839829  86.7730747  20.7025983  58.9489829
  87.8850747  20.3905983  57.6309829  88.5110747  19.6365983  59.5019829
  89.5160747  19.9305983  60.1479829  87.9920747  18.4235983  59.4849829
  87.1560747  18.2345983  58.9319829  88.4260747  17.6755983  60.0249829
  88.2760747  24.4395983  58.3959829  87.4760747  25.1295983  59.0209829
  89.4660747  24.8905983  58.0419829  90.1510747  24.3775983  57.4869829
  89.8610747  26.2135983  58.4589829  89.7220747  26.2695983  59.5389829
  91.3320747  26.4815983  58.1599829  91.5360747  26.2495983  57.1149829
  91.6680747  27.9435983  58.4069829  92.7220747  28.1165983  58.1889829
  91.0550747  28.5715983  57.7599829  91.4680747  28.1915983  59.4489829
  92.1690747  25.6195983  59.0639829  93.2250747  25.7995983  58.8629829
  91.9510747  25.8635983  60.1039829  91.9380747  24.5695983  58.8819829
  88.9980747  27.2595983  57.7999829  88.5970747  28.2245983  58.4539829
  88.7320747  27.1095983  56.5039829  89.0720747  26.3405983  55.9269829
  87.9070747  28.0755983  55.8139829  88.3310747  29.0695983  55.9549829
  87.8880747  27.7615983  54.3359829  87.2660747  28.4905983  53.8169829
  88.9030747  27.8055983  53.9419829  87.4810747  26.7625983  54.1819829
  86.4930747  28.0995983  56.3929829  85.8910747  29.1605983  56.5139829
  85.9580747  26.9435983  56.7749829  86.4310747  26.0425983  56.7039829
  84.6170747  26.8825983  57.3389829  83.9490747  27.3785983  56.6349829
  84.1370747  25.4485983  57.5149829  84.7960747  24.9215983  58.2039829
  82.7090747  25.4695983  58.0519829  82.3540747  24.4475983  58.1819829
  82.6890747  25.9855983  59.0119829  82.0620747  25.9905983  57.3459829
  84.1300747  24.8025983  56.2519829  85.0520747  24.6275983  55.9689829
  84.5770747  27.5935983  58.6759829  83.5800747  28.2325983  59.0259829
  85.6190747  27.4075983  59.4779829  86.4220747  26.8245983  59.2409829
  85.7000747  28.0315983  60.7809829  84.7900747  27.7765983  61.3239829
  86.8970747  27.5075983  61.5659829  87.7960747  27.5755983  60.9529829
  87.1120747  28.3435983  62.7959829  87.9690747  27.9615983  63.3499829
  87.2990747  29.3775983  62.5049829  86.2240747  28.2995983  63.4259829
  86.6680747  26.0435983  61.9269829  85.9080747  25.9885983  62.7059829
  86.2690747  25.5255983  61.0549829  87.9180747  25.3085983  62.4069829
  87.6650747  24.2745983  62.6419829  88.6750747  25.3275983  61.6229829
  88.3080747  25.7985983  63.2989829  85.7850747  29.5325983  60.6549829
  85.0670747  30.2395983  61.3499829  86.6390747  30.0445983  59.7669829
  87.2400747  29.4935983  59.1539829  86.7640747  31.4895983  59.6199829
  86.8950747  31.9015983  60.6209829  87.9340747  31.8255983  58.7689829
  88.1250747  32.8985983  58.8009829  88.8280747  31.3315983  59.1489829
  87.6880747  31.4285983  57.4779829  87.1200747  30.6305983  57.4839829
  85.5240747  32.0965983  58.9929829  85.1870747  33.2525983  59.2419829
  84.7690747  31.2735983  58.2799829  85.0280747  30.3015983  58.1129829
  83.5140747  31.6365983  57.6629829  83.5860747  32.6765983  57.3459829
  83.2480747  30.7715983  56.4499829  82.2990747  31.0595983  55.9989829
  84.0500747  30.9055983  55.7239829  83.2030747  29.7255983  56.7519829
  82.3580747  31.5125983  58.6569829  81.1980747  31.6085983  58.2669829
  82.6530747  31.2055983  59.9229829  83.6090747  31.0375983  60.2349829
  81.6760747  31.0745983  60.9939829  82.2440747  30.6875983  61.8399829
  81.0660747  32.4175983  61.3269829  80.6380747  32.8545983  60.4239829
  80.2470747  32.2775983  62.0319829  82.0500747  33.3475983  61.8999829
  82.8380747  32.9755983  62.7729829  82.0330747  34.5675983  61.4449829
  82.6890747  35.2575983  61.8109829  81.3640747  34.8325983  60.7219829
  80.5820747  30.0735983  60.7399829  79.4280747  30.3095983  61.0859829
  80.9330747  28.9355983  60.1669829  81.8800747  28.7165983  59.8579829
  79.9620747  27.8855983  59.9309829  80.4430747  26.9175983  60.0689829
  79.1700747  27.9575983  60.6769829  79.3470747  27.9405983  58.5489829
  78.5360747  27.0825983  58.1799829  79.7240747  28.9055983  57.7399829
  80.3900747  29.6505983  57.9469829  79.1360747  28.9045983  56.4369829
  78.0820747  28.6315983  56.4839829  79.1730747  30.2985983  55.8239829
  78.6660747  30.9945983  56.4929829  80.2100747  30.6265983  55.7489829
  78.5380747  30.3725983  54.4689829  78.4900747  29.3555983  53.8039829
  78.1100747  31.4315983  54.0779829  79.8750747  27.8845983  55.6059829
  80.9540747  28.1355983  55.0639829  79.2800747  26.7005983  55.5589829
  78.3790747  26.5165983  55.9999829  79.8350747  25.5465983  54.8839829
  80.8050747  25.3385983  55.3349829  78.9160747  24.3435983  55.0539829
  77.9150747  24.6205983  54.7239829  79.2600747  23.5465983  54.3939829
  78.8250747  23.7935983  56.4769829  78.7050747  24.6255983  57.1699829
  77.9300747  23.1765983  56.5609829  80.0320747  22.9705983  56.8999829
  80.9430747  23.4745983  56.5779829  80.0670747  22.9135983  57.9879829
  80.0040747  21.5625983  56.3219829  79.0420747  21.0985983  56.5389829
  80.0960747  21.6125983  55.2369829  81.0960747  20.7215983  56.8749829
  81.0460747  19.7695983  56.4589829  82.0150747  21.1515983  56.6459829
  80.9930747  20.6535983  57.9079829  80.0310747  25.8115983  53.4129829
  81.0020747  25.3285983  52.8309829  79.1340747  26.5745983  52.7949829
  78.3260747  27.0135983  53.2349829  79.2920747  26.8205983  51.3769829
  79.4160747  25.8595983  50.8779829  78.0670747  27.5035983  50.7939829
  77.1800747  26.9335983  51.0709829  77.9650747  28.4905983  51.2449829
  78.1010747  27.6565983  49.2739829  77.2560747  28.2645983  48.9509829
  79.0070747  28.1885983  48.9829829  78.0560747  26.3315983  48.5779829
  77.5570747  25.4065983  49.1699829  78.5270747  26.2265983  47.4719829
  80.5180747  27.6905983  51.1429829  81.2910747  27.4325983  50.2139829
  80.7410747  28.6885983  52.0029829  80.1480747  28.9365983  52.7949829
  81.9290747  29.5075983  51.8109829  81.8760747  29.8715983  50.7849829
  81.9910747  30.7615983  52.6899829  81.8060747  30.4865983  53.7279829
  83.3820747  31.3965983  52.6219829  83.4070747  32.2855983  53.2519829
  84.1260747  30.6815983  52.9729829  83.6050747  31.6755983  51.5919829
  80.9200747  31.7385983  52.2469829  81.1730747  32.1055983  51.2529829
  79.9750747  31.2025983  52.1579829  80.7160747  32.9415983  53.1769829
  79.9300747  33.5825983  52.7759829  80.4280747  32.5905983  54.1679829
  81.6450747  33.5075983  53.2489829  83.1640747  28.6695983  52.0229829
  84.1330747  28.7845983  51.2739829  83.1700747  27.8465983  53.0489829
  82.4030747  27.7205983  53.7099829  84.3410747  27.0425983  53.2869829
  85.1910747  27.6905983  53.4989829  84.1850747  26.4235983  54.1699829
  84.6630747  26.1535983  52.0909829  85.8320747  26.0025983  51.7199829
  83.6510747  25.5445983  51.4929829  82.6750747  25.6195983  51.7799829
  83.8910747  24.7015983  50.3479829  84.7610747  24.0965983  50.6019829
  82.6940747  23.8415983  50.1019829  81.7920747  24.4525983  50.1219829
  82.7570747  23.3995983  49.1079829  82.5950747  22.7765983  51.1139829
  83.5950747  22.3785983  51.7229829  81.4100747  22.2905983  51.3259829
  81.2780747  21.5515983  52.0169829  80.6110747  22.6475983  50.8019829
  84.2850747  25.4365983  49.0759829  85.1140747  24.9275983  48.3209829
  83.7770747  26.6425983  48.8259829  83.1240747  27.1635983  49.4109829
  84.2030747  27.2725983  47.5889829  84.1070747  26.5275983  46.7989829
  83.3080747  28.4465983  47.1579829  82.2660747  28.1985983  47.3579829
  83.5920747  29.7355983  47.9569829  82.9320747  30.5305983  47.6109829
  83.4160747  29.5525983  49.0169829  84.6300747  30.0345983  47.8079829
  83.5520747  28.6715983  45.6759829  84.5620747  29.0595983  45.5469829
  83.5140747  27.7075983  45.1689829  82.5860747  29.6115983  44.9909829
  82.8510747  29.7005983  43.9369829  81.5730747  29.2195983  45.0789829
  82.6370747  30.5925983  45.4619829  85.6590747  27.7105983  47.7139829
  86.3970747  27.6725983  46.7259829  86.0760747  28.1435983  48.9119829
  85.4770747  28.2325983  49.7329829  87.4580747  28.5275983  49.1239829
  87.7140747  29.2195983  48.3209829  87.6820747  29.2895983  50.4199829
  87.2540747  28.7605983  51.2709829  89.2030747  29.4215983  50.7009829
  89.3550747  29.9685983  51.6309829  89.6440747  28.4285983  50.7879829
  89.6790747  29.9595983  49.8809829  86.9970747  30.6425983  50.2849829
  87.5460747  31.2415983  49.5589829  85.9960747  30.4895983  49.8809829
  86.8890747  31.4025983  51.5389829  86.3880747  32.3515983  51.3469829
  86.3120747  30.8285983  52.2639829  87.8860747  31.5925983  51.9369829
  88.3550747  27.3255983  49.0459829  89.4170747  27.4135983  48.4449829
  87.9700747  26.2115983  49.6519829  87.1060747  26.1055983  50.1839829
  88.7990747  25.0325983  49.5839829  89.7510747  25.2755983  50.0559829
  88.1550747  23.8935983  50.2969829  87.9950747  24.1535983  51.3429829
  87.1750747  23.6915983  49.8649829  88.9540747  22.7575983  50.2089829
  88.4110747  21.9615983  50.3859829  89.0240747  24.6215983  48.1479829
  90.1390747  24.2625983  47.7629829  87.9770747  24.6945983  47.3309829
  87.0500747  25.0185983  47.6069829  88.0980747  24.3025983  45.9459829
  88.5290747  23.3035983  45.8819829  86.7100747  24.3065983  45.3239829
  86.0230747  23.8025983  46.0039829  86.3710747  25.3385983  45.2369829
  86.6130747  23.6585983  43.9819829  86.8400747  22.4755983  43.9039829
  86.2840747  24.3395983  43.0259829  89.0310747  25.2485983  45.1939829
  89.8650747  24.7935983  44.4079829  88.9470747  26.5585983  45.4479829
  88.2890747  26.9955983  46.0929829  89.8560747  27.4615983  44.7629829
  89.7480747  27.2965983  43.6909829  89.5100747  28.8935983  45.0769829
  90.2000747  29.5575983  44.5559829  88.4910747  29.1015983  44.7509829
  89.5880747  29.0595983  46.1509829  91.2960747  27.1805983  45.1459829
  92.1760747  27.2225983  44.2849829  91.5430747  26.8565983  46.4219829
  90.8290747  26.7905983  47.1469829  92.8980747  26.5675983  46.8719829
  93.5340747  27.4185983  46.6289829  92.9210747  26.3465983  48.3859829
  92.1720747  25.5955983  48.6369829  93.8910747  25.9325983  48.6599829
  92.6650747  27.5935983  49.2429829  91.7030747  28.0215983  48.9609829
  92.5860747  27.2915983  50.2869829  93.8990747  28.8385983  49.1069829
  95.2470747  28.1225983  50.0189829  96.0950747  28.8075983  50.0129829
  94.9350747  27.9415983  51.0469829  95.5390747  27.1795983  49.5569829
  93.4200747  25.3325983  46.1719829  94.5470747  25.3025983  45.6899829
  92.6100747  24.2915983  46.0909829  91.6770747  24.2385983  46.4999829
  93.0460747  23.1095983  45.3709829  93.9610747  22.7745983  45.8599829
  91.9710747  22.0365983  45.4399829  91.7450747  21.8345983  46.4869829
  91.0590747  22.4255983  44.9859829  92.3340747  20.7315983  44.7609829
  92.5030747  20.9045983  43.6979829  93.2670747  20.3485983  45.1739829
  91.2350747  19.7045983  44.9429829  91.0970747  19.4975983  46.0039829
  90.2920747  20.1045983  44.5709829  91.5700747  18.4215983  44.2109829
  91.7290747  18.6385983  43.1549829  92.5060747  18.0185983  44.5979829
  90.5010747  17.4035983  44.3489829  90.7730747  16.5425983  43.8329829
  90.3660747  17.1755983  45.3549829  89.6130747  17.7765983  43.9569829
  93.3980747  23.3795983  43.9049829  94.3940747  22.8625983  43.3979829
  92.5830747  24.1725983  43.2179829  91.7630747  24.6285983  43.6179829
  92.8010747  24.4615983  41.8049829  93.0750747  23.5145983  41.3399829
  91.5140747  25.0035983  41.2279829  91.1180747  25.7885983  41.8719829
  91.7030747  25.4555983  40.2539829  90.5090747  23.8945983  41.0929829
  90.8700747  23.1785983  40.3539829  90.4390747  23.3645983  42.0429829
  89.1590747  24.3495983  40.6979829  88.7270747  24.9675983  41.4859829
  89.2200747  24.9695983  39.8039829  88.2680747  23.1395983  40.4349829
  88.6020747  22.6405983  39.5249829  88.3840747  22.4255983  41.2509829
  86.8340747  23.4945983  40.2979829  86.2980747  22.6595983  39.9879829
  86.4680747  23.8205983  41.2149829  86.7300747  24.2535983  39.5949829
  94.0060747  25.3265983  41.4559829  94.6500747  25.0675983  40.4419829
  94.3390747  26.3395983  42.2559829  93.8450747  26.6225983  43.1029829
  95.5200747  27.1285983  41.8999829  95.7990747  26.7285983  40.9249829
  95.2280747  28.6245983  41.7449829  96.1540747  29.1485983  41.5089829
  94.2450747  28.8175983  40.6239829  94.0310747  29.8795983  40.5059829
  94.6680747  28.4275983  39.6979829  93.3220747  28.2845983  40.8539829
  94.6900747  29.2145983  43.0469829  94.4910747  30.2775983  42.9099829
  93.7670747  28.7055983  43.3229829  95.4280747  29.0825983  43.8379829
  96.7060747  26.9325983  42.8229829  97.7870747  27.4385983  42.5339829
  96.5350747  26.2135983  43.9189829  95.6370747  25.8275983  44.2109829
  97.6290747  25.9105983  44.8089829  97.5070747  24.8985983  45.1949829
  98.5630747  25.9275983  44.2469829  97.7300747  26.8735983  45.9669829
  97.1900747  27.9745983  45.9479829  98.5200747  26.4965983  46.9529829
  99.0710747  25.6385983  46.9449829  98.6710747  27.2945983  48.1579829
  97.6830747  27.4095983  48.6029829  99.5970747  26.5895983  49.1269829
 100.5070747  26.3045983  48.5989829  99.8880747  27.2915983  49.9079829
  99.0010747  25.3485983  49.7809829  97.9990747  25.5765983  50.1449829
  98.8980747  24.5595983  49.0359829  99.8430747  24.8545983  50.9149829
 100.0030747  25.6645983  51.6269829  99.3100747  24.0645983  51.4449829
 101.1170747  24.3545983  50.4639829 101.9030747  25.0045983  50.4639829
 101.3530747  23.0975983  50.0429829 100.3820747  22.2015983  50.0089829
  99.4400747  22.4585983  50.3039829 100.5750747  21.2525983  49.6879829
 102.5730747  22.7645983  49.6559829 103.3220747  23.4565983  49.6789829
 102.7650747  21.8155983  49.3349829  99.2050747  28.6845983  47.8579829
  98.8640747  29.6485983  48.5339829 100.0500747  28.7835983  46.8449829
 100.3320747  27.9895983  46.2699829 100.6590747  30.0365983  46.4529829
 100.5440747  30.7145983  47.2989829 102.1270747  29.8255983  46.1359829
 102.2150747  29.0715983  45.3539829 102.5390747  30.7515983  45.7339829
 102.9490747  29.3985983  47.3209829 102.8550747  30.1365983  48.1179829
 102.5660747  28.4565983  47.7129829 104.4090747  29.2385983  46.9419829
 104.5010747  28.4985983  46.1469829 104.7880747  30.1805983  46.5449829
 105.2510747  28.8125983  48.1339829 105.1820747  29.5685983  48.9159829
 104.8520747  27.8865983  48.5489829 106.6770747  28.6145983  47.7609829
 107.2180747  28.3245983  48.5999829 106.7460747  27.8755983  47.0319829
 107.0650747  29.5045983  47.3889829  99.9760747  30.6825983  45.2569829
 100.5300747  31.6095983  44.6659829  98.8200747  30.1775983  44.8499829
  98.3340747  29.4005983  45.2979829  98.1560747  30.7335983  43.6879829
  98.8920747  30.9585983  42.9169829  97.4700747  29.9965983  43.2689829
  97.3940747  31.9935983  44.0499829  97.2510747  32.3435983  45.2249829
  96.8300747  32.6365983  43.0419829  96.8670747  32.3135983  42.0749829
  96.0990747  33.8755983  43.2259829  96.3980747  34.2865983  44.1899829
  96.4200747  34.8165983  42.0679829  96.1280747  34.3325983  41.1359829
  95.6620747  36.0725983  42.1949829  95.9050747  36.7295983  41.3599829
  94.5940747  35.8555983  42.1869829  95.9260747  36.5635983  43.1319829
  97.8720747  35.0955983  42.0299829  98.0920747  35.7675983  41.2009829
  98.1770747  35.5625983  42.9659829  98.4180747  34.1625983  41.8949829
  94.6130747  33.6635983  43.2219829  94.1140747  33.0835983  42.2679829
  93.9190747  34.1255983  44.2579829  94.3390747  34.5885983  45.0639829
  92.4740747  34.0025983  44.3219829  92.1210747  33.5855983  43.3789829
  92.0430747  33.0575983  45.4519829  92.3850747  33.4505983  46.4089829
  90.5170747  32.9515983  45.4549829  90.2000747  32.2815983  46.2549829
  90.0840747  33.9385983  45.6159829  90.1780747  32.5585983  44.4969829
  92.6650747  31.6735983  45.2439829  92.2030747  31.2125983  44.3709829
  93.7230747  31.7995983  45.0159829  92.5360747  30.7415983  46.3949829
  93.0080747  29.7905983  46.1479829  93.0250747  31.1725983  47.2689829
  91.4810747  30.5775983  46.6139829  91.8680747  35.3755983  44.5519829
  92.2690747  36.0575983  45.4879829  90.8940747  35.7785983  43.7419829
  90.5390747  35.2315983  42.9579829  90.2410747  37.0765983  43.9239829
  90.6750747  37.5175983  44.8209829  90.4750747  37.9775983  42.7209829
  90.0880747  38.9735983  42.9349829  91.9340747  38.0545983  42.4219829
  92.0950747  38.7015983  41.5589829  92.4610747  38.4625983  43.2849829
  92.3140747  37.0565983  42.2029829  89.8320747  37.4115983  41.6069829
  89.9730747  37.9825983  40.8229829  88.7340747  36.9225983  44.0949829
  88.1620747  35.9025983  43.7209829  88.0660747  37.9595983  44.6059829
  88.4980747  38.8415983  44.8829829  86.6160747  37.8965983  44.8099829
  86.2690747  36.9515983  44.3919829  86.3180747  37.9685983  46.3139829
  86.7110747  38.9085983  46.7029829  84.8360747  37.9295983  46.5679829
  84.6490747  37.9815983  47.6409829  84.3600747  38.7775983  46.0749829
  84.4230747  37.0015983  46.1729829  86.9800747  36.8055983  47.0109829
  86.7700747  36.8545983  48.0789829  86.5920747  35.8705983  46.6069829
  88.0570747  36.8505983  46.8509829  85.8560747  38.9965983  44.0739829
  86.1800747  40.1745983  44.2019829  84.8300747  38.6005983  43.3219829
  84.5590747  37.6215983  43.2299829  83.9830747  39.5095983  42.5499829
  84.1960747  40.4985983  42.9549829  84.3120747  39.4315983  41.0719829
  84.1630747  38.4055983  40.7339829  83.6050747  40.0535983  40.5229829
  85.6930747  39.8535983  40.7199829  85.9010747  40.8335983  41.1509829
  86.4130747  39.1565983  41.1499829  85.8640747  39.9065983  39.2279829
  85.6080747  38.9395983  38.7959829  85.1730747  40.6365983  38.8069829
  87.2770747  40.2705983  38.8489829  87.5610747  41.1965983  39.3479829
  87.9590747  39.4965983  39.2009829  87.4270747  40.4325983  37.3819829
  88.4120747  40.6825983  37.1589829  87.1800747  39.5405983  36.9069829
  86.7940747  41.1885983  37.0499829  82.4870747  39.2395983  42.7009829
  82.0890747  38.1265983  43.0279829  81.6700747  40.2525983  42.3909829
  82.0130747  41.1865983  42.1659829  80.2050747  40.1445983  42.3379829
  79.8640747  39.6435983  43.2439829  79.5550747  41.5195983  42.2819829
  79.9010747  42.1145983  43.1269829  79.8790747  42.0325983  41.3769829
  78.0250747  41.4545983  42.3039829  77.4650747  40.4235983  41.9359829
  77.4200747  42.4335983  42.6719829  79.7970747  39.3315983  41.1149829
  80.1750747  39.6655983  39.9929829  79.1280747  38.2075983  41.3459829
  78.8070747  37.9335983  42.2749829  78.7810747  37.2485983  40.3049829
  79.6420747  37.1395983  39.6459829  78.6180747  36.2805983  40.7789829
  77.5680747  37.5615983  39.4459829  77.3050747  36.8515983  38.4769829
  76.7850747  38.5575983  39.8149829  76.9480747  39.1345983  40.6399829
  75.5920747  38.9205983  39.0489829  75.0340747  39.6245983  39.6659829
  75.9950747  39.5645983  37.7289829  76.5510747  38.8385983  37.1359829
  75.0950747  39.8135983  37.1669829  76.8300747  40.8065983  37.8919829
  76.3140747  41.5125983  38.5429829  77.7720747  40.5535983  38.3789829
  77.1080747  41.4575983  36.5519829  77.5330747  40.7195983  35.8709829
  76.1700747  41.7945983  36.1109829  78.0630747  42.6395983  36.6789829
  78.9730747  42.3155983  37.1839829  78.3530747  42.9765983  35.6839829
  77.4630747  43.7775983  37.4289829  78.1450747  44.5615983  37.4729829
  76.6000747  44.0955983  36.9439829  77.2250747  43.4705983  38.3939829
  74.6670747  37.7325983  38.7679829  74.1190747  37.6015983  37.6749829
  74.4950747  36.8765983  39.7509829  74.9580747  36.9665983  40.6559829
  73.6310747  35.7175983  39.6519829  72.7390747  36.0025983  39.0939829
  74.2790747  34.5755983  38.8729829  74.6640747  34.9445983  37.9219829
  75.4700747  33.9985983  39.6369829  75.9130747  33.1865983  39.0599829
  76.2140747  34.7795983  39.7949829  75.1340747  33.6175983  40.6009829
  73.2760747  33.5715983  38.6329829  72.4050747  34.0025983  38.5049829
  73.2440747  35.2715983  41.0389829  73.5560747  35.9545983  42.0059829
  72.5900747  34.1275983  41.1529829  72.3530747  33.5145983  40.3729829
  72.1530747  33.6595983  42.4609829  72.0810747  34.5555983  43.0779829
  70.8110747  32.9445983  42.3399829  70.9460747  32.0785983  41.6919829
  70.5380747  32.5665983  43.3249829  69.6190747  33.7725983  41.7949829
  69.8680747  34.1745983  40.8129829  68.4130747  32.8555983  41.6869829
  67.5610747  33.4185983  41.3049829  68.6400747  32.0345983  41.0069829
  68.1710747  32.4555983  42.6709829  69.3160747  34.9715983  42.7109829
  68.4760747  35.5355983  42.3059829  69.0650747  34.6125983  43.7089829
  70.1930747  35.6165983  42.7679829  73.1290747  32.7115983  43.1399829
  73.1530747  32.6245983  44.3629829  73.9040747  31.9775983  42.3569829
  73.9210747  32.0585983  41.3399829  74.8150747  30.9735983  42.8919829
  74.4760747  30.7635983  43.9059829  74.7630747  29.7405983  42.0389829
  74.9930747  30.0005983  41.0059829  75.5260747  29.0355983  42.3679829
  73.4500747  29.1075983  42.1039829  72.8440747  29.0315983  43.1739829
  72.9710747  28.6405983  40.9849829  72.0570747  28.1885983  40.9709829
  73.5110747  28.7275983  40.1239829  76.2500747  31.4455983  43.0059829
  76.6800747  32.3315983  42.2709829  77.0050747  30.8205983  43.8999829
  76.6610747  30.1205983  44.5579829  78.4280747  31.1065983  44.0009829
  78.6130747  32.1495983  43.7429829  78.9230747  30.8785983  45.4179829
  78.7020747  29.8515983  45.7099829  80.0070747  30.9885983  45.4369829
  78.3160747  31.8185983  46.4319829  77.8990747  32.9075983  46.0949829
  78.2460747  31.4355983  47.5829829  79.1600747  30.1755983  43.0489829
  78.7950747  29.0035983  42.9379829  80.1820747  30.6705983  42.3709829
  80.5050747  31.6365983  42.4229829  80.9390747  29.8035983  41.4639829
  80.9240747  28.8325983  41.9599829  80.2840747  29.7195983  40.0879829
  80.8330747  28.9935983  39.4879829  79.2720747  29.3325983  40.2099829
  80.2100747  31.0135983  39.3209829  79.6340747  31.7425983  39.8919829
  81.2130747  31.4235983  39.2009829  79.5840747  30.8265983  37.9759829
  79.3290747  29.7015983  37.6279829  79.3470747  31.7955983  37.2949829
  82.3900747  30.1965983  41.2759829  82.7880747  31.3245983  41.5329829
  83.1960747  29.2405983  40.8429829  82.8930747  28.2825983  40.6699829
  84.6060747  29.4745983  40.5719829  84.7810747  30.5265983  40.7989829
  85.4420747  28.5445983  41.4429829  85.3210747  28.8495983  42.4819829
  85.0340747  27.5375983  41.3569829  86.9300747  28.4845983  41.1329829
  87.0560747  28.2645983  40.0729829  87.6010747  29.7825983  41.4029829
  88.6620747  29.6985983  41.1689829  87.1530747  30.5595983  40.7829829
  87.4800747  30.0425983  42.4549829  87.5380747  27.4325983  41.9599829
  88.6060747  27.3765983  41.7499829  87.3870747  27.6655983  43.0139829
  87.0720747  26.4745983  41.7299829  85.0160747  29.2695983  39.1229829
  84.7540747  28.2165983  38.5409829  85.7050747  30.2615983  38.5399829
  85.9120747  31.1565983  38.9819829  86.2330747  30.1115983  37.1529829
  86.1850747  29.0635983  36.8559829  85.3730747  30.8955983  36.1609829
  85.9470747  31.0655983  35.2499829  84.5090747  30.2915983  35.8849829
  84.8920747  32.2295983  36.6969829  83.8020747  32.2345983  36.7119829
  85.2250747  32.3385983  37.7289829  85.3810747  33.4185983  35.8909829
  84.8570747  33.6335983  34.7809829  86.2820747  34.1265983  36.3739829
  87.7040747  30.5535983  37.1139829  88.0510747  31.4965983  37.8509829
  88.5360747  29.8925983  36.2969829  88.2520747  29.1175983  35.6979829
  89.9460747  30.2435983  36.2029829  90.1990747  30.8555983  37.0689829
  90.8340747  28.9865983  36.2069829  90.6420747  28.4255983  35.2919829
  92.3150747  29.4135983  36.2569829  92.9490747  28.5275983  36.2599829
  92.5480747  30.0235983  35.3839829  92.4960747  29.9925983  37.1619829
  90.4900747  28.0245983  37.4229829  89.4630747  27.6795983  37.2999829
  91.1320747  27.1465983  37.3509829  90.6290747  28.5925983  38.8159829
  90.3630747  27.8295983  39.5479829  91.6590747  28.9085983  38.9789829
  89.9650747  29.4495983  38.9269829  90.1950747  31.0135983  34.9219829
  89.8360747  30.5445983  33.8479829  90.8280747  32.1705983  35.0189829
  91.1720747  32.5705983  35.8919829  91.0810747  32.9755983  33.8309829
  90.7630747  32.3795983  32.9759829  90.2780747  34.2865983  33.8699829
  90.4480747  34.8565983  32.9569829  88.7910747  33.9465983  33.9859829
  88.2080747  34.8675983  34.0149829  88.4860747  33.3505983  33.1259829
  88.6180747  33.3785983  34.8999829  90.7330747  35.1465983  35.0559829
  90.4450747  34.6455983  35.9799829  91.8220747  35.2015983  35.0489829
  90.1860747  36.5305983  35.0739829  90.5640747  37.0595983  35.9489829
  90.4950747  37.0555983  34.1699829  89.0980747  36.4915983  35.1159829
  92.5530747  33.3035983  33.6789829  93.3250747  33.2075983  34.6209829
  92.9310747  33.7805983  32.4889829  92.3050747  33.9005983  31.6929829
  94.3430747  34.1835983  32.2369829  95.0320747  33.4445983  32.6469829
  94.5770747  34.2695983  30.7249829  94.6110747  33.2595983  30.3179829
  93.7240747  34.7695983  30.2659829  95.8460747  35.0005983  30.3229829
  96.4840747  35.1025983  31.2009829  96.3890747  34.3885983  29.6029829
  95.6210747  36.3775983  29.7209829  96.1160747  37.3615983  30.3039829
  94.9470747  36.4615983  28.6759829  94.6190747  35.5245983  32.9289829
  93.7470747  36.4125983  32.8419829  95.7660747  35.6615983  33.6059829
  96.4410747  34.9105983  33.7469829  96.1420747  36.9415983  34.2099829
  96.2290747  37.6965983  33.4279829  95.3490747  37.2685983  34.8829829
  97.4600747  36.8625983  34.9839829  98.0470747  35.7935983  35.1229829
  97.9150747  38.0095983  35.4849829  97.4100747  38.8915983  35.4059829
  99.1820747  38.1225983  36.1979829  99.4270747  37.1095983  36.5179829
 100.2490747  38.7065983  35.2929829  99.9540747  39.7175983  35.0119829
 101.1780747  38.7905983  35.8569829 100.5120747  37.9225983  34.0519829
 100.7330747  36.8905983  34.3249829  99.6060747  37.9045983  33.4459829
 101.8650747  38.5675983  33.0619829 101.1160747  39.9995983  32.3389829
 101.8390747  40.5035983  31.6969829 100.2520747  39.6985983  31.7459829
 100.7950747  40.6795983  33.1279829  99.1000747  39.0255983  37.4059829
  98.3640747  40.0075983  37.4179829  99.9250747  38.7435983  38.3989829
 100.5460747  37.9345983  38.4109829 100.0130747  39.5885983  39.5829829
  99.4960747  40.5315983  39.4069829  99.3650747  38.8455983  40.7389829
  98.3710747  38.5265983  40.4239829  99.9440747  37.9415983  40.9299829
  99.2290747  39.5945983  42.0289829 100.2110747  39.8955983  42.3949829
  98.6520747  40.5065983  41.8759829  98.5420747  38.7045983  43.0439829
  97.6410747  38.2825983  42.5979829  99.1980747  37.8685983  43.2879829
  98.1740747  39.4255983  44.3059829  97.5650747  40.2945983  44.0589829
  97.5610747  38.7725983  44.9269829  99.3410747  39.8575983  45.0679829
  99.1730747  39.6955983  46.0819829 100.1740747  39.3145983  44.7639829
  99.5080747  40.8705983  44.9019829 101.4730747  39.9245983  39.9049829
 102.3460747  39.0605983  39.7669829 101.7290747  41.1645983  40.3419829
 101.0240747  41.8965983  40.4339829 103.1060747  41.5755983  40.7369829
 103.6860747  40.6965983  41.0159829 103.8750747  42.1845983  39.5579829
 104.8840747  42.4205983  39.8949829 103.9670747  41.4245983  38.7819829
 103.2820747  43.4245983  38.9369829 102.2430747  43.3415983  38.0229829
 101.8440747  42.3735983  37.7569829 101.7100747  44.4825983  37.4459829
 100.8900747  44.4005983  36.7479829 102.2230747  45.7185983  37.7599829
 101.8110747  46.6085983  37.3069829 103.2630747  45.8165983  38.6539829
 103.6680747  46.7855983  38.9039829 103.7930747  44.6765983  39.2349829
 104.6150747  44.7655983  39.9289829 103.0390747  42.4735983  41.9799829
 102.0020747  43.1345983  42.1789829 104.1060747  42.4915983  42.7869829
 104.9700747  41.9805983  42.6029829 104.1130747  43.2675983  44.0289829
 103.0680747  43.2975983  44.3379829 105.0450747  42.5585983  45.0159829
 105.1240747  43.1485983  45.9289829 104.6150747  41.5965983  45.2939829
 106.4550747  42.3405983  44.4199829 106.4920747  41.8975983  43.2849829
 107.4620747  42.6205983  45.0549829 104.4850747  44.7355983  43.9569829
 105.3980747  45.1985983  44.6369829 103.7200747  45.4835983  43.2039829
 102.9450747  45.1295983  42.6429829 103.9300747  46.9205983  43.1129829
 104.5110747  47.2345983  43.9799829 104.6760747  47.2815983  41.8619829
 104.0930747  46.9375983  41.0069829 104.7250747  48.3685983  41.7969829
 106.0680747  46.7415983  41.7269829 106.0510747  45.6705983  41.9289829
 106.3950747  46.8665983  40.6949829 107.0400747  47.3675983  42.6049829
 107.0390747  48.4465983  42.4529829 106.7700747  47.1915983  43.6459829
 108.3520747  46.8335983  42.3389829 108.9400747  47.3355983  41.6739829
 108.8590747  45.7195983  42.9039829 108.1540747  45.0455983  43.7889829
 107.2210747  45.3655983  44.0489829 108.5410747  44.2035983  44.2139829
 110.0570747  45.3025983  42.5629829 110.6000747  45.8215983  41.8729829
 110.4440747  44.4605983  42.9879829 102.5990747  47.6055983  43.0689829
 101.7740747  47.2765983  42.2369829 102.3890747  48.5915983  43.9059829
 103.0680747  48.9565983  44.5739829 101.0910747  49.2395983  43.9069829
 100.3790747  48.6155983  43.3669829 100.7310747  49.3195983  44.9329829
 101.1180747  50.5935983  43.2919829 102.0960747  50.9935983  42.6659829
 100.0890747  51.3535983  43.5879829  99.3110747  51.0845983  44.1899829
 100.0200747  52.6845983  43.0339829 100.1390747  52.6155983  41.9529829
  98.6570747  53.3565983  43.2909829  98.7220747  54.4035983  42.9949829
  97.9100747  52.8895983  42.6489829  98.1810747  53.2855983  44.7169829
  98.6670747  54.1465983  45.6599829  99.4100747  54.8775983  45.3789829
  98.2310747  54.0975983  46.9429829  98.6270747  54.7805983  47.6799829
  97.2960747  53.1865983  47.2899829  96.8600747  53.1235983  48.5819829
  96.1870747  52.4165983  48.6659829  96.7950747  52.3385983  46.3599829
  96.0400747  51.6205983  46.6439829  97.2310747  52.3805983  45.0739829
  96.8260747  51.6995983  44.3399829 101.1180747  53.5065983  43.6469829
 101.4540747  53.3435983  44.8209829 101.6350747  54.4415983  42.8619829
 101.3560747  54.5935983  41.8929829 102.6690747  55.3455983  43.3409829
 103.3700747  54.7465983  43.9219829 103.4250747  55.9875983  42.1649829
 104.2460747  56.6025983  42.5339829 104.0210747  54.8725983  41.2809829
 104.5590747  55.3195983  40.4449829 104.7080747  54.2675983  41.8719829
 103.2180747  54.2415983  40.8999829 102.4920747  56.9115983  41.3799829
 101.7040747  56.3115983  40.9249829 102.0090747  57.5975983  42.0759829
 103.1570747  57.6895983  40.3349829 102.4250747  58.3175983  39.8269829
 103.9260747  58.3185983  40.7829829 103.6160747  57.0125983  39.6139829
 102.1110747  56.4205983  44.2729829 102.8410747  56.9855983  45.0839829
 100.8140747  56.7005983  44.1599829 100.1780747  56.2065983  43.5339829
 100.1900747  57.7545983  44.9369829 100.7360747  57.7715983  45.8799829
 100.2820747  59.0615983  44.2039829 101.3260747  59.3505983  44.0859829
  99.8640747  58.9575983  43.2029829  99.5940747  60.0435983  44.9069829
 100.1000747  60.8825983  44.8769829  98.7080747  57.5105983  45.2509829
  97.9520747  57.1185983  44.3579829  98.2430747  57.8005983  46.4899829
  99.2040747  58.1515983  47.5679829  99.5950747  59.1615983  47.4479829
 100.0600747  57.4775983  47.5809829  98.3720747  58.0205983  48.8129829
  98.6940747  58.7295983  49.5759829  98.4660747  57.0235983  49.2439829
  96.9720747  58.2895983  48.3899829  96.7530747  59.3575983  48.4069829
  96.2590747  57.8075983  49.0579829  96.8700747  57.7265983  46.9719829
  96.4780747  56.7105983  46.9149829  95.9050747  58.5625983  46.1489829
  94.6950747  58.3645983  46.1919829  96.4210747  59.5005983  45.3809829
  97.4170747  59.7035983  45.2919829  95.5450747  60.3285983  44.5869829
  94.7960747  60.7215983  45.2739829  96.2840747  61.4965983  43.9559829
  97.1820747  61.1245983  43.4629829  95.6560747  61.9395983  43.1829829
  96.6690747  62.5555983  44.9379829  95.6930747  63.2185983  45.6379829
  94.6540747  62.9725983  45.4769829  96.0320747  64.1895983  46.5379829
  95.2620747  64.7125983  47.0859829  97.3440747  64.4965983  46.7419829
  97.6830747  65.4725983  47.6389829  98.6580747  65.5675983  47.6659829
  98.3310747  63.8295983  46.0489829  99.3700747  64.0725983  46.2149829
  97.9880747  62.8595983  45.1519829  98.7580747  62.3305983  44.6099829
  94.8470747  59.5315983  43.5059829  93.8380747  59.9755983  42.9729829
  95.3440747  58.3435983  43.1799829  96.1500747  57.9025983  43.6229829
  94.7230747  57.5845983  42.1209829  94.2950747  58.3195983  41.4389829
  95.7510747  56.7155983  41.4109829  96.2330747  56.0735983  42.1489829
  95.2300747  56.0615983  40.7109829  96.8090747  57.4645983  40.6669829
  96.5160747  58.1495983  39.5189829  95.5020747  58.1635983  39.1479829
  97.5040747  58.8225983  38.8319829  97.2630747  59.3545983  37.9229829
  98.7920747  58.8165983  39.3019829  99.5680747  59.3425983  38.7649829
  99.0880747  58.1455983  40.4469829 100.1000747  58.1425983  40.8229829
  98.1100747  57.4755983  41.1219829  98.3600747  56.9445983  42.0289829
  93.6050747  56.6705983  42.6249829  93.0500747  55.9025983  41.8499829
  93.2720747  56.7125983  43.9059829  93.7030747  57.3165983  44.6059829
  92.1980747  55.8315983  44.3999829  92.4660747  54.8145983  44.1149829
  92.0770747  55.9345983  45.9509829  91.9630747  56.9955983  46.1739829
  90.8180747  55.2025983  46.4979829  90.7800747  55.3045983  47.5829829
  89.9220747  55.6435983  46.0609829  90.8680747  54.1465983  46.2339829
  93.3530747  55.4275983  46.6649829  94.1960747  56.0315983  46.3299829
  93.2400747  55.6035983  47.7349829  93.6980747  53.9835983  46.4599829
  94.6100747  53.7455983  47.0079829  92.8820747  53.3595983  46.8249829
  93.8530747  53.7935983  45.3979829  90.8550747  56.1685983  43.7749829
  90.4580747  57.3295983  43.7149829  90.1640747  55.1295983  43.3179829
  90.5180747  54.1735983  43.3569829  88.8410747  55.2285983  42.7169829
  88.5020747  56.2625983  42.6479829  88.8270747  54.6905983  41.3119829
  89.1850747  53.6605983  41.3209829  87.7990747  54.6675983  40.9489829
  89.6460747  55.4745983  40.3829829  89.7280747  56.6975983  40.4609829
  90.2480747  54.8045983  39.4599829  90.8140747  55.2905983  38.7639829
  90.1580747  53.7895983  39.4259829  87.9880747  54.3755983  43.5939829
  88.5280747  53.7845983  44.5149829  86.6780747  54.2655983  43.3479829
  86.1700747  54.7865983  42.6329829  85.8700747  53.3365983  44.1419829
  84.8850747  53.7915983  44.2449829  85.7510747  51.9715983  43.4379829
  85.1060747  51.3245983  44.0329829  85.1440747  52.1195983  42.0659829
  85.0720747  51.1405983  41.5919829  84.1480747  52.5545983  42.1539829
  85.7720747  52.7715983  41.4589829  87.0470747  51.4155983  43.3089829
  87.4620747  51.3445983  44.1939829  86.4670747  53.1105983  45.5339829
  86.9640747  52.0225983  45.8199829  86.4700747  54.1655983  46.3589829
  85.8760747  54.9805983  46.2099829  87.3060747  54.2765983  47.5479829
  88.3070747  54.0205983  47.1999829  87.1950747  55.6825983  48.0849829
  87.9120747  55.8275983  48.8929829  87.4480747  56.3975983  47.3019829
  85.8940747  55.9295983  48.5539829  85.8390747  56.8445983  48.8999829
  87.0480747  53.2915983  48.6819829  87.8550747  53.1815983  49.6149829
  85.9120747  52.6015983  48.6839829  85.1680747  52.6705983  47.9889829
  85.6950747  51.6645983  49.7599829  85.8440747  52.1665983  50.7159829
  84.2570747  51.1205983  49.7749829  83.5650747  51.9615983  49.7989829
  84.0760747  50.5845983  48.8429829  83.9380747  50.1845983  50.9539829
  84.5560747  49.2895983  50.8809829  84.2020747  50.6795983  51.8889829
  82.4390747  49.7725983  50.9959829  82.1980747  49.4185983  51.9989829
  81.8250747  50.6545983  50.8129829  82.0560747  48.6715983  49.9689829
  80.9720747  48.6425983  49.8609829  82.4670747  48.9315983  48.9939829
  82.5530747  47.3005983  50.3689829  82.2700747  46.6055983  49.6489829
  83.5900747  47.3165983  50.4459829  82.1410747  47.0365983  51.2869829
  86.6840747  50.5255983  49.5659829  86.6690747  49.8495983  48.5419829
  87.5490747  50.3005983  50.5499829  87.5610747  50.8125983  51.4319829
  88.5690747  49.2755983  50.4309829  88.7910747  48.8755983  51.4199829
  88.1800747  48.4515983  49.8339829  89.8670747  49.7905983  49.7929829
  90.7820747  49.0055983  49.5449829  89.9320747  51.0925983  49.4869829
  89.1600747  51.7375983  49.6569829  91.1040747  51.7365983  48.8799829
  90.7430747  52.7225983  48.5849829  92.2400747  51.8635983  49.8779829
  92.5040747  50.8725983  50.2469829  93.1200747  52.2585983  49.3699829
  91.9090747  52.7385983  51.0279829  90.9840747  52.3975983  51.4929829
  92.6920747  52.6635983  51.7819829  91.7580747  54.1775983  50.5949829
  92.7000747  54.8595983  50.1759829  90.5300747  54.6635983  50.6749829
  89.7720747  54.0775983  51.0249829  90.3420747  55.6235983  50.3869829
  91.6180747  51.0765983  47.6099829  92.8030747  50.7475983  47.5029829
  90.7510747  50.8445983  46.6719829  89.7680747  51.1055983  46.7489829
  91.0770747  50.1965983  45.4229829  92.0390747  49.6945983  45.5259829
  90.0080747  49.1605983  45.0929829  89.0650747  49.6775983  44.9189829
  90.2780747  48.6675983  44.1589829  89.7870747  48.0885983  46.1659829
  89.6410747  48.5715983  47.1319829  88.8720747  47.5395983  45.9429829
  90.9560747  47.1045983  46.2649829  91.1470747  46.6685983  45.2839829
  91.8590747  47.6425983  46.5559829  90.6820747  45.9875983  47.2739829
  89.6120747  45.7845983  47.3069829  91.1700747  45.0715983  46.9399829
  91.1690747  46.3375983  48.6639829  90.6950747  45.7285983  49.3609829
  92.1970747  46.1915983  48.7189829  90.9490747  47.3335983  48.8679829
  91.2090747  51.2035983  44.3119829  91.0240747  52.3975983  44.5019829
  91.6320747  50.7355983  43.1649829  91.9070747  49.7635983  43.0229829
  91.7510747  51.5545983  41.9819829  91.0250747  52.3675983  41.9839829
  93.1230747  52.1905983  41.9189829  93.2900747  52.7555983  42.8359829
  93.8740747  51.4015983  41.8889829  93.3660747  53.2465983  40.5579829
  93.4280747  54.4775983  40.9699829  91.5260747  50.6385983  40.8089829
  92.3880747  49.8455983  40.4389829  90.3340747  50.6795983  40.2429829
  89.6020747  51.3565983  40.4579829  90.0030747  49.6965983  39.2279829
  90.9040747  49.1125983  39.0369829  88.8530747  48.8395983  39.7539829
  87.9850747  49.4795983  39.9109829  88.5800747  48.1145983  38.9869829
  89.1510747  48.0835983  41.0629829  90.0220747  47.4435983  40.9179829
  89.4090747  48.8015983  41.8409829  87.9810747  47.2365983  41.5319829
  86.9270747  47.3865983  40.9699829  88.1380747  46.4425983  42.4329829
  89.5910747  50.3025983  37.9029829  88.7960747  51.2405983  37.8579829
  90.1030747  49.7175983  36.8279829  90.7580747  48.9365983  36.8709829
  89.7750747  50.1385983  35.4739829  88.8820747  50.7595983  35.5409829
  90.9200747  50.9145983  34.8589829  91.7620747  50.2355983  34.7229829
  90.6160747  51.2485983  33.8669829  91.3820747  52.0785983  35.6169829
  90.8200747  53.3215983  35.4919829  89.9840747  53.4685983  34.8249829
  91.3140747  54.3785983  36.2099829  90.8710747  55.3585983  36.1059829
  92.3580747  54.1905983  37.0489829  92.7610747  55.0185983  37.6139829
  92.8910747  52.9555983  37.1719829  93.7170747  52.8015983  37.8499829
  92.4180747  51.9215983  36.4729829  92.8680747  50.9465983  36.5919829
  89.5320747  48.9295983  34.5829829  90.0680747  47.8505983  34.8349829
  88.7570747  49.0925983  33.5219829  88.2450747  49.9455983  33.2969829
  88.5930747  47.9965983  32.5739829  89.2390747  47.1795983  32.8959829
  87.1610747  47.4935983  32.5609829  86.4960747  48.3245983  32.3249829
  87.0500747  46.7595983  31.7629829  86.7270747  46.8745983  33.8559829
  85.8860747  46.2065983  33.6709829  87.5380747  46.2635983  34.2519829
  86.3320747  47.8915983  34.8779829  85.6540747  48.8705983  34.5559829
  86.7390747  47.6785983  36.1219829  87.2980747  46.8545983  36.3419829
  86.4930747  48.3385983  36.8589829  89.0080747  48.4235983  31.1879829
  88.9630747  49.6085983  30.8679829  89.4120747  47.4605983  30.3709829
  89.4750747  46.4805983  30.6479829  89.8090747  47.7095983  28.9859829
  90.2590747  46.7935983  28.6019829  88.5910747  48.0645983  28.1319829
  87.7640747  47.4065983  28.3989829  88.2770747  49.0815983  28.3639829
  88.8550747  47.9525983  26.6249829  89.6680747  47.1565983  26.2219829
  88.2230747  48.6765983  25.8749829  90.8400747  48.8285983  28.9019829
  90.6350747  49.8145983  28.2119829  91.9030747  48.7135983  29.6739829
  92.1020747  47.9065983  30.2649829  92.9000747  49.7785983  29.7319829
  92.3870747  50.6925983  29.4339829  93.4490747  49.9005983  31.1459829
  94.1920747  50.6975983  31.1799829  92.6360747  50.1335983  31.8329829
  93.9130747  48.9585983  31.4389829  94.0560747  49.5755983  28.7689829
  94.3950747  48.4505983  28.3889829  94.6930747  50.6825983  28.3959829
  94.3660747  51.6245983  28.6109829  95.9240747  50.6395983  27.6409829
  95.8430747  49.7955983  26.9559829  96.1650747  51.8805983  26.8129829
  95.9580747  52.7515983  27.4349829  97.2230747  51.9175983  26.5539829
  95.3750747  52.0035983  25.5629829  95.5780747  51.0865983  24.5429829
  96.2760747  50.2735983  24.6789829  94.8970747  51.2115983  23.3699829
  95.0490747  50.4925983  22.5789829  94.0320747  52.2345983  23.1959829
  93.3740747  52.3455983  22.0059829  93.2470747  51.4545983  21.6179829
  93.8320747  53.1505983  24.1839829  93.1410747  53.9655983  24.0279829
  94.5070747  53.0435983  25.3819829  94.3520747  53.7705983  26.1649829
  97.0750747  50.4915983  28.5989829  97.0860747  51.1385983  29.6429829
  98.0610747  49.6975983  28.2359829  98.1070747  49.1835983  27.3559829
  99.1920747  49.5105983  29.1289829  98.9700747  50.0595983  30.0439829
  99.3790747  48.0045983  29.3929829  99.6250747  47.5065983  28.4549829
 100.5370747  47.7665983  30.3459829 100.6520747  46.6965983  30.5189829
 101.4540747  48.1645983  29.9109829 100.3380747  48.2675983  31.2929829
  98.1060747  47.4135983  29.9079829  98.2480747  46.3485983  30.0919829
  97.8250747  47.9085983  30.8379829  97.3160747  47.5525983  29.1699829
 100.4840747  50.0525983  28.5629829 100.9700747  49.5585983  27.5419829
 101.0710747  51.0165983  29.2549829 100.6940747  51.4025983  30.1209829
 102.3190747  51.6125983  28.8319829 102.4640747  51.4195983  27.7689829
 102.2730747  53.1275983  29.0819829 101.4610747  53.5425983  28.4849829
 102.0130747  53.2885983  30.1279829 103.5430747  53.9335983  28.7799829
 104.3950747  53.5105983  29.3129829 103.8490747  53.8735983  27.2949829
 104.7520747  54.4475983  27.0859829 104.0010747  52.8365983  26.9969829
 103.0140747  54.2935983  26.7339829 103.3380747  55.3725983  29.2469829
 104.2350747  55.9545983  29.0369829 102.4900747  55.8095983  28.7189829
 103.1420747  55.3825983  30.3189829 103.4720747  51.0085983  29.6089829
 103.5510747  51.1595983  30.8269829 104.3510747  50.2885983  28.9259829
 104.3120747  50.1295983  27.9189829 105.4770747  49.6535983  29.6099829
 105.2730747  49.7375983  30.6769829 105.5860747  48.2025983  29.1679829
 105.8180747  48.1865983  28.1029829 106.4320747  47.7505983  29.6859829
 104.3870747  47.3455983  29.3969829 103.5150747  47.7895983  28.9169829
 104.6530747  46.0255983  28.8299829 103.7880747  45.3815983  28.9859829
 104.8460747  46.1205983  27.7609829 105.5240747  45.5885983  29.3189829
 104.0960747  47.2335983  30.8679829 103.2180747  46.6045983  31.0179829
 104.9520747  46.7885983  31.3749829 103.9060747  48.2255983  31.2779829
 106.8050747  50.3295983  29.3419829 107.2620747  50.3665983  28.2009829
 107.4660747  50.7965983  30.3939829 107.1450747  50.7255983  31.3599829
 108.7440747  51.4655983  30.2169829 109.0650747  51.1925983  29.2119829
 108.5770747  52.9555983  30.3719829 107.9010747  53.3355983  29.6059829
 108.1230747  53.1805983  31.3369829 109.8240747  53.5925983  30.2689829
 110.1590747  53.8025983  31.1659829 109.8310747  51.0165983  31.1719829
 109.7000747  51.0765983  32.3889829 110.9420747  50.5615983  30.6009829
 111.0580747  50.4745983  29.5909829 112.1090747  50.1395983  31.3669829
 111.7750747  49.5995983  32.2529829 112.9730747  49.1945983  30.5479829
 113.7110747  48.7365983  31.2059829 112.3450747  48.3905983  30.1639829
 113.6840747  49.8365983  29.4029829 112.9710747  50.4015983  28.8029829
 114.4170747  50.5485983  29.7829829 114.3580747  48.8435983  28.5579829
 114.0510747  47.6855983  28.6849829 115.2170747  49.2205983  27.7919829
 112.9000747  51.3535983  31.8159829 113.8090747  51.2565983  32.6329829
 112.5750747  52.4885983  31.2129829 111.8540747  52.5415983  30.4929829
 113.1900747  53.7645983  31.4959829 114.1770747  53.5715983  31.9159829
 113.3600747  54.5855983  30.2219829 112.3750747  54.7635983  29.7899829
 113.7710747  55.5585983  30.4889829 114.2530747  53.9565983  29.1539829
 113.8810747  52.9635983  28.9009829 114.2150747  54.5535983  28.2429829
 115.7070747  53.8575983  29.6509829 116.0280747  54.8275983  30.0319829
 115.7600747  53.1555983  30.4829829 116.6410747  53.4135983  28.5599829
 116.3410747  52.4265983  28.2069829 116.5560747  54.0935983  27.7129829
 118.0640747  53.3655983  29.0159829 118.6700747  53.0545983  28.2299829
 118.3610747  54.3125983  29.3279829 118.1530747  52.6965983  29.8069829
 112.3740747  54.5375983  32.5039829 111.1460747  54.4135983  32.5739829
 113.0710747  55.3695983  33.2489829 114.0860747  55.4495983  33.1849829
 112.4900747  56.2555983  34.2319829 111.7150747  55.7605983  34.8169829
 113.6190747  56.6865983  35.1629829 114.1480747  55.7965983  35.5029829
 114.3320747  57.2815983  34.5919829 113.1990747  57.4585983  36.3369829
 112.8570747  58.4425983  36.0149829 112.3490747  56.9635983  36.8049829
 114.3270747  57.6305983  37.3839829 115.2080747  58.0585983  36.9059829
 114.0080747  58.3345983  38.1529829 114.6990747  56.2725983  38.0419829
 113.7870747  55.7155983  38.2569829 115.2760747  55.6775983  37.3349829
 115.4740747  56.4345983  39.2869829 115.6950747  55.4985983  39.6829829
 116.3590747  56.9405983  39.0819829 114.9150747  56.9785983  39.9749829
 111.7950747  57.4245983  33.5509829 112.3080747  57.9245983  32.5539829
 110.6440747  57.8835983  34.0809829 110.1710747  57.4825983  34.8909829
 109.9860747  59.0485983  33.4789829 110.6170747  59.3325983  32.6369829
 108.5940747  58.7565983  32.8779829 108.1600747  59.6845983  32.5059829
 108.7940747  57.7525983  31.7569829 107.8310747  57.5175983  31.3029829
 109.4570747  58.1765983  31.0029829 109.2380747  56.8415983  32.1589829
 107.5990747  58.2305983  33.9109829 107.8870747  57.2195983  34.1999829
 107.6570747  58.8475983  34.8079829 106.1360747  58.2135983  33.4019829
 105.4830747  57.8285983  34.1849829 105.8300747  59.2265983  33.1389829
 106.0640747  57.5735983  32.5229829 109.9060747  60.1975983  34.4719829
 109.0250747  61.0595983  34.3979829 110.8040747  60.1875983  35.4289829
 111.5130747  59.4635983  35.5419829 110.8510747  61.2335983  36.4169829
 109.8630747  61.3705983  36.8569829 111.8310747  60.8585983  37.5079829
 112.8110747  60.6665983  37.0709829 111.9480747  61.6925983  38.1999829
 111.3950747  59.7255983  38.2049829 112.0450747  59.5015983  38.9039829
 111.2960747  62.5115983  35.7539829 112.3730747  62.5815983  35.1639829
 110.4490747  63.5235983  35.8789829 109.6100747  63.4565983  36.4559829
 110.5830747  64.8235983  35.2409829 109.7030747  65.4025983  35.5229829
 111.8170747  65.5535983  35.7319829 112.7070747  64.9695983  35.4979829
 111.9140747  66.5055983  35.2099829 111.7470747  65.7775983  37.1149829
 112.5540747  66.2485983  37.4109829 110.5990747  64.7175983  33.7219829
 111.1710747  65.5645983  33.0319829 109.9060747  63.7185983  33.1869829
 109.4100747  63.0155983  33.7339829 109.7970747  63.5445983  31.7599829
 110.4540747  64.2455983  31.2449829 110.2510747  62.1245983  31.3499829
 109.5880747  61.4245983  31.8579829 110.0820747  61.8365983  29.8759829
 110.4210747  60.8225983  29.6619829 109.0310747  61.9325983  29.6049829
 110.6720747  62.5465983  29.2969829 111.7240747  61.8665983  31.8229829
 111.7490747  61.9295983  32.9109829 111.9940747  60.8445983  31.5559829
 112.7860747  62.7975983  31.2699829 113.7600747  62.5175983  31.6709829
 112.8060747  62.7225983  30.1829829 112.5570747  63.8235983  31.5589829
 108.3740747  63.8225983  31.3459829 107.4240747  63.3225983  31.9379829
 108.2200747  64.6435983  30.3409829 108.9780747  65.1425983  29.8759829
 106.9070747  64.8975983  29.8139829 106.1350747  64.6255983  30.5329829
 106.7030747  66.3785983  29.5269829 107.4710747  66.7065983  28.8259829
 105.7420747  66.5085983  29.0299829 106.7430747  67.2675983  30.7329829
 105.9780747  66.9605983  31.4469829 107.7050747  67.1695983  31.2349829
 106.5190747  68.7025983  30.3239829 106.6060747  68.9905983  29.1259829
 106.2350747  69.6015983  31.2579829 106.1730747  69.3185983  32.2359829
 106.0790747  70.5755983  30.9979829 106.7930747  64.0755983  28.5649829
 107.3610747  62.9985983  28.4849829 106.0310747  64.5245983  27.5969829
 105.5260747  65.4105983  27.6089829 105.8680747  63.7295983  26.3999829
 105.0890747  64.1975983  25.7979829 107.1510747  63.7055983  25.6049829
 107.9440747  63.2465983  26.1959829 107.0220747  63.0915983  24.7139829
 107.5250747  65.0075983  25.2359829 108.3300747  64.9705983  24.6779829
 105.4070747  62.3155983  26.7169829 105.8340747  61.3485983  26.1009829
 104.4650747  62.2195983  27.6529829 104.1300747  63.0205983  28.1879829
 103.8160747  60.9685983  28.0109829 104.3240747  60.0875983  27.6179829
 103.8400747  60.7095983  29.5499829 103.3360747  59.7655983  29.7589829
 105.3220747  60.6225983  30.0199829 105.3530747  60.4415983  31.0939829
 105.8210747  59.8045983  29.4999829 105.8310747  61.5595983  29.7949829
 103.0370747  61.8315983  30.3549829 103.5780747  62.7745983  30.2719829
 102.0680747  61.9765983  29.8779829 102.8080747  61.5195983  31.8619829
 102.2550747  62.3375983  32.3229829 102.2380747  60.5955983  31.9599829
 103.7710747  61.4055983  32.3599829 102.4180747  61.1145983  27.4199829
 101.6220747  60.1715983  27.3209829 102.1110747  62.3605983  27.0279829
 102.7390747  63.1585983  27.1249829 100.7900747  62.6865983  26.4019829
 100.0220747  62.4025983  27.1209829 100.6570747  64.1985983  26.1349829
 100.8110747  64.3435983  25.0659829  99.2670747  64.7135983  26.4759829
  99.2160747  65.7835983  26.2729829  98.5270747  64.1935983  25.8679829
  99.0610747  64.5335983  27.5309829 101.7220747  64.9925983  26.8739829
 101.5970747  66.0545983  26.6619829 101.6240747  64.8225983  27.9459829
 102.7100747  64.6705983  26.5449829 100.5250747  61.8645983  25.1229829
  99.3560747  61.5785983  24.9259829 101.4640747  61.5345983  24.1809829
 102.8820747  61.9585983  24.1479829 103.4840747  61.4295983  24.8869829
 102.9950747  63.0245983  24.3479829 103.2740747  61.6085983  22.7579829
 104.3390747  61.3895983  22.6879829 103.0710747  62.4285983  22.0689829
 102.4380747  60.3925983  22.4309829 102.8820747  59.4835983  22.8359829
 102.3470747  60.2505983  21.3539829 101.0840747  60.6835983  23.0709829
 100.3670747  61.1425983  22.3899829 100.3490747  59.3995983  23.5279829
  99.5180747  58.8695983  22.7779829 100.6540747  58.8625983  24.7339829
 101.3560747  59.2195983  25.3819829  99.9330747  57.6715983  25.1679829
  99.8350747  56.9765983  24.3339829 100.6880747  56.9385983  26.2599829
 100.1250747  56.0555983  26.5619829 101.6660747  56.6345983  25.8859829
 100.8170747  57.5975983  27.1179829  98.5570747  58.1025983  25.6509829
  97.5510747  57.4195983  25.4289829  98.5130747  59.2855983  26.2659829
  99.3270747  59.8745983  26.4399829  97.2540747  59.8285983  26.7439829
  96.7480747  59.0955983  27.3719829  97.4910747  61.0835983  27.6189829
  98.0860747  61.7915983  27.0419829  96.5260747  61.5545983  27.8049829
  98.2100747  60.8595983  29.0199829  99.1070747  60.2655983  28.8479829
  98.5850747  62.2065983  29.6489829  99.0760747  62.0365983  30.6069829
  99.2620747  62.7425983  28.9839829  97.6840747  62.7995983  29.8039829
  97.2740747  60.1425983  29.9729829  97.7740747  59.9925983  30.9299829
  96.3770747  60.7425983  30.1219829  96.9980747  59.1755983  29.5529829
  96.3770747  60.1565983  25.5269829  95.1660747  59.9495983  25.5639829
  96.9830747  60.6205983  24.4319829  97.9900747  60.7625983  24.3579829
  96.2410747  60.9685983  23.2299829  95.4910747  61.7035983  23.5229829
  97.1480747  61.5865983  22.1689829  98.0120747  60.9355983  22.0309829
  96.6090747  61.6055983  21.2219829  97.6440747  62.9865983  22.4669829
  96.7970747  63.6715983  22.4899829  98.0960747  63.0055983  23.4589829
  98.6570747  63.4745983  21.4439829  99.0950747  62.6755983  20.6499829
  98.9820747  64.6375983  21.4579829  95.5570747  59.7535983  22.6469829
  94.3950747  59.8425983  22.2509829  96.2310747  58.6095983  22.6439829
  97.1910747  58.4985983  22.9689829  95.6010747  57.3975983  22.1519829
  95.2190747  57.5955983  21.1509829  96.5850747  56.2535983  22.0109829
  97.1330747  56.1075983  22.9419829  95.8300747  54.9505983  21.6949829
  96.5430747  54.1325983  21.5949829  95.1340747  54.7285983  22.5039829
  95.2780747  55.0665983  20.7619829  97.5390747  56.5875983  20.9219829
  97.0240747  56.5235983  19.9639829  97.8670747  57.6205983  21.0389829
  98.6820747  55.7335983  20.8969829  99.3390747  56.0295983  20.0789829
  99.2190747  55.8165983  21.8419829  98.3620747  54.7015983  20.7499829
  94.4510747  57.0235983  23.0619829  93.3880747  56.6335983  22.5809829
  94.6810747  57.1135983  24.3799829  95.5770747  57.3965983  24.7759829
  93.6610747  56.8125983  25.3779829  93.3220747  55.7865983  25.2339829
  94.2540747  56.9445983  26.7729829  93.4890747  56.7185983  27.5159829
  95.0840747  56.2465983  26.8829829  94.6140747  57.9625983  26.9199829
  92.4420747  57.7295983  25.2129829  91.3100747  57.3425983  25.5089829
  92.6560747  58.9695983  24.7769829  93.5700747  59.3705983  24.5689829
  91.5260747  59.8475983  24.5689829  90.8180747  59.6265983  25.3679829
  91.9350747  61.2985983  24.6599829  92.8520747  61.4465983  24.0889829
  91.1660747  61.9155983  24.1939829  92.1530747  61.7675983  26.0689829
  91.1750747  61.9835983  26.8169829  93.3890747  61.9315983  26.4519829
  93.5910747  62.2495983  27.3999829  94.1530747  61.7415983  25.8039829
  90.8220747  59.5895983  23.2439829  89.5980747  59.7385983  23.1739829
  91.5900747  59.2275983  22.2019829  92.6030747  59.1355983  22.2709829
  91.0740747  58.9275983  20.8669829  90.4840747  59.7825983  20.5359829
  92.2260747  58.6885983  19.9109829  91.8350747  58.4655983  18.9179829
  92.8500747  59.5805983  19.8629829  92.8230747  57.8475983  20.2629829
  90.1830747  57.6995983  20.8859829  89.1620747  57.6245983  20.2009829
  90.5750747  56.7455983  21.6959829  91.4220747  56.8175983  22.2589829
  89.8740747  55.5065983  21.8869829  88.9540747  55.4275983  21.3079829
  90.7350747  54.3405983  21.4479829  91.6330747  54.3065983  22.0649829
  90.1930747  53.4105983  21.6209829  91.1230747  54.4155983  20.0409829
  90.3100747  53.9995983  19.0149829  90.9250747  54.1995983  17.8659829
  90.5290747  53.9655983  16.8889829  92.1060747  54.7335983  18.1119829
  92.7990747  54.9935983  17.4099829  92.2470747  54.8815983  19.4689829
  93.1020747  55.2955983  19.9819829  89.6340747  55.4825983  23.3639829
  90.5610747  55.2415983  24.1269829  88.3970747  55.6885983  23.7919829
  87.5640747  55.6905983  23.2029829  88.1630747  55.9355983  25.2129829
  88.8500747  56.7395983  25.4769829  86.7000747  56.3145983  25.4369829
  86.0830747  55.4475983  25.2019829  86.5610747  56.5275983  26.4969829
  86.1680747  57.5245983  24.6239829  86.1970747  57.2775983  23.5629829
  85.1230747  57.6935983  24.8839829  86.9250747  58.7725983  24.8469829
  87.9700747  58.6085983  24.5859829  86.5470747  59.5445983  24.1769829
  86.8460747  59.2475983  26.2119829  86.1480747  58.8265983  26.8249829
  87.6380747  60.2125983  26.7229829  88.5450747  60.7855983  25.9619829
  88.6480747  60.4995983  24.9879829  89.1450747  61.5155983  26.3459829
  87.5060747  60.5765983  27.9889829  86.8050747  60.1275983  28.5779829
  88.1050747  61.3065983  28.3749829  88.4700747  54.7535983  26.1209829
  87.5920747  53.9715983  26.4859829  89.7430747  54.6665983  26.4829829
  90.4460747  55.3365983  26.1699829  90.2890747  53.6405983  27.3449829
  89.4640747  53.0345983  27.7179829  91.2640747  52.7645983  26.5819829
  91.8210747  53.4055983  25.8979829  91.9810747  52.3635983  27.2989829
  90.7070747  51.5845983  25.7679829  91.4390747  50.7775983  25.7589829
  89.8130747  51.1995983  26.2589829  90.3690747  51.9635983  24.3489829
  89.4150747  52.4905983  24.3339829  91.1220747  52.6555983  23.9709829
  90.2890747  50.7295983  23.4109829  90.4170747  51.0635983  22.3809829
  91.1220747  50.0635983  23.6359829  89.0050747  49.9485983  23.5109829
  89.0220747  49.1635983  22.8289829  88.9040747  49.5685983  24.4739829
  88.2010747  50.5735983  23.2999829  91.0540747  54.3005983  28.5069829
  91.6020747  55.3755983  28.3279829  91.0800747  53.7175983  29.7019829
  90.0390747  52.7475983  30.0599829  90.2720747  51.7475983  29.6949829
  89.0690747  53.0205983  29.6449829  90.0460747  52.8125983  31.5419829
  89.7640747  51.8535983  31.9769829  89.3300747  53.5505983  31.9049829
  91.4610747  53.1905983  31.9299829  92.0920747  52.3075983  32.0359829
  91.4830747  53.7145983  32.8859829  91.9440747  54.0785983  30.8059829
  91.9070747  55.1365983  31.0649829  93.3780747  53.7845983  30.4539829
  93.6040747  52.9455983  29.5779829  94.3340747  54.4455983  31.0659829
  94.1640747  55.2005983  31.7309829  95.7430747  54.1535983  30.8449829
  95.8050747  53.3135983  30.1529829  96.4390747  55.3965983  30.2419829
  95.9230747  55.6505983  29.3159829  96.2890747  56.2285983  30.9299829
  97.9990747  55.3045983  29.9209829  98.5140747  54.9185983  30.7999829
  98.2580747  54.3435983  28.7489829  99.3280747  54.2955983  28.5469829
  97.8930747  53.3495983  29.0059829  97.7370747  54.7035983  27.8619829
  98.5320747  56.6795983  29.5909829  99.5980747  56.6135983  29.3719829
  98.0070747  57.0745983  28.7209829  98.3770747  57.3435983  30.4409829
  96.4540747  53.7425983  32.1399829  96.2270747  54.3385983  33.1919829
  97.2740747  52.7075983  32.0819829  97.3930747  52.1105983  31.2639829
  98.0890747  52.3435983  33.2279829  97.8860747  53.0275983  34.0519829
  97.7340747  50.9465983  33.7819829  96.7250747  51.0045983  34.1889829
  97.7620747  49.9005983  32.7139829  97.5070747  48.9325983  33.1459829
  97.0400747  50.1535983  31.9379829  98.7600747  49.8515983  32.2789829
  98.7550747  50.5475983  34.8779829  98.5030747  49.5615983  35.2679829
  99.7570747  50.5235983  34.4499829  98.7230747  51.2765983  35.6869829
  99.5410747  52.4625983  32.8319829  99.9500747  51.9705983  31.7779829
 100.3030747  53.1555983  33.6679829  99.9630747  53.5435983  34.5479829
 101.7010747  53.4285983  33.4079829 101.9040747  53.1255983  32.3809829
 101.9700747  54.9345983  33.6179829 101.6880747  55.2325983  34.6279829
 103.4830747  55.2645983  33.5269829 103.6320747  56.3335983  33.6799829
 104.0230747  54.7095983  34.2939829 103.8580747  54.9825983  32.5429829
 101.0900747  55.7335983  32.6249829 101.4180747  55.5075983  31.6099829
 100.0620747  55.3835983  32.7129829 101.1060747  57.2255983  32.8119829
 100.4590747  57.6925983  32.0689829 100.7460747  57.4705983  33.8109829
 102.1240747  57.5965983  32.6919829 102.6220747  52.6495983  34.3159829
 102.6310747  52.8705983  35.5199829 103.4350747  51.7795983  33.7309829
 103.4550747  51.5955983  32.7279829 104.3830747  51.0065983  34.5089829
 104.1970747  51.1445983  35.5739829 104.2310747  49.5055983  34.2569829
 104.3880747  49.2665983  33.2049829 105.2850747  48.7405983  35.0659829
 105.1760747  47.6705983  34.8859829 106.2810747  49.0605983  34.7599829
 105.1480747  48.9455983  36.1279829 102.8030747  49.0955983  34.6549829
 102.7050747  49.1875983  35.7369829 102.1030747  49.8035983  34.2109829
 102.3960747  47.7065983  34.2549829 101.3740747  47.5185983  34.5829829
 102.4540747  47.6085983  33.1709829 103.0650747  46.9825983  34.7209829
 105.7750747  51.5035983  34.1579829 106.2180747  51.3775983  33.0129829
 106.4730747  52.0505983  35.1449829 106.1690747  52.0815983  36.1179829
 107.7810747  52.6715983  34.8869829 108.2190747  52.1775983  34.0199829
 107.6150747  54.1585983  34.5879829 108.5920747  54.6035983  34.3989829
 106.9830747  54.2845983  33.7089829 107.1510747  54.6515983  35.4419829
 108.7060747  52.4905983  36.0609829 108.2600747  52.2645983  37.1759829
 110.0020747  52.6185983  35.8509829 110.4410747  52.8215983  34.9529829
 110.9060747  52.4615983  36.9809829 110.8270747  51.4365983  37.3429829
 112.3280747  52.7365983  36.5359829 112.5730747  52.0745983  35.7049829
 112.3890747  53.7575983  36.1589829 113.3450747  52.5575983  37.6129829
 113.1430747  53.2595983  38.4219829 113.2560747  51.5555983  38.0319829
 114.7370747  52.7645983  37.1109829 114.8810747  53.1235983  35.9759829
 115.6630747  52.5565983  37.8599829 110.5270747  53.3945983  38.1309829
 110.4580747  52.9635983  39.2889829 110.2470747  54.6505983  37.7879829
 110.3410747  54.9845983  36.8289829 109.7840747  55.6865983  38.7009829
 109.1740747  55.1605983  39.4349829 110.9110747  56.4135983  39.4419829
 111.7020747  56.6515983  38.7299829 110.5270747  57.3605983  39.8209829
 111.4910747  55.6615983  40.5559829 110.7620747  55.4175983  41.4969829
 112.6560747  55.3435983  40.5259829 108.9940747  56.7325983  37.9559829
 109.1710747  56.9295983  36.7459829 108.1130747  57.4025983  38.6879829
 107.8930747  57.1675983  39.6559829 107.3740747  58.5415983  38.1769829
 107.7630747  58.8415983  37.2039829 105.9030747  58.1705983  38.0069829
 105.4830747  57.9185983  38.9809829 105.1050747  59.3505983  37.4649829
 104.0600747  59.0615983  37.3519829 105.1770747  60.1885983  38.1589829
 105.5060747  59.6465983  36.4959829 105.7840747  56.9485983  37.0989829
 104.7330747  56.6855983  36.9789829 106.2150747  57.1765983  36.1239829
 106.3190747  56.1105983  37.5449829 107.5240747  59.6925983  39.1699829
 107.1830747  59.5415983  40.3399829 108.0230747  60.8245983  38.7039829
 108.2750747  60.9645983  37.7259829 108.2640747  61.9955983  39.5499829
 107.4640747  62.0745983  40.2859829 109.6010747  61.8275983  40.2969829
 109.7680747  60.7645983  40.4689829 110.4040747  62.1755983  39.6469829
 109.7170747  62.5675983  41.6579829 109.0510747  63.5605983  41.8439829
 110.4820747  62.1335983  42.4759829 108.2460747  63.2835983  38.7179829
 108.0440747  63.2505983  37.4889829 108.4410747  64.4145983  39.3839829
 108.5220747  64.4545983  40.3999829 108.5590747  65.7095983  38.7399829
 108.7100747  66.4825983  39.4939829 109.4360747  65.7195983  38.0929829
 107.3290747  66.0235983  37.9309829 106.2030747  65.8715983  38.3999829
 107.5730747  66.3855983  36.6839829 108.5220747  66.4425983  36.3149829
 106.5740747  66.7385983  35.7009829 105.9680747  67.5175983  36.1629829
 107.2510747  67.2305983  34.4239829 107.9540747  66.4705983  34.0829829
 106.4960747  67.3385983  33.6449829 107.9840747  68.5375983  34.5759829
 108.7410747  68.4415983  35.3539829 108.5080747  68.7705983  33.6489829
 107.0600747  69.6505983  34.9169829 106.1380747  69.8755983  34.1649829
 107.2490747  70.2675983  35.9389829 105.6540747  65.5945983  35.3289829
 104.4900747  65.8325983  34.9929829 106.1530747  64.3465983  35.3119829
 107.1080747  64.0785983  35.5509829 105.2580747  63.2675983  34.9169829
 104.7750747  63.5355983  33.9769829 106.0040747  61.9705983  34.6879829
 105.2990747  61.1925983  34.3949829 106.7410747  62.1095983  33.8969829
 106.5100747  61.6745983  35.6069829 104.2520747  63.0775983  36.0139829
 103.0490747  62.9525983  35.7679829 104.7430747  63.1585983  37.2429829
 105.7210747  63.3505983  37.4599829 103.8910747  62.9735983  38.3979829
 103.3140747  62.0625983  38.2399829 104.7190747  62.8185983  39.6599829
 105.4220747  62.0015983  39.4999829 105.3090747  63.7265983  39.7859829
 103.9790747  62.5505983  40.9819829 103.2930747  63.3675983  41.2049829
 103.1690747  61.2695983  40.8749829 102.6490747  61.0885983  41.8159829
 102.4400747  61.3655983  40.0699829 103.8360747  60.4335983  40.6619829
 105.0220747  62.4215983  42.0839829 104.5250747  62.2305983  43.0349829
 105.6940747  61.5945983  41.8539829 105.5950747  63.3465983  42.1529829
 102.9390747  64.1325983  38.5549829 101.7740747  63.9365983  38.8899829
 103.4320747  65.3465983  38.3329829 104.3960747  65.5275983  38.0539829
 102.6200747  66.5295983  38.4729829 102.2140747  66.5625983  39.4839829
 103.4600747  67.7615983  38.2339829 104.2840747  67.7865983  38.9469829
 103.9010747  67.7165983  37.2379829 102.6990747  68.9215983  38.3569829
 103.2670747  69.7035983  38.1989829 101.4870747  66.4915983  37.4839829
 100.3370747  66.7235983  37.8559829 101.7800747  66.1225983  36.2289829
 102.7130747  65.8695983  35.9029829 100.7410747  66.0605983  35.2209829
 100.2950747  67.0535983  35.1599829 101.3350747  65.6515983  33.8389829
 101.8390747  64.6915983  33.9549829 100.2190747  65.5025983  32.7829829
 100.6580747  65.2165983  31.8269829  99.5150747  64.7345983  33.1029829
  99.6940747  66.4515983  32.6719829 102.2680747  66.6415983  33.4019829
 103.1220747  66.5125983  33.8649829  99.6890747  65.0405983  35.5919829
  98.4920747  65.3445983  35.5599829 100.1130747  63.8515983  36.0029829
 101.0920747  63.5955983  36.1319829  99.1630747  62.8095983  36.3019829
  98.4600747  62.7395983  35.4719829  99.9310747  61.5075983  36.4819829
 100.6870747  61.6585983  37.2529829  99.2410747  60.7515983  36.8559829
 100.6340747  60.9435983  35.2109829 101.2270747  61.7275983  34.7409829
 101.5430747  59.7915983  35.6289829 102.0430747  59.3855983  34.7499829
 102.2890747  60.1545983  36.3349829 100.9470747  59.0105983  36.1009829
  99.6140747  60.4755983  34.2039829 100.1240747  60.0855983  33.3239829
  99.0000747  59.6905983  34.6459829  98.9790747  61.3125983  33.9139829
  98.3240747  63.1035983  37.5339829  97.1180747  62.8585983  37.5169829
  98.9380747  63.5765983  38.6129829  99.9400747  63.7535983  38.6839829
  98.1690747  63.8785983  39.8029829  97.5670747  62.9945983  40.0139829
  99.0710747  64.1395983  41.0179829  99.8160747  64.8955983  40.7679829
  98.2310747  64.6645983  42.2179829  98.8870747  64.8435983  43.0699829
  97.7380747  65.5955983  41.9369829  97.4800747  63.9225983  42.4879829
  99.7520747  62.8215983  41.3999829 100.3990747  62.9825983  42.2619829
  98.9940747  62.0795983  41.6489829 100.3480747  62.4635983  40.5609829
  97.2360747  65.0405983  39.5849829  96.0920747  64.9885983  40.0369829
  97.6970747  66.1045983  38.9349829  98.6390747  66.2055983  38.5559829
  96.8150747  67.2255983  38.7329829  96.3800747  67.5075983  39.6919829
  97.5960747  68.4095983  38.1939829  98.1300747  68.0945983  37.2979829
  96.8900747  69.1815983  37.8889829  98.6210747  69.0385983  39.1879829
  99.2800747  68.2625983  39.5779829  99.4400747  70.0785983  38.4349829
 100.1640747  70.5315983  39.1119829  99.9660747  69.5995983  37.6089829
  98.7770747  70.8505983  38.0439829  97.9000747  69.6715983  40.4059829
  98.6380747  70.1025983  41.0819829  97.2230747  70.4535983  40.0619829
  97.3310747  68.9045983  40.9309829  95.6790747  66.8545983  37.8089829
  94.5520747  67.2975983  38.0349829  95.9250747  66.0235983  36.7889829
  96.8330747  65.6275983  36.5449829  94.8170747  65.6435983  35.9499829
  94.3070747  66.5505983  35.6259829  95.2780747  64.9175983  34.7089829
  95.9870747  64.1395983  34.9919829  94.4250747  64.4195983  34.2479829
  95.9100747  65.8125983  33.7189829  95.7640747  67.0375983  33.7709829
  96.6070747  65.2315983  32.7859829  97.0570747  65.7915983  32.0619829
  96.7030747  64.2165983  32.7789829  93.8620747  64.7695983  36.7439829
  92.6490747  64.9455983  36.6659829  94.3730747  63.9015983  37.6139829
  95.3670747  63.7465983  37.7829829  93.4630747  63.0945983  38.4029829
  92.8220747  62.5585983  37.7029829  94.2340747  62.0925983  39.2489829
  94.7350747  61.3915983  38.5819829  95.0130747  62.6275983  39.7929829
  93.4110747  61.3035983  40.2429829  94.0870747  60.6975983  40.8459829
  92.9220747  62.0045983  40.9199829  92.3750747  60.4135983  39.6589829
  91.7360747  60.9805983  38.9819829  92.8480747  59.6295983  39.0679829
  91.5730747  59.8205983  40.7209829  91.8200747  58.8835983  41.0379829
  90.5200747  60.4325983  41.3149829  90.1540747  61.6515983  40.9409829
  90.6660747  62.1335983  40.2019829  89.3600747  62.1065983  41.3919829
  89.8460747  59.8295983  42.2869829  90.1190747  58.8955983  42.5939829
  89.0550747  60.2995983  42.7269829  92.5660747  63.9485983  39.2969829
  91.3710747  63.6615983  39.4249829  93.1350747  64.9915983  39.8989829
  94.1190747  65.2385983  39.7879829  92.3980747  65.8815983  40.7769829
  91.7800747  65.2285983  41.3919829  93.4020747  66.7135983  41.5769829
  94.0730747  67.2045983  40.8729829  92.8540747  67.4995983  42.0959829
  94.2570747  65.9655983  42.6089829  94.7140747  65.0915983  42.1449829
  95.3360747  66.8975983  43.1159829  95.9510747  66.3775983  43.8509829
  95.9610747  67.2185983  42.2819829  94.8750747  67.7695983  43.5809829
  93.3870747  65.5025983  43.7639829  94.0010747  64.9725983  44.4919829
  92.9240747  66.3665983  44.2399829  92.6100747  64.8355983  43.3899829
  91.4320747  66.8515983  40.0889829  90.3580747  67.1315983  40.6249829
  91.7990747  67.3775983  38.9189829  92.6500747  67.1285983  38.4149829
  90.9680747  68.3835983  38.2629829  90.2170747  68.6645983  39.0019829
  91.8550747  69.5505983  37.8399829  92.5640747  69.1955983  37.0919829
  91.2320747  70.3035983  37.3569829  92.6460747  70.2265983  38.9879829
  93.2950747  69.4865983  39.4559829  93.2920747  70.9975983  38.5689829
  91.7480747  70.8555983  40.0619829  91.0440747  71.5445983  39.5949829
  91.1590747  70.0785983  40.5489829  92.5850747  71.6015983  41.1069829
  93.3090747  70.9155983  41.5469829  93.1530747  72.3925983  40.6179829
  91.7410747  72.1935983  42.1889829  92.3490747  72.6875983  42.8729829
  91.0670747  72.8685983  41.7739829  91.2180747  71.4365983  42.6749829
  90.1800747  67.9025983  37.0399829  89.1400747  68.4695983  36.7119829
  90.6830747  66.8965983  36.3449829  91.5290747  66.3975983  36.6189829
  90.0830747  66.3975983  35.1199829  89.3580747  67.1315983  34.7689829
  91.1660747  66.2015983  34.0319829  91.9250747  65.5085983  34.3959829
  90.5660747  65.5835983  32.7649829  91.3480747  65.4565983  32.0169829
  90.1320747  64.6125983  33.0039829  89.7910747  66.2405983  32.3719829
  91.8150747  67.5415983  33.7369829  92.5800747  67.4145983  32.9709829
  91.0590747  68.2415983  33.3819829  92.2730747  67.9325983  34.6459829
  89.3660747  65.0845983  35.3779829  88.2830747  64.8395983  34.8479829
  90.0020747  64.2175983  36.1589829  90.8790747  64.4215983  36.6379829
  89.4900747  62.8855983  36.3979829  89.8590747  62.5095983  37.3519829
  88.4020747  62.9105983  36.4639829  89.9220747  61.9605983  35.2729829
  89.2630747  60.9625983  34.9679829  91.0450747  62.2885983  34.6399829
  91.6250747  63.0955983  34.8679829  91.5240747  61.4805983  33.5449829
  90.7960747  61.4135983  32.7369829  92.7900747  62.1015983  32.9319829
  92.6650747  63.1845983  32.9189829  93.6290747  61.8855983  33.5939829
  93.1790747  61.6375983  31.4829829  92.2630747  61.4505983  30.9219829
  94.0100747  62.7425983  30.8339829  94.2920747  62.4415983  29.8249829
  93.4230747  63.6595983  30.7879829  94.9090747  62.9165983  31.4249829
  93.9720747  60.3495983  31.4899829  94.2180747  60.0685983  30.4659829
  94.8910747  60.4915983  32.0579829  93.3790747  59.5595983  31.9509829
  91.8060747  60.1135983  34.1389829  92.4290747  59.9905983  35.1969829
  91.3700747  59.0745983  33.4539829  90.9190747  59.1375983  32.5419829
  91.5070747  57.7275983  33.9679829  91.3780747  57.7735983  35.0489829
  90.4410747  56.8595983  33.3059829  90.5960747  56.8615983  32.2269829
  90.5570747  55.8295983  33.6429829  89.0370747  57.3265983  33.6069829
  88.9510747  58.3885983  33.3749829  88.3340747  56.8015983  32.9609829
  88.6630747  57.0975983  35.0399829  88.5090747  55.9435983  35.4469829
  88.5340747  58.1665983  35.8259829  88.6710747  59.1015983  35.4419829
  88.2980747  58.0495983  36.8109829  92.8750747  57.1215983  33.7509829
  93.0360747  56.2405983  32.9099829  93.8490747  57.6215983  34.4979829
  93.7160747  58.3735983  35.1739829  95.2140747  57.1305983  34.4139829
  95.2040747  56.1945983  33.8559829  96.0980747  58.1365983  33.6519829
  95.6730747  58.2925983  32.6599829  96.1170747  59.4965983  34.3769829
  96.7460747  60.1945983  33.8249829  95.1030747  59.8915983  34.4369829
  96.5160747  59.3665983  35.3829829  97.5200747  57.5785983  33.4709829
  98.1290747  58.3035983  32.9309829  97.9630747  57.3885983  34.4479829
  97.4760747  56.6475983  32.9049829  95.7850747  56.8165983  35.7959829
  95.6340747  57.6105983  36.7189829  96.4540747  55.6695983  35.9189829
  96.5570747  54.9995983  35.1569829  97.1140747  55.2515983  37.1679829
  97.0990747  56.1005983  37.8509829  96.3580747  54.0755983  37.8299829
  95.3350747  54.4045983  38.0119829  96.3360747  52.8495983  36.9009829
  95.7990747  52.0345983  37.3869829  95.8350747  53.1085983  35.9679829
  97.3580747  52.5355983  36.6889829  97.0080747  53.6865983  39.1819829
  96.4570747  52.8575983  39.6259829  98.0430747  53.3865983  39.0149829
  96.9830747  54.5415983  39.8569829  98.5510747  54.8565983  36.9049829
  98.8230747  54.2395983  35.8779829  99.4670747  55.2065983  37.8039829
  99.2760747  55.7485983  38.6469829 100.8590747  54.8155983  37.6229829
 100.9400747  54.2275983  36.7089829 101.7050747  56.0445983  37.4909829
 102.7470747  55.7555983  37.3549829 101.3740747  56.6235983  36.6289829
 101.6100747  56.6495983  38.3929829 101.3520747  53.9145983  38.7599829
 100.9920747  54.1005983  39.9319829 102.1350747  52.9025983  38.3559829
 102.3970747  52.8115983  37.3739829 102.7190747  51.8235983  39.1629829
 102.6470747  52.0775983  40.2209829 101.9220747  50.5215983  38.8639829
 102.0000747  50.3345983  37.7929829 102.4770747  49.3145983  39.5889829
 101.8810747  48.4355983  39.3419829 103.5100747  49.1495983  39.2829829
 102.4400747  49.4875983  40.6649829 100.4900747  50.7155983  39.2999829
  99.9210747  49.8085983  39.0949829 100.4610747  50.9285983  40.3689829
 100.0530747  51.5495983  38.7519829 104.2220747  51.6345983  38.8639829
 104.6440747  51.7885983  37.7219829 105.0300747  51.3375983  39.8759829
 104.7330747  51.2615983  40.8489829 106.4580747  51.0905983  39.6439829
 106.7960747  51.8785983  38.9709829 107.2300747  51.1555983  40.9399829
 106.7200747  50.5495983  41.6889829 108.2150747  50.7135983  40.7899829
 107.3920747  52.5355983  41.4619829 108.0160747  53.1075983  40.7749829
 106.4180747  53.0245983  41.4899829 108.0150747  52.5745983  42.8579829
 107.9180747  53.5845983  43.2559829 107.4440747  51.9175983  43.5139829
 109.5100747  52.1585983  42.9139829 109.8270747  52.1065983  43.9559829
 109.6170747  51.1565983  42.4979829 110.4120747  53.0945983  42.1749829
 111.3950747  52.9415983  42.4779829 110.3330747  52.9185983  41.1529829
 110.1360747  54.0765983  42.3789829 106.7270747  49.7555983  38.9619829
 105.9570747  48.8145983  39.1089829 107.8070747  49.6845983  38.1969829
 108.4290747  50.4755983  38.0289829 108.2100747  48.4635983  37.5189829
 107.4370747  48.1695983  36.8089829 109.5020747  48.7095983  36.7609829
 109.8050747  47.7945983  36.2519829 109.3480747  49.4995983  36.0259829
 110.2820747  49.0115983  37.4599829 108.3800747  47.3215983  38.5369829
 108.9540747  47.5445983  39.6019829 107.9820747  46.0795983  38.1809829
 107.5470747  45.8435983  36.7929829 108.1960747  46.3455983  36.0749829
 106.5350747  46.2095983  36.6189829 107.6270747  44.3755983  36.6689829
 108.6170747  44.0595983  36.3399829 106.9130747  44.0015983  35.9359829
 107.3230747  43.8625983  38.0259829 107.7390747  42.8655983  38.1699829
 106.2470747  43.7855983  38.1829829 107.9500747  44.8645983  38.9989829
 107.4560747  45.1405983  39.9309829 109.2230747  44.2165983  39.5329829
 109.1430747  43.4685983  40.4989829 110.3790747  44.4565983  38.9439829
 110.5230747  45.0975983  38.1639829 111.5790747  43.7585983  39.4269829
 111.3130747  43.1915983  40.3189829 111.8860747  43.0365983  38.6709829
 112.7720747  44.6475983  39.7579829 112.6280747  45.8315983  40.0829829
 113.9610747  44.0505983  39.6239829 114.0440747  43.0805983  39.3209829
 115.2590747  44.6685983  39.8789829 115.1140747  45.7475983  39.8349829
 115.7850747  44.2645983  41.2439829 115.0860747  44.5925983  42.0139829
 115.8390747  43.1775983  41.3049829 117.1140747  44.8375983  41.5129829
 117.2320747  46.1105983  42.0079829 116.3440747  46.6865983  42.2229829
 118.4560747  46.6525983  42.2299829 118.5400747  47.6555983  42.6209829
 119.5790747  45.9305983  41.9589829 120.5530747  46.3645983  42.1319829
 119.4770747  44.6605983  41.4689829 120.3690747  44.0895983  41.2579829
 118.2540747  44.1165983  41.2469829 118.1760747  43.1115983  40.8589829
 116.2880747  44.2435983  38.8299829 116.2760747  43.0975983  38.3889829
 117.1440747  45.1575983  38.3849829 117.0990747  46.1465983  38.6309829
 118.2430747  44.8095983  37.4859829 118.8310747  45.7075983  37.2959829
 118.8960747  44.1025983  37.9969829 117.8350747  44.2085983  36.1479829
 116.9740747  44.7365983  35.4379829 118.4680747  43.0945983  35.8059829
 119.1700747  42.6425983  36.3919829 118.2160747  42.4115983  34.5519829
 118.1910747  43.1355983  33.7379829 119.3220747  41.4055983  34.3309829
 119.1290747  40.8335983  33.4229829 120.2710747  41.9215983  34.1869829
 119.4170747  40.4705983  35.5219829 119.0410747  40.8985983  36.6229829
 119.8400747  39.3645983  35.3579829 116.8890747  41.7055983  34.5949829
 116.1740747  41.6145983  33.5919829 116.5320747  41.2625983  35.7809829
 117.0820747  41.3705983  36.6329829 115.2890747  40.5705983  35.9419829
 115.1940747  39.7785983  35.1989829 115.2230747  39.8895983  37.2789829
 116.1890747  39.4395983  37.5069829 115.0250747  40.6285983  38.0549829
 114.1860747  38.8605983  37.3079829 114.2130747  37.9615983  36.4669829
 113.2830747  38.9355983  38.2329829 112.5500747  38.2285983  38.2879829
 113.3050747  39.7015983  38.9059829 114.1630747  41.5675983  35.7399829
 113.1050747  41.1935983  35.2469829 114.3940747  42.8295983  36.1159829
 115.2470747  43.1515983  36.5739829 113.3710747  43.8835983  35.8749829
 112.4760747  43.6515983  36.4519829 113.8840747  45.2565983  36.3129829
 114.3050747  45.1705983  37.3149829 114.6960747  45.5555983  35.6499829
 112.8270747  46.3495983  36.3179829 112.3280747  46.3825983  35.3499829
 112.0640747  46.1205983  37.0619829 113.4470747  47.6995983  36.6199829
 114.3520747  47.8215983  36.0249829 112.7580747  48.4885983  36.3169829
 113.7730747  47.8605983  38.0289829 113.0130747  47.7745983  38.7039829
 114.9900747  48.1115983  38.4969829 116.0100747  48.2245983  37.6619829
 115.8620747  48.1185983  36.6579829 116.9450747  48.4175983  38.0219829
 115.1860747  48.2425983  39.7959829 114.4020747  48.1505983  40.4419829
 116.1220747  48.4355983  40.1539829 113.0700747  43.9215983  34.3769829
 111.8760747  43.8845983  34.0129829 114.1180747  43.9895983  33.5479829
 115.0960747  43.9885983  33.8369829 113.8890747  44.0725983  32.1149829
 113.2300747  44.9275983  31.9619829 115.1750747  44.3155983  31.3449829
 115.9250747  43.5955983  31.6739829 114.9940747  44.1265983  30.2869829
 115.7330747  45.7105983  31.5039829 114.9900747  46.4415983  31.1839829
 115.9390747  45.9055983  32.5559829 117.0030747  45.8865983  30.6939829
 117.7640747  45.1935983  31.0519829 116.8090747  45.6365983  29.6509829
 117.5230747  47.3065983  30.7879829 116.7640747  47.9955983  30.4189829
 117.7010747  47.5595983  31.8329829 118.7800747  47.4915983  30.0119829
 119.1020747  48.4765983  30.1029829 119.5130747  46.8525983  30.3809829
 118.6040747  47.2755983  29.0099829 113.2060747  42.8305983  31.5849829
 112.3320747  42.9225983  30.7179829 113.5640747  41.6735983  32.1159829
 114.2520747  41.5535983  32.8589829 112.9510747  40.4605983  31.6279829
 113.0350747  40.4465983  30.5409829 113.6630747  39.2915983  32.2169829
 113.7620747  39.4275983  33.2939829 113.0740747  38.3875983  32.0619829
 114.9760747  39.1255983  31.6239829 115.2260747  39.6025983  30.5189829
 115.8560747  38.4655983  32.3159829 116.7960747  38.3265983  31.9459829
 115.6060747  38.0865983  33.2289829 111.4670747  40.3945983  31.9529829
 110.6670747  39.9755983  31.1119829 111.0720747  40.8735983  33.1269829
 111.6880747  41.2605983  33.8419829 109.6660747  40.8635983  33.4539829
 109.2930747  39.8545983  33.2799829 109.4380747  41.1985983  34.9149829
 109.9710747  42.1185983  35.1559829 108.3770747  41.3945983  35.0729829
 109.8830747  40.1115983  35.8589829 109.2700747  39.2225983  35.7079829
 110.9120747  39.8315983  35.6349829 109.7840747  40.5475983  37.2689829
 109.8490747  41.7405983  37.5259829 109.6140747  39.6155983  38.1939829
 109.5660747  38.6325983  37.9249829 109.5310747  39.8805983  39.1749829
 108.9000747  41.8155983  32.5629829 107.8000747  41.4755983  32.1319829
 109.4600747  42.9865983  32.2419829 110.3720747  43.3165983  32.5579829
 108.7250747  43.8845983  31.3689829 107.7340747  44.0175983  31.8039829
 109.3710747  45.2605983  31.2949829 110.4270747  45.1295983  31.0569829
 108.9220747  45.8045983  30.4639829 109.2660747  46.1365983  32.5579829
 109.5820747  45.5505983  33.4209829 110.1300747  47.3355983  32.3819829
 110.0650747  47.9645983  33.2699829 111.1630747  47.0215983  32.2349829
 109.7960747  47.9005983  31.5119829 107.8130747  46.6105983  32.7689829
 107.7580747  47.2275983  33.6659829 107.4920747  47.1945983  31.9059829
 107.1610747  45.7445983  32.8839829 108.5540747  43.2855983  29.9879829
 107.5060747  43.4615983  29.3759829 109.5610747  42.5925983  29.4649829
 110.4860747  42.4855983  29.8809829 109.3560747  41.9185983  28.1909829
 109.0510747  42.7055983  27.5009829 110.6310747  41.2645983  27.6909829
 111.4130747  42.0205983  27.6189829 110.9640747  40.5305983  28.4249829
 110.4760747  40.5735983  26.3269829 109.7840747  39.7365983  26.4179829
 110.0400747  41.2715983  25.6119829 111.8060747  40.0765983  25.8039829
 112.4980747  40.9135983  25.7069829 112.2450747  39.3815983  26.5199829
 111.6450747  39.3905983  24.4609829 111.0110747  38.5115983  24.5759829
 111.1370747  40.0615983  23.7689829 112.9610747  38.9825983  23.8839829
 112.8090747  38.5175983  22.9659829 113.5570747  39.8235983  23.7509829
 113.4350747  38.3215983  24.5329829 108.2490747  40.8765983  28.2329829
 107.4150747  40.8225983  27.3229829 108.2020747  40.0615983  29.2849829
 108.8380747  40.0915983  30.0819829 107.1730747  39.0315983  29.3369829
 107.1980747  38.4475983  28.4169829 107.4410747  38.1145983  30.5179829
 107.5910747  38.7095983  31.4189829 106.5720747  37.4815983  30.6959829
 108.6500747  37.2575983  30.2709829 109.0150747  37.1075983  29.1249829
 109.2510747  36.7995983  31.2119829 105.8020747  39.6635983  29.4569829
 104.8260747  39.1825983  28.8709829 105.7350747  40.7695983  30.1859829
 106.5330747  41.1865983  30.6659829 104.5000747  41.4805983  30.3569829
 103.7210747  40.8055983  30.7099829 104.7040747  42.5685983  31.3909829
 105.1910747  42.1265983  32.2599829 105.3940747  43.3055983  30.9789829
 103.4850747  43.2805983  31.8539829 103.0060747  43.7705983  31.0059829
 102.7710747  42.5585983  32.2509829 103.8670747  44.5035983  33.1159829
 104.2820747  43.5495983  34.5669829 104.5290747  44.2235983  35.3869829
 103.4310747  42.9295983  34.8499829 105.1390747  42.9125983  34.3499829
 104.0330747  42.0505983  29.0219829 102.8680747  41.9005983  28.6729829
 104.9380747  42.6365983  28.2269829 105.9280747  42.7325983  28.4519829
 104.5440747  43.1945983  26.9409829 103.7940747  43.9635983  27.1289829
 105.7410747  43.8085983  26.2439829 105.4310747  44.2215983  25.2839829
 106.1550747  44.6035983  26.8639829 106.5000747  43.0425983  26.0809829
 103.9500747  42.1355983  26.0539829 102.9430747  42.3645983  25.3769829
 104.5230747  40.9455983  26.0919829 105.3280747  40.6975983  26.6679829
 103.9970747  39.8865983  25.2669829 103.8890747  40.2435983  24.2429829
 104.9770747  38.7235983  25.1949829 105.2920747  38.3855983  26.1819829
 104.3240747  37.4995983  24.5519829 105.0440747  36.6825983  24.5119829
 103.4610747  37.1945983  25.1439829 104.0010747  37.7485983  23.5409829
 106.1890747  39.2475983  24.4029829 105.8850747  39.3955983  23.3669829
 106.4610747  40.2265983  24.7979829 107.3770747  38.3975983  24.4179829
 108.1660747  38.8645983  23.8289829 107.7190747  38.2685983  25.4449829
 107.1340747  37.4245983  23.9909829 102.5970747  39.4995983  25.7079829
 101.7110747  39.3045983  24.8829829 102.4100747  39.3625983  27.0139829
 103.1550747  39.4745983  27.7009829 101.1190747  39.0375983  27.5969829
 100.7720747  38.1355983  27.0919829 101.2810747  38.8145983  29.0689829
 100.3140747  38.5705983  29.5089829 101.9750747  37.9905983  29.2379829
 101.6730747  39.7195983  29.5329829 100.0450747  40.1125983  27.3689829
  98.8600747  39.7875983  27.3449829 100.4270747  41.3945983  27.2719829
 101.3940747  41.7145983  27.3289829  99.4410747  42.4535983  27.0699829
  98.4880747  41.9985983  27.3399829  99.7100747  43.6685983  27.9709829
  98.9090747  44.3955983  27.8349829  99.7620747  43.2295983  29.4139829
  99.9530747  44.0935983  30.0509829  98.8100747  42.7775983  29.6909829
 100.5610747  42.4995983  29.5439829 100.9580747  44.2585983  27.6219829
 101.6880747  43.6645983  27.8939829  99.3490747  42.9325983  25.6119829
  98.4350747  43.6905983  25.2639829 100.2610747  42.5095983  24.7319829
 101.0550747  41.9115983  24.9599829 100.1620747  42.9015983  23.3299829
 100.6970747  42.1715983  22.7229829  99.1160747  42.8625983  23.0269829
 100.7090747  44.2885983  23.0249829 100.2470747  44.9505983  22.0949829
 101.6250747  44.7595983  23.8619829 101.9700747  44.2445983  24.6719829
 102.2280747  46.0825983  23.6909829 101.7560747  46.5985983  22.8549829
 102.0500747  46.6875983  24.5799829 103.7230747  45.9575983  23.4429829
 104.2230747  44.9045983  23.0419829 104.4620747  47.0165983  23.7419829
 104.0870747  47.8855983  24.1209829 105.9000747  47.0165983  23.5459829
 106.2740747  45.9955983  23.6129829 106.2200747  47.5675983  22.1769829
 107.3000747  47.5685983  22.0279829 105.7490747  46.9455983  21.4149829
 105.8420747  48.5865983  22.0979829 106.5760747  47.8375983  24.6239829
 105.9720747  48.7425983  25.1939829 107.8270747  47.5045983  24.9319829
 108.3510747  46.7435983  24.5009829 108.5430747  48.2515983  25.9529829
 107.7980747  48.6265983  26.6539829 109.5240747  47.3575983  26.7389829
 110.2330747  46.9065983  26.0439829 110.3200747  48.2005983  27.7719829
 111.0070747  47.5535983  28.3169829 110.8850747  48.9745983  27.2519829
 109.6270747  48.6665983  28.4729829 108.7320747  46.2585983  27.4619829
 109.4190747  45.6225983  28.0199829 108.0210747  46.7155983  28.1499829
 108.1930747  45.6565983  26.7299829 109.2770747  49.4185983  25.3499829
 110.0600747  49.2685983  24.4139829 109.0520747  50.5995983  25.9439829
 108.4540747  50.7185983  26.7619829 109.6670747  51.8585983  25.4499829
 109.7180747  51.8595983  24.3609829 108.7890747  53.0465983  25.8509829
 108.5700747  52.9795983  26.9169829 109.3510747  53.9675983  25.6989829
 107.4890747  53.1355983  25.0889829 106.4810747  52.2005983  25.2709829
 106.6190747  51.4025983  25.9849829 105.3000747  52.2745983  24.5509829
 104.5340747  51.5265983  24.6929829 105.1030747  53.2985983  23.6569829
 104.1760747  53.3685983  23.1079829 106.0910747  54.2335983  23.4649829
 105.9430747  55.0345983  22.7559829 107.2760747  54.1525983  24.1769829
 108.0450747  54.8945983  24.0179829 111.1130747  51.9665983  25.9389829
 111.3870747  52.8205983  26.8069829 112.0010747  51.1265983  25.4059829
 111.7520747  50.4085983  24.7259829 113.4180747  51.1485983  25.7409829
 113.5600747  51.7015983  26.6699829 113.7610747  50.1295983  25.9209829
 114.2700747  51.7815983  24.6419829 113.7840747  52.1065983  23.5539829
 115.5710747  51.8955983  24.9179829 115.9840747  51.5965983  25.8019829
 116.5430747  52.4655983  23.9729829 115.9350747  52.8225983  23.1419829
 117.3190747  53.6045983  24.6309829 117.7700747  53.2335983  25.5519829
 118.1360747  53.8975983  23.9709829 116.4890747  54.8395983  24.9569829
 116.0770747  55.2525983  24.0359829 115.6440747  54.5535983  25.5839829
 117.3030747  55.8995983  25.6639829 118.3780747  55.5775983  26.1239829
 116.8600747  57.0185983  25.7399829 117.5350747  51.4725983  23.3699829
 118.2850747  51.8205983  22.4589829 117.6270747  50.2805983  23.9429829
 117.0400747  49.9645983  24.7149829 118.6080747  49.3135983  23.4879829
 119.4690747  49.8145983  23.0459829 119.1070747  48.4895983  24.6739829
 118.2600747  47.9785983  25.1319829 119.7850747  47.7175983  24.3089829
 119.8300747  49.3215983  25.7499829 120.7040747  49.7975983  25.3049829
 119.1690747  50.1195983  26.0869829 120.2700747  48.4995983  26.9519829
 120.0380747  47.3125983  26.9579829 120.7850747  49.0685983  27.8859829
 117.9530747  48.4325983  22.4469829 116.7870747  48.0715983  22.5979829
 118.7070747  48.0135983  21.4349829 119.6980747  48.2255983  21.3189829
 118.1220747  47.1885983  20.3889829 118.8920747  46.8505983  19.6949829
 117.6650747  46.2965983  20.8179829 117.0770747  48.0235983  19.6589829
 117.3850747  49.1075983  19.1569829 115.8550747  47.5205983  19.5439829
 115.5530747  46.6125983  19.8979829 114.8380747  48.3035983  18.8609829
 115.2250747  48.6365983  17.8979829 113.5750747  47.4605983  18.6139829
 113.8610747  46.5855983  18.0309829 113.2160747  47.0985983  19.5769829
 112.3810747  48.1615983  17.8829829 112.1310747  49.0915983  18.3929829
 112.7640747  48.5135983  16.4489829 111.9220747  48.9995983  15.9559829
 113.6200747  49.1885983  16.4559829 113.0240747  47.6035983  15.9079829
 111.1740747  47.2275983  17.9109829 110.3340747  47.7035983  17.4049829
 111.4230747  46.2955983  17.4029829 110.9020747  47.0155983  18.9449829
 114.4800747  49.4835983  19.7399829 114.1090747  49.2985983  20.8969829
 114.5330747  50.6825983  19.1809829 114.7820747  50.8605983  18.2079829
 114.2240747  51.8645983  19.9649829 114.3790747  51.5935983  21.0089829
 115.1580747  53.0365983  19.6089829 115.0550747  53.2565983  18.5459829
 114.7830747  54.2985983  20.4219829 115.4540747  55.1155983  20.1559829
 113.7560747  54.5845983  20.1959829 114.8740747  54.0855983  21.4869829
 116.5010747  52.6715983  19.9149829 117.1010747  53.4125983  19.6889829
 112.7910747  52.2925983  19.7869829 112.2990747  52.4525983  18.6679829
 112.1330747  52.4735983  20.9089829 112.5410747  52.3025983  21.8279829
 110.7720747  52.9305983  20.9579829 110.4050747  53.3125983  20.0049829
 109.8690747  51.7455983  21.3139829 109.9520747  51.0075983  20.5159829
 110.2620747  51.2825983  22.2189829 108.4090747  52.0305983  21.5339829
 108.3210747  52.8255983  22.2749829 107.7380747  52.5275983  20.2789829
 106.6850747  52.7215983  20.4819829 108.2190747  53.4485983  19.9489829
 107.8240747  51.7725983  19.4969829 107.7240747  50.7715983  22.0519829
 106.6650747  50.9735983  22.2129829 107.8340747  49.9705983  21.3209829
 108.1830747  50.4685983  22.9929829 110.7350747  54.0615983  21.9719829
 111.1140747  53.8805983  23.1189829 110.3040747  55.2345983  21.5619829
 109.9270747  55.4285983  20.6339829 110.3500747  56.3695983  22.4659829
 110.8170747  56.0445983  23.3959829 111.1930747  57.4815983  21.8879829
 112.1010747  57.0635983  21.4539829 110.6490747  57.9695983  21.0799829
 111.5540747  58.4875983  22.9239829 110.6980747  59.2125983  23.4419829
 112.8210747  58.5455983  23.2539829 113.1330747  59.2085983  23.9639829
 113.4950747  57.9285983  22.8009829 108.9600747  56.8535983  22.7949829
 108.0690747  56.7745983  21.9579829 108.7930747  57.3945983  23.9989829
 109.5590747  57.5005983  24.6639829 107.5140747  57.8945983  24.5079829
 106.7780747  57.0935983  24.4319829 107.7000747  58.3185983  25.9659829
 108.5100747  59.0465983  26.0119829 106.7940747  58.8285983  26.2939829
 108.0110747  57.1725983  26.9749829 108.8450747  56.5805983  26.5969829
 108.3650747  57.7715983  28.3019829 108.5840747  56.9755983  29.0139829
 109.2410747  58.4105983  28.1909829 107.5280747  58.3655983  28.6679829
 106.8030747  56.2675983  27.1359829 107.0360747  55.4725983  27.8439829
 105.9600747  56.8495983  27.5079829 106.5450747  55.8305983  26.1709829
 106.9810747  59.0595983  23.6879829 105.7840747  59.3305983  23.6819829
 107.8740747  59.7095983  22.9559829 108.8690747  59.4845983  22.9619829
 107.5310747  60.8065983  22.0709829 107.0340747  61.5605983  22.6819829
 108.7880747  61.3975983  21.4139829 109.3580747  60.5765983  20.9789829
 108.4680747  62.0355983  20.5899829 109.7370747  62.2135983  22.3039829
 110.0230747  61.6115983  23.1669829 110.6500747  62.4295983  21.7489829
 109.1460747  63.4805983  22.7729829 108.1820747  63.9075983  22.1979829
 109.6580747  64.0525983  23.7029829 106.6010747  60.3355983  20.9489829
 105.8530747  61.1365983  20.3889829 106.6830747  59.0575983  20.5619829
 107.3000747  58.3675983  20.9909829 105.8730747  58.5485983  19.4689829
 105.0820747  59.2725983  19.2709829 106.7150747  58.3825983  18.1979829
 107.2020747  59.3285983  17.9589829 107.5050747  57.6535983  18.3789829
 105.8730747  57.9335983  17.0159829 104.7180747  57.6635983  17.2439829
 106.3610747  57.8665983  15.9119829 105.2420747  57.2205983  19.8469829
 105.8770747  56.1625983  19.7959829 103.9900747  57.2955983  20.2569829
 103.4450747  58.1575983  20.2679829 103.2800747  56.1355983  20.7319829
 103.9600747  55.2915983  20.8449829 102.6360747  56.4235983  22.1109829
 101.9180747  57.2355983  21.9939829 101.8880747  55.2005983  22.6229829
 101.4440747  55.4255983  23.5929829 101.1020747  54.9325983  21.9169829
 102.5820747  54.3665983  22.7269829 103.6950747  56.8505983  23.1019829
 103.2300747  57.0505983  24.0679829 104.4320747  56.0555983  23.2119829
 104.1870747  57.7545983  22.7419829 102.1970747  55.8415983  19.7259829
 101.3770747  56.7115983  19.4369829 102.2030747  54.6325983  19.1919829
 102.9000747  53.9215983  19.4149829 101.2130747  54.2055983  18.2349829
 100.6920747  55.0705983  17.8249829 101.8920747  53.4715983  17.0919829
 102.4220747  52.6075983  17.4929829 101.1280747  53.0905983  16.4149829
 102.8550747  54.3115983  16.3119829 103.5990747  54.7445983  16.9799829
 103.3930747  53.6935983  15.5929829 102.1170747  55.3865983  15.6069829
 101.1150747  55.0875983  14.9439829 102.5590747  56.6205983  15.7079829
 103.3890747  56.8205983  16.2659829 102.0720747  57.3775983  15.2289829
 100.2020747  53.3075983  18.9299829 100.5010747  52.7555983  19.9859829
  98.9850747  53.1315983  18.4009829  98.5220747  53.9515983  17.2589829
  98.9960747  53.6545983  16.3229829  98.7360747  55.0105983  17.4019829
  97.0400747  53.6675983  17.2589829  96.6320747  53.7055983  16.2489829
  96.4980747  54.4055983  17.8499829  96.9000747  52.2855983  17.8519829
  97.0530747  51.5115983  17.0999829  95.9060747  52.1305983  18.2709829
  97.9760747  52.2325983  18.9329829  97.6320747  52.5315983  19.9229829
  98.4830747  50.8005983  19.1719829  97.9940747  50.1305983  20.0819829
  99.4690747  50.3255983  18.3919829  99.9030747  50.8495983  17.6319829
 100.0020747  48.9795983  18.5879829  99.1660747  48.4085983  18.9919829
 100.4600747  48.3755983  17.2689829 100.8570747  47.3785983  17.4609829
  99.5920747  48.2535983  16.6209829 101.4780747  49.1585983  16.5519829
 101.1570747  50.2485983  15.7769829 102.2670747  50.7455983  15.2499829
 102.3250747  51.5935983  14.5839829 103.2860747  50.0315983  15.6749829
 104.2640747  50.1925983  15.4339829 102.8210747  49.0355983  16.4939829
 103.4180747  48.2905983  16.9989829 101.1280747  48.8735983  19.6349829
 101.6010747  47.7755983  19.9089829 101.5790747  49.9995983  20.1969829
 101.2100747  50.9265983  19.9829829 102.6640747  49.9975983  21.1889829
 103.2900747  49.1415983  20.9379829 103.4910747  51.2745983  21.1189829
 102.8300747  52.1305983  21.2559829 104.1980747  51.2825983  21.9489829
 104.2530747  51.4485983  19.8269829 104.9380747  50.5375983  19.4079829
 104.1810747  52.5355983  19.2779829 102.1460747  49.8295983  22.6179829
 102.8820747  49.4075983  23.5189829 100.9060747  50.2225983  22.8559829
 100.2820747  50.6335983  22.1609829 100.3430747  50.0815983  24.1849829
 101.1210747  50.1675983  24.9429829  99.3160747  51.1925983  24.4559829
  98.5030747  51.0875983  23.7369829  98.8900747  51.0275983  25.4459829
  99.8370747  52.6585983  24.3889829 100.3230747  52.8135983  23.4259829
  98.6650747  53.6475983  24.5259829  99.0430747  54.6685983  24.4779829
  97.9550747  53.4845983  23.7149829  98.1660747  53.4905983  25.4819829
 100.8320747  52.8995983  25.5029829 101.1940747  53.9265983  25.4519829
 100.3480747  52.7325983  26.4649829 101.6720747  52.2135983  25.3949829
  99.6770747  48.7095983  24.2489829  99.1250747  48.2385983  23.2519829
  99.7110747  48.0665983  25.4109829 100.1800747  48.4065983  26.2499829
  99.0450747  46.7765983  25.5519829  99.1530747  46.2005983  24.6329829
  99.5170747  46.1995983  26.3469829  97.5800747  46.9805983  25.8629829
  97.1550747  48.0995983  26.1239829  96.8030747  45.9115983  25.8739829
  97.1320747  44.9655983  25.6829829  95.3810747  46.0065983  26.1669829
  95.1800747  47.0105983  26.5409829  94.5480747  45.7655983  24.9019829
  94.8650747  44.8255983  24.4509829  93.5040747  45.6435983  25.1909829
  94.6360747  46.8705983  23.8419829  93.6800747  46.9605983  23.3269829
  94.8280747  47.8275983  24.3259829  95.7590747  46.5725983  22.8099829
  96.6770747  46.3165983  23.3389829  95.4810747  45.7025983  22.2149829
  96.0180747  47.7395983  21.8969829  95.2160747  47.8125983  21.1629829
  96.0070747  48.6635983  22.4749829  97.3170747  47.6075983  21.1989829
  97.4630747  48.4295983  20.5779829  98.0840747  47.5625983  21.8989829
  97.3180747  46.7385983  20.6279829  94.9960747  44.9845983  27.2139829
  95.2910747  43.7885983  27.0629829  94.3610747  45.4385983  28.2929829
  94.1270747  46.4145983  28.4759829  93.9540747  44.4855983  29.3139829
  94.1200747  43.4955983  28.8889829  94.8080747  44.6485983  30.5749829
  94.4530747  43.9625983  31.3439829  96.2230747  44.3415983  30.2129829
  96.8560747  44.4495983  31.0939829  96.2900747  43.3185983  29.8419829
  96.5580747  45.0315983  29.4389829  94.6920747  46.0575983  31.1639829
  95.3130747  46.1305983  32.0569829  95.0270747  46.7885983  30.4279829
  93.6530747  46.2575983  31.4269829  92.4960747  44.5565983  29.6519829
  91.9490747  45.6285983  29.9349829  91.8690747  43.3885983  29.7439829
  92.3060747  42.4795983  29.5939829  90.4620747  43.3485983  30.0789829
  89.8850747  43.8415983  29.2969829  90.1240747  42.3135983  30.1199829
  90.1990747  44.0235983  31.4079829  89.2040747  44.7455983  31.5289829
  91.1010747  43.8505983  32.3829829  91.9770747  43.3385983  32.2779829
  90.8640747  44.4235983  33.7389829  90.3380747  45.3705983  33.6229829
  89.9930747  43.4735983  34.5669829  88.9680747  43.5245983  34.1999829
  90.3370747  42.4515983  34.4089829  89.9960747  43.7675983  36.0579829
  89.7770747  42.8445983  36.5939829  91.0000747  44.0745983  36.3489829
  89.0140747  44.8335983  36.5109829  87.7980747  44.6175983  36.3519829
  89.4670747  45.8745983  37.0279829  92.1870747  44.7115983  34.4569829
  93.0380747  43.8115983  34.4789829  92.3600747  45.9235983  34.9999829
  91.6990747  46.6935983  34.8959829  93.5380747  46.2435983  35.8039829
  94.0920747  45.3195983  35.9669829  94.4830747  47.2035983  35.0569829
  94.8250747  46.6915983  34.1569829  93.7830747  48.4535983  34.6519829
  94.4800747  49.1075983  34.1279829  92.9510747  48.2075983  33.9929829
  93.4050747  48.9625983  35.5389829  95.6750747  47.5565983  35.9309829
  96.3340747  48.2355983  35.3899829  95.3260747  48.0395983  36.8439829
  96.2200747  46.6485983  36.1869829  93.1480747  46.7665983  37.1769829
  92.3000747  47.6535983  37.3029829  93.7550747  46.1875983  38.2079829
  94.4480747  45.4465983  38.1029829  93.4930747  46.5525983  39.5929829
  92.7990747  47.3925983  39.5909829  92.8840747  45.3595983  40.3369829
  93.5650747  44.5085983  40.3249829  92.6450747  45.7455983  41.7909829
  92.2120747  44.9005983  42.3249829  93.5920747  46.0205983  42.2549829
  91.9600747  46.5925983  41.8349829  91.5830747  44.9325983  39.6309829
  90.8380747  45.7165983  39.7699829  91.7750747  44.8615983  38.5599829
  91.0050747  43.6345983  40.1009829  90.0920747  43.4205983  39.5449829
  91.7260747  42.8345983  39.9359829  90.7750747  43.7025983  41.1639829
  94.7740747  46.9725983  40.3049829  95.7460747  46.2235983  40.3439829
  94.7860747  48.1565983  40.8889829  94.0070747  48.8155983  40.8899829
  95.9760747  48.5995983  41.5969829  96.6970747  47.7815983  41.6199829
  96.5920747  49.7935983  40.8649829  95.8710747  50.6105983  40.8399829
  97.8000747  50.2585983  41.5799829  98.2310747  51.1085983  41.0509829
  97.5300747  50.5595983  42.5919829  98.5300747  49.4505983  41.6239829
  96.9340747  49.4005983  39.4359829  97.3720747  50.2545983  38.9189829
  97.6480747  48.5765983  39.4459829  96.0270747  49.0885983  38.9179829
  95.6440747  48.9705983  43.0319829  94.7730747  49.7855983  43.2739829
  96.3360747  48.4015983  43.9969829  97.0860747  47.7295983  43.8379829
  96.0790747  48.6935983  45.3969829  95.3880747  49.5355983  45.4449829
  95.4340747  47.5235983  46.1189829  95.0750747  47.8575983  47.0919829
  94.3120747  46.9955983  45.2709829  93.8390747  46.1535983  45.7769829
  93.5760747  47.7835983  45.1099829  94.7060747  46.6655983  44.3099829
  96.3700747  46.4855983  46.2729829  95.9500747  45.7335983  46.7409829
  97.3910747  49.0175983  46.0689829  98.4400747  49.0315983  45.4169829
  97.3670747  49.3645983  47.3539829  96.5320747  49.4665983  47.9299829
  98.6370747  49.6255983  48.0119829  99.1040747  50.4805983  47.5229829
  98.4340747  49.9545983  49.4769829  97.7580747  50.8065983  49.5549829
  97.9410747  49.1115983  49.9609829  99.7110747  50.2735983  50.2319829
 100.3950747  49.4265983  50.1729829 100.2130747  51.1215983  49.7649829
  99.4130747  50.5915983  51.6849829  98.7100747  51.4235983  51.7289829
  98.9200747  49.7335983  52.1419829 100.6640747  50.9485983  52.5089829
 101.2140747  51.7405983  51.9999829 100.3550747  51.3455983  53.4759829
 101.5820747  49.7645983  52.7269829 102.3430747  50.0315983  53.3839829
 101.0390747  48.9735983  53.1289829 101.9950747  49.4735983  51.8179829
  99.5280747  48.4065983  47.8969829  99.1190747  47.2905983  48.2059829
 100.7330747  48.6375983  47.4179829 101.0280747  49.5675983  47.1199829
 101.7680747  47.6485983  47.2519829 102.4980747  48.0695983  46.5599829
 102.3880747  47.3795983  48.6009829 101.6350747  47.0055983  49.2949829
 103.1550747  46.6095983  48.5179829 103.0010747  48.6885983  49.1319829
 103.4220747  49.4955983  48.3339829 103.0380747  48.8745983  50.3409829
 101.3400747  46.3525983  46.5579829 101.8450747  45.2815983  46.8949829
 100.4080747  46.4225983  45.6069829  99.9320747  47.2795983  45.3239829
  99.9990747  45.2225983  44.8869829 100.8800747  44.6395983  44.6169829
  99.0910747  44.4065983  45.8069829  99.5460747  44.3685983  46.7969829
  98.1420747  44.9325983  45.9119829  98.8140747  43.0205983  45.3639829
  99.6730747  42.1665983  45.5289829  97.7390747  42.7755983  44.8869829
  99.2890747  45.5665983  43.5689829  98.4330747  46.4475983  43.5429829
  99.6000747  44.8895983  42.4659829 100.3160747  44.1675983  42.3889829
  98.8580747  45.1955983  41.2469829  97.8880747  45.5825983  41.5579829
  99.5710747  46.2465983  40.4269829  98.9970747  46.4555983  39.5249829
  99.6710747  47.1595983  41.0129829 100.5610747  45.8825983  40.1509829
  98.6280747  43.9665983  40.4069829  99.4120747  43.0185983  40.3779829
  97.5170747  43.9965983  39.7069829  96.8840747  44.7955983  39.6939829
  97.0830747  42.8955983  38.8839829  97.9570747  42.2925983  38.6399829
  96.0250747  42.1885983  39.6969829  96.4870747  41.8295983  40.6169829
  95.2710747  42.9215983  39.9839829  95.3390747  41.0495983  39.0509829
  94.8360747  41.3915983  38.1469829  96.0750747  40.3065983  38.7439829
  94.1680747  40.3065983  40.1309829  95.2610747  39.3715983  41.1279829
  94.6910747  38.8265983  41.8799829  95.8080747  38.6645983  40.5039829
  95.9660747  40.0405983  41.6219829  96.5080747  43.2625983  37.5399829
  95.8010747  44.2575983  37.4029829  96.7330747  42.4155983  36.5449829
  97.3710747  41.6205983  36.5759829  96.0240747  42.6125983  35.2919829
  95.1910747  43.3005983  35.4399829  96.9070747  43.2915983  34.2369829
  96.2770747  43.5125983  33.3749829  97.2320747  44.2475983  34.6469829
  98.1520747  42.5625983  33.7239829  98.5520747  41.8995983  34.4909829
  97.7820747  41.6875983  32.4949829  98.6720747  41.1715983  32.1349829
  97.0290747  40.9545983  32.7839829  97.3850747  42.3225983  31.7029829
  99.2140747  43.6135983  33.3629829 100.1100747  43.1135983  32.9949829
  98.8230747  44.2745983  32.5889829  99.4630747  44.1985983  34.2479829
  95.4650747  41.2815983  34.8419829  96.0950747  40.2345983  34.9949829
  94.2790747  41.3185983  34.2789829  93.7630747  42.1815983  34.1069829
  93.5900747  40.1225983  33.8469829  94.2680747  39.2745983  33.9389829
  92.3550747  39.9655983  34.7289829  91.6710747  40.7855983  34.5089829
  91.8480747  39.0425983  34.4469829  92.6060747  39.9355983  36.2719829
  93.2080747  40.8005983  36.5509829  91.2890747  39.9955983  36.9929829
  91.4620747  39.9745983  38.0689829  90.7700747  40.9165983  36.7269829
  90.6780747  39.1395983  36.7069829  93.3680747  38.6975983  36.6649829
  93.5310747  38.6975983  37.7429829  92.7950747  37.8135983  36.3849829
  94.3300747  38.6845983  36.1519829  93.1680747  40.1835983  32.3899829
  92.8480747  41.2575983  31.8659829  93.0960747  39.0205983  31.7429829
  93.3920747  38.1285983  32.1399829  92.5760747  38.9315983  30.3839829
  92.7740747  37.9065983  30.0689829  91.0800747  39.2385983  30.3639829
  90.9300747  40.2565983  30.7249829  90.7340747  39.2125983  29.3309829
  90.2290747  38.3175983  31.1729829  90.3900747  37.2885983  30.8529829
  90.5170747  38.3735983  32.2229829  88.7610747  38.6815983  31.0209829
  88.6120747  39.7205983  31.3159829  88.4750747  38.6035983  29.9719829
  87.8640747  37.7845983  31.8579829  88.0050747  36.7465983  31.5559829
  88.1570747  37.8545983  32.9059829  86.4240747  38.1525983  31.7179829
  85.8450747  37.5175983  32.3039829  86.2850747  39.1345983  32.0299829
  86.1380747  38.0615983  30.7219829  93.2690747  39.8545983  29.3909829
  92.6020747  40.6715983  28.7509829  94.5880747  39.7725983  29.2919829
  95.1710747  39.1405983  29.8409829  95.3140747  40.6185983  28.3519829
  94.9500747  41.6425983  28.4279829  96.3710747  40.6355983  28.6189829
  95.1600747  40.1295983  26.9159829  94.7730747  38.9825983  26.6579829
  95.4750747  41.0005983  25.9649829  95.7610747  41.9645983  26.1389829
  95.4310747  40.6215983  24.5569829  94.7900747  39.7465983  24.4499829
  94.8540747  41.7595983  23.7219829  95.5450747  42.6025983  23.7519829
  94.7910747  41.4355983  22.6829829  93.4690747  42.2395983  24.1749829
  93.5320747  42.5995983  25.2019829  93.1630747  43.0855983  23.5589829
  92.4060747  41.1445983  24.0899829  92.3790747  40.7365983  23.0799829
  92.6690747  40.3245983  24.7579829  91.0350747  41.6865983  24.4599829
  91.0840747  42.1595983  25.4409829  90.7450747  42.4595983  23.7479829
  90.0030747  40.6165983  24.4769829  89.0820747  41.0265983  24.7339829
  89.9380747  40.1815983  23.5339829  90.2660747  39.8915983  25.1749829
  96.8220747  40.2795983  24.0699829  97.7830747  40.9055983  24.4729829
  96.9520747  39.3475983  23.1499829  96.1980747  38.7955983  22.7409829
  98.2910747  39.0715983  22.6659829  98.6580747  39.9345983  22.1109829
  98.9590747  38.9315983  23.5159829  98.3460747  37.8495983  21.7819829
  97.3440747  37.1715983  21.5589829  99.5350747  37.5845983  21.2709829
 100.3570747  38.1595983  21.4559829  99.8060747  36.4605983  20.3989829
  98.9510747  36.2825983  19.7469829 101.0080747  36.7715983  19.5029829
 100.8050747  37.6815983  18.9379829 101.8770747  36.9725983  20.1299829
 101.3440747  35.6535983  18.5359829 101.1110747  34.4995983  18.8869829
 101.8370747  35.9305983  17.4749829 100.0200747  35.2085983  21.2269829
 100.9930747  35.1005983  21.9779829  99.0840747  34.2825983  21.1339829
  98.2910747  34.3235983  20.4929829  99.1310747  33.1055983  21.9719829
  99.3010747  33.4215983  23.0009829  97.7970747  32.3745983  21.8809829
  97.6070747  32.1115983  20.8399829  97.8660747  31.4405983  22.4379829
  96.5910747  33.1995983  22.4229829  96.5250747  34.1425983  21.8799829
  95.6660747  32.6555983  22.2309829  96.7080747  33.4845983  23.9179829
  96.8310747  32.5425983  24.4519829  97.6070747  34.0735983  24.0999829
  95.5040747  34.2255983  24.4839829  95.3680747  35.1705983  23.9579829
  94.5990747  33.6395983  24.3259829  95.6990747  34.4765983  25.9349829
  94.8730747  34.9825983  26.3139829  95.8080747  33.5695983  26.4329829
  96.5530747  35.0535983  26.0759829 100.2950747  32.1885983  21.6189829
 100.7560747  31.4185983  22.4719829 100.7460747  32.2055983  20.3609829
 100.3680747  32.7775983  19.6059829 101.8610747  31.3555983  20.0069829
 101.7040747  30.3545983  20.4099829 101.9870747  31.2095983  18.5089829
 102.8340747  30.5645983  18.2759829 101.0740747  30.7685983  18.1079829
 102.1430747  32.1905983  18.0599829 103.1080747  31.9675983  20.5879829
 103.9870747  31.2565983  21.0739829 103.1700747  33.2975983  20.5699829
 102.4390747  33.9075983  20.2049829 104.3390747  33.9815983  21.0939829
 105.2100747  33.5945983  20.5659829 104.3050747  35.4785983  20.8449829
 104.1140747  35.6625983  19.7879829 103.4750747  35.9165983  21.3999829
 105.5970747  36.1685983  21.2479829 105.7370747  36.0615983  22.3239829
 106.4350747  35.6645983  20.7659829 105.6310747  37.6265983  20.8919829
 104.6750747  38.3905983  21.0609829 106.7750747  38.0475983  20.3759829
 107.5480747  37.3945983  20.2479829 106.8840747  39.0255983  20.1069829
 104.4530747  33.7085983  22.5739829 105.5610747  33.5445983  23.0969829
 103.3190747  33.6515983  23.2599829 102.3910747  33.7965983  22.8619829
 103.3420747  33.3675983  24.6769829 104.0210747  34.0745983  25.1529829
 101.9890747  33.5935983  25.3509829 101.1920747  33.0545983  24.8379829
 102.0520747  33.0685983  26.8149829 101.0890747  33.2275983  27.2999829
 102.2840747  32.0035983  26.8099829 102.8270747  33.6065983  27.3609829
 101.6890747  35.1115983  25.3069829 102.3560747  35.6125983  26.0079829
 101.9370747  35.4805983  24.3119829 100.2820747  35.5175983  25.6229829
 100.1940747  36.6025983  25.5599829  99.6010747  35.0565983  24.9079829
 100.0260747  35.1905983  26.6309829 103.8550747  31.9645983  24.8979829
 104.7160747  31.7715983  25.7529829 103.4050747  30.9815983  24.1089829
 102.6980747  31.0845983  23.3809829 103.9510747  29.6375983  24.2779829
 103.7490747  29.3575983  25.3119829 103.2860747  28.6285983  23.3519829
 102.2050747  28.6855983  23.4839829 103.4960747  28.9045983  22.3189829
 103.7460747  27.1675983  23.5869829 103.3300747  26.5295983  22.8069829
 104.8310747  27.1135983  23.4989829 103.3290747  26.6405983  24.9369829
 102.3880747  27.1675983  25.4759829 103.9540747  25.7315983  25.4429829
 105.4510747  29.6145983  24.0199829 106.1840747  28.8815983  24.6849829
 105.9250747  30.3905983  23.0539829 105.3590747  30.9905983  22.4539829
 107.3530747  30.4185983  22.7959829 107.6850747  29.4025983  22.5839829
 107.6690747  31.2695983  21.5769829 107.1840747  32.2395983  21.6839829
 108.7430747  31.4525983  21.5379829 107.2270747  30.6345983  20.2759829
 107.7450747  29.6845983  20.1419829 106.1610747  30.4125983  20.3259829
 107.4990747  31.5265983  19.0859829 107.0140747  32.4915983  19.2309829
 108.5690747  31.7165983  19.0049829 106.9940747  30.8855983  17.8089829
 107.4990747  29.9315983  17.6579829 105.9300747  30.6705983  17.9069829
 107.2150747  31.7555983  16.6239829 106.8550747  31.2795983  15.7719829
 106.7120747  32.6565983  16.7559829 108.2330747  31.9405983  16.5139829
 108.1010747  30.9235983  24.0239829 109.1600747  30.3875983  24.3549829
 107.5330747  31.9305983  24.6939829 106.6660747  32.3915983  24.4159829
 108.1530747  32.4635983  25.9349829 109.1650747  32.8065983  25.7199829
 107.3550747  33.6565983  26.4659829 106.2910747  33.4385983  26.3769829
 107.5670747  33.7795983  27.5279829 107.6530747  34.9625983  25.7479829
 107.0910747  35.0055983  24.8149829 107.3220747  35.8015983  26.3589829
 109.1350747  35.0945983  25.4579829 109.5620747  34.1055983  25.2909829
 109.2760747  35.6625983  24.5379829 109.8440747  35.7505983  26.5459829
 109.3330747  35.9265983  27.4109829 111.1120747  36.1345983  26.4849829
 111.8100747  35.9315983  25.3809829 111.3730747  35.4805983  24.5769829
 112.7850747  36.2265983  25.3329829 111.6760747  36.7255983  27.5219829
 111.1360747  36.8875983  28.3719829 112.6510747  37.0195983  27.4729829
 108.1900747  31.3445983  26.9789829 109.2210747  31.2215983  27.6589829
 107.1070747  30.5665983  27.0919829 106.2680747  30.6515983  26.5179829
 107.0700747  29.5085983  28.0869829 107.1870747  29.9685983  29.0679829
 105.7250747  28.7335983  28.0489829 105.5730747  28.4275983  27.0139829
 105.7660747  27.4575983  28.8779829 104.8010747  26.9535983  28.8179829
 106.5440747  26.7985983  28.4929829 105.9820747  27.7055983  29.9169829
 104.5320747  29.6325983  28.4389829 104.4450747  30.4245983  27.6959829
 103.6220747  29.0365983  28.3779829 104.5860747  30.2605983  29.7829829
 103.6930747  30.8665983  29.9379829 104.6340747  29.4835983  30.5459829
 105.4700747  30.8935983  29.8529829 108.1780747  28.5235983  27.7969829
 108.9080747  28.1215983  28.7049829 108.3500747  28.1625983  26.5359829
 107.8110747  28.5095983  25.7429829 109.3770747  27.2005983  26.2229829
 109.2460747  26.3415983  26.8819829 109.2410747  26.7595983  24.7729829
 109.2700747  27.6405983  24.1319829 110.1020747  26.1455983  24.5089829
 107.9690747  25.9775983  24.4769829 107.1020747  26.6055983  24.6819829
 107.9370747  25.7265983  23.4169829 107.8760747  24.7325983  25.2809829
 108.8970747  24.0825983  25.5229829 106.6690747  24.3635983  25.6999829
 105.8540747  24.9345983  25.4749829 106.5580747  23.5095983  26.2469829
 110.7680747  27.7595983  26.4719829 111.6290747  27.0365983  26.9699829
 110.9860747  29.0515983  26.1959829 110.2840747  29.6845983  25.8129829
 112.2880747  29.6575983  26.4339829 113.0270747  29.0585983  25.9029829
 112.3380747  31.0835983  25.8959829 112.0890747  31.0685983  24.8349829
 111.5710747  31.6755983  26.3949829 113.6910747  31.7745983  26.0759829
 113.9090747  31.8725983  27.1399829 114.4760747  31.1515983  25.6459829
 113.7220747  33.1095983  25.4429829 113.2520747  33.2285983  24.3459829
 114.1560747  34.0505983  26.0679829 112.6280747  29.6545983  27.9139829
 113.7580747  29.3435983  28.2909829 111.6460747  29.9715983  28.7579829
 110.6980747  30.2135983  28.4689829 111.8640747  29.9955983  30.1879829
 112.7040747  30.6555983  30.4039829 110.6680747  30.5855983  30.9429829
 109.7490747  30.0915983  30.6279829 110.8380747  30.3545983  32.4569829
 109.9840747  30.7765983  32.9879829 110.8970747  29.2845983  32.6569829
 111.7530747  30.8385983  32.7979829 110.5580747  32.1085983  30.6169829
 111.3870747  32.6295983  31.0969829 110.6750747  32.2445983  29.5419829
 109.2410747  32.7685983  31.0569829 109.2560747  33.8245983  30.7889829
 108.4040747  32.2795983  30.5579829 109.1270747  32.6695983  32.1369829
 112.2070747  28.5985983  30.6649829 113.1070747  28.4445983  31.4909829
 111.5070747  27.5865983  30.1589829 110.7520747  27.6835983  29.4799829
 111.7970747  26.2255983  30.5669829 111.6910747  26.1835983  31.6509829
 110.8160747  25.2225983  29.9479829 110.7480747  25.3665983  28.8699829
 111.3270747  23.7765983  30.2119829 110.6330747  23.0595983  29.7739829
 112.3110747  23.6505983  29.7609829 111.3950747  23.6055983  31.2859829
 109.4180747  25.4475983  30.5549829 109.4280747  25.1145983  31.5929829
 109.2080747  26.5165983  30.5649829 108.2950747  24.7355983  29.8239829
 107.3470747  24.9485983  30.3179829 108.2530747  25.0855983  28.7919829
 108.4770747  23.6605983  29.8359829 113.2150747  25.8485983  30.1689829
 113.9390747  25.2545983  30.9679829 113.6350747  26.1875983  28.9559829
 113.0790747  26.6835983  28.2589829 114.9850747  25.8445983  28.5499829
 115.1110747  24.7645983  28.6309829 115.2130747  26.2705983  27.1029829
 114.9260747  27.3165983  26.9949829 116.2790747  26.2075983  26.8819829
 114.4510747  25.4455983  26.0789829 114.8240747  24.4215983  26.0919829
 113.3990747  25.4055983  26.3599829 114.5710747  25.9945983  24.6999829
 115.1040747  27.0675983  24.5609829 114.1340747  25.3455983  23.7799829
 116.0070747  26.5205983  29.4609829 117.0120747  25.9105983  29.8369829
 115.7540747  27.7605983  29.8559829 114.9340747  28.3045983  29.5889829
 116.6870747  28.4325983  30.7339829 117.6890747  28.3815983  30.3079829
 116.3250747  29.9025983  30.8559829 115.2760747  29.9875983  31.1409829
 116.9110747  30.3465983  31.6599829 116.5550747  30.6905983  29.5859829
 117.6200747  30.7045983  29.3549829 116.0550747  30.1935983  28.7549829
 116.0530747  32.0925983  29.7029829 115.4900747  32.4595983  30.7379829
 116.2310747  32.8795983  28.6529829 116.7040747  32.5225983  27.8229829
 115.8950747  33.8425983  28.6749829 116.7410747  27.7285983  32.0919829
 117.8290747  27.6115983  32.6519829 115.5940747  27.2155983  32.5889829
 114.6920747  27.3175983  32.1229829 115.5210747  26.4565983  33.8529829
 115.9590747  27.1025983  34.6139829 114.0680747  26.1235983  34.2389829
 113.5730747  25.6885983  33.3709829 114.0860747  25.3565983  35.0129829
 113.2380747  27.2715983  34.7299829 113.3850747  28.1055983  34.0429829
 111.7770747  26.9155983  34.7849829 111.2070747  27.7715983  35.1449829
 111.4310747  26.6435983  33.7879829 111.6330747  26.0735983  35.4619829
 113.6750747  27.6175983  36.1899829 113.0790747  28.4515983  36.5599829
 113.5220747  26.7495983  36.8309829 114.7300747  27.8935983  36.1979829
 116.2970747  25.1705983  33.7769829 116.8770747  24.7385983  34.7699829
 116.3180747  24.5625983  32.6009829 115.8330747  24.9065983  31.7719829
 117.0500747  23.3305983  32.3979829 116.7560747  22.6295983  33.1789829
 116.7270747  22.7475983  31.0269829 116.8700747  23.5235983  30.2749829
 117.4420747  21.9545983  30.8069829 115.3210747  22.1875983  30.8869829
 114.6570747  21.9395983  31.8709829 114.9210747  22.0165983  29.7619829
 118.5570747  23.5855983  32.4749829 119.3220747  22.7175983  32.9009829
 118.9800747  24.7765983  32.0449829 118.3570747  25.5035983  31.6939829
 120.3890747  25.1465983  32.0389829 120.9190747  24.2065983  31.8869829
 120.6490747  26.1645983  30.9069829 119.9860747  27.0195983  31.0369829
 122.1040747  26.6855983  30.9519829 122.2600747  27.4005983  30.1439829
 122.2860747  27.1745983  31.9089829 122.7940747  25.8495983  30.8339829
 120.3740747  25.4905983  29.5679829 120.5540747  26.1995983  28.7599829
 121.0340747  24.6315983  29.4509829 119.3370747  25.1575983  29.5339829
 120.9430747  25.7205983  33.3539829 122.0480747  25.3525983  33.7539829
 120.2450747  26.6725983  33.9739829 119.3290747  27.0055983  33.6739829
 120.7760747  27.3245983  35.1739829 121.8070747  27.5535983  34.9029829
 120.0600747  28.6395983  35.5219829 120.0750747  29.2835983  34.6429829
 118.5990747  28.4055983  35.9179829 118.1290747  29.3595983  36.1559829
 118.0680747  27.9365983  35.0899829 118.5580747  27.7535983  36.7899829
 120.7410747  29.2375983  36.6349829 120.9100747  30.1835983  36.4449829
 120.8000747  26.4285983  36.3969829 119.9010747  25.6185983  36.6199829
 121.8540747  26.5795983  37.1989829 122.6130747  27.2395983  37.0279829
 122.0010747  25.7925983  38.4089829 121.1460747  25.1165983  38.4139829
 123.3370747  25.0465983  38.3739829 123.4310747  24.4165983  39.2579829
 123.3910747  24.1955983  37.1159829 124.3390747  23.6585983  37.0799829
 122.5690747  23.4795983  37.1249829 123.3040747  24.8365983  36.2389829
 124.4150747  25.9975983  38.3429829 125.2710747  25.5205983  38.3219829
 121.9340747  26.5865983  39.7109829 121.8160747  25.9835983  40.7789829
 122.0710747  27.9135983  39.6409829 122.1630747  28.4245983  38.7629829
 122.1020747  28.7635983  40.8299829 122.8390747  28.3525983  41.5199829
 122.4860747  30.1785983  40.4489829 121.7710747  30.5685983  39.7249829
 122.4320747  30.8205983  41.3279829 123.7740747  30.2305983  39.9099829
 123.9920747  31.1555983  39.6729829 120.7510747  28.7895983  41.4979829
 119.7270747  28.8125983  40.8179829 120.7180747  28.8595983  42.8219829
 121.5340747  28.8935983  43.4329829 119.4290747  28.8915983  43.4879829
 118.8560747  28.0325983  43.1379829 119.6140747  28.8225983  45.0009829
 120.2570747  29.6455983  45.3119829 118.6460747  28.9765983  45.4789829
 120.2050747  27.5265983  45.5099829 119.9390747  27.3975983  46.5589829
 119.7650747  26.6915983  44.9649829 121.7020747  27.4795983  45.3669829
 122.2770747  28.4725983  44.9619829 122.2710747  26.4615983  45.6519829
 118.6890747  30.1575983  43.1619829 117.4890747  30.1325983  42.8949829
 119.4120747  31.2665983  43.1319829 120.4190747  31.3005983  43.2879829
 118.7980747  32.5485983  42.8669829 118.0550747  32.7115983  43.6479829
 119.8220747  33.6615983  42.9119829 120.2350747  33.7285983  43.9179829
 120.6480747  33.4165983  42.2439829 119.2510747  34.9895983  42.5239829
 118.5420747  35.7345983  43.4379829 118.3890747  35.3625983  44.4399829
 118.0300747  36.9555983  43.0669829 117.4760747  37.5485983  43.7789829
 118.2280747  37.4255983  41.7709829 117.7230747  38.6525983  41.3969829
 117.9520747  38.8285983  40.4599829 118.9260747  36.6765983  40.8669829
 119.0720747  37.0415983  39.8609829 119.4390747  35.4655983  41.2369829
 119.9940747  34.8765983  40.5219829 118.1090747  32.5635983  41.5299829
 116.9570747  32.9925983  41.4189829 118.8190747  32.1325983  40.4959829
 119.7680747  31.7615983  40.5389829 118.2200747  32.1835983  39.1919829
 117.7990747  33.1815983  39.0669829 119.2580747  31.9725983  38.1079829
 119.8170747  31.0605983  38.3169829 118.7550747  31.8265983  37.1519829
 120.2250747  33.1375983  37.9929829 119.6540747  34.0535983  37.8419829
 120.7580747  33.2455983  38.9379829 121.2260747  33.0055983  36.8869829
 121.3200747  31.9535983  36.3029829 121.9030747  33.9665983  36.6219829
 117.0830747  31.1995983  39.0569829 116.0720747  31.5415983  38.4579829
 117.1900747  30.0055983  39.6309829 117.9850747  29.6745983  40.1779829
 116.0910747  29.0795983  39.4779829 115.9310747  28.9565983  38.4069829
 116.4190747  27.7385983  40.1029829 116.7950747  27.9035983  41.1129829
 115.5000747  27.1595983  40.1959829 117.4240747  26.9325983  39.3379829
 117.1100747  26.8565983  38.2969829 118.3830747  27.4495983  39.3449829
 117.5980747  25.5455983  39.9119829 116.6210747  25.0825983  40.0469829
 118.1500747  24.9255983  39.2049829 118.3390747  25.5745983  41.2529829
 119.2330747  26.1915983  41.1609829 117.7060747  26.0405983  42.0079829
 118.7210747  24.2165983  41.6999829 119.2200747  24.2785983  42.6099829
 117.8660747  23.6345983  41.8119829 119.3460747  23.7805983  40.9919829
 114.8310747  29.6095983  40.1119829 113.7540747  29.4785983  39.5339829
 114.9410747  30.2335983  41.2799829 115.8140747  30.4015983  41.7809829
 113.7460747  30.7255983  41.9189829 113.0460747  29.8905983  41.9609829
 114.0310747  31.1995983  43.3359829 114.5100747  30.3925983  43.8909829
 114.7410747  32.0255983  43.2989829 112.7770747  31.6515983  44.0919829
 112.3350747  32.4995983  43.5689829 112.0420747  30.8465983  44.0709829
 113.0360747  32.0395983  45.5209829 114.1650747  32.0335983  45.9249829
 112.0980747  32.3305983  46.2119829 113.1130747  31.8455983  41.1279829
 111.9020747  31.8305983  40.9069829 113.9120747  32.7975983  40.6499829
 114.9280747  32.8165983  40.7429829 113.3250747  33.9155983  39.9329829
 112.5210747  34.3085983  40.5549829 114.3590747  35.0065983  39.6859829
 115.2180747  34.5595983  39.1859829 113.9330747  35.7345983  38.9959829
 114.8530747  35.7465983  40.9209829 115.2170747  35.0235983  41.6509829
 115.6990747  36.3765983  40.6469829 113.7740747  36.6085983  41.5639829
 113.3440747  37.2765983  40.8179829 112.9660747  35.9745983  41.9279829
 114.3430747  37.4235983  42.7129829 114.7960747  36.7535983  43.4439829
 115.1360747  38.0715983  42.3399829 113.2960747  38.2525983  43.3809829
 113.7250747  38.7925983  44.1589829 112.8810747  38.9105983  42.6899829
 112.5520747  37.6325983  43.7599829 112.7600747  33.4735983  38.6039829
 111.7290747  33.9845983  38.1469829 113.4270747  32.5165983  37.9869829
 114.2590747  32.0675983  38.3709829 113.0320747  32.0195983  36.7039829
 112.7860747  32.8065983  35.9909829 114.2160747  31.2715983  36.1259829
 115.0850747  31.9245983  36.2089829 114.4020747  30.4105983  36.7679829
 114.1640747  30.7775983  34.7259829 113.3280747  30.0825983  34.6409829
 113.9450747  31.8805983  33.7229829 113.9160747  31.4585983  32.7179829
 113.0000747  32.3815983  33.9329829 114.7600747  32.6005983  33.7909829
 115.4820747  30.1515983  34.4309829 115.4850747  29.7745983  33.4079829
 116.2710747  30.8945983  34.5459829 115.6560747  29.3265983  35.1219829
 111.7250747  31.2145983  36.8449829 110.8320747  31.3405983  36.0049829
 111.5660747  30.4425983  37.9279829 112.2700747  30.3015983  38.6519829
 110.3140747  29.7305983  38.1329829 110.1300747  29.1685983  37.2169829
 110.4060747  28.7885983  39.3079829 110.9080747  29.2995983  40.1299829
 109.3980747  28.5515983  39.6479829 111.1140747  27.5405983  39.0259829
 111.0990747  27.0295983  37.9149829 111.7500747  27.0125983  40.0199829
 112.2620747  26.1395983  39.8919829 111.7390747  27.4685983  40.9319829
 109.1590747  30.6865983  38.3869829 108.0490747  30.4345983  37.9099829
 109.3970747  31.8065983  39.0769829 110.2920747  32.0875983  39.4769829
 108.2830747  32.7155983  39.2829829 107.4980747  32.1105983  39.7359829
 108.6180747  33.8665983  40.2169829 109.5370747  34.3365983  39.8669829
 107.8280747  34.6135983  40.1389829 108.7900747  33.5125983  41.6579829
 107.8940747  33.0085983  42.0209829 109.6170747  32.8105983  41.7669829
 109.0550747  34.7415983  42.4939829 109.2470747  35.7915983  41.9189829
 109.0490747  34.6425983  43.6939829 107.8230747  33.3135983  37.9709829
 106.6190747  33.4075983  37.7389829 108.7790747  33.6545983  37.1029829
 109.7780747  33.5295983  37.2639829 108.4260747  34.2635983  35.7929829
 107.6540747  35.0215983  35.9249829 109.6050747  35.0455983  35.2009829
 109.2120747  35.8335983  34.5589829 110.1410747  35.5345983  36.0139829
 110.5950747  34.2165983  34.3989829 110.8910747  33.3385983  34.9739829
 110.1190747  33.8545983  33.4869829 111.8200747  35.0355983  34.0469829
 111.9570747  35.8225983  34.7879829 112.7060747  34.4015983  34.0869829
 111.7060747  35.6285983  32.7229829 110.8130747  36.0485983  32.4649829
 112.6850747  35.6605983  31.8279829 113.8630747  35.1355983  32.1139829
 114.0220747  34.7045983  33.0249829 114.6140747  35.1615983  31.4239829
 112.4830747  36.2235983  30.6519829 111.5750747  36.6335983  30.4319829
 113.2350747  36.2485983  29.9629829 107.8080747  33.2005983  34.8749829
 107.0760747  33.6045983  33.9469829 108.0570747  31.9045983  35.1219829
 108.6780747  31.5435983  35.8459829 107.3960747  30.9185983  34.3009829
 107.5610747  31.1805983  33.2559829 107.9360747  29.5055983  34.5559829
 109.0110747  29.5155983  34.3749829 107.7920747  29.2725983  35.6109829
 107.3140747  28.3515983  33.7159829 106.2380747  28.3315983  33.8889829
 107.5570747  28.5695983  32.2329829 107.1130747  27.7505983  31.6669829
 107.1030747  29.5115983  31.9249829 108.6290747  28.6035983  32.0409829
 107.9330747  27.0495983  34.1379829 107.5030747  26.2355983  33.5539829
 109.0090747  27.0865983  33.9699829 107.7370747  26.8795983  35.1969829
 105.9340747  30.9025983  34.6899829 105.0520747  30.9835983  33.8309829
 105.6770747  30.8645983  36.0029829 106.4060747  30.8805983  36.7169829
 104.3270747  30.7965983  36.5429829 103.8510747  29.9105983  36.1219829
 104.3780747  30.6885983  38.0449829 103.3640747  30.6385983  38.4409829
 104.9230747  29.7875983  38.3269829 104.8850747  31.5615983  38.4559829
 103.5000747  32.0005983  36.1509829 102.3260747  31.8875983  35.8149829
 104.1130747  33.1655983  36.0769829 105.1040747  33.3325983  36.2509829
 103.3250747  34.3215983  35.7179829 102.5310747  34.3675983  36.4639829
 104.1090747  35.6175983  35.7829829 105.0240747  35.5055983  35.2009829
 103.5250747  36.4065983  35.3089829 104.4690747  36.0495983  37.1729829
 103.5750747  36.0495983  37.7969829 105.1630747  35.3315983  37.6099829
 105.0960747  37.4315983  37.1849829 105.8590747  37.4895983  36.4089829
 104.3370747  38.1755983  36.9419829 105.7240747  37.7685983  38.5449829
 106.6060747  37.1455983  38.6929829 106.0640747  38.8045983  38.5319829
 104.7920747  37.5755983  39.6979829 105.2630747  37.8685983  40.5779829
 103.9380747  38.1505983  39.5539829 104.5260747  36.5725983  39.7649829
 102.7130747  34.1815983  34.3419829 101.7470747  34.8615983  34.0489829
 103.2960747  33.3995983  33.4449829 104.1560747  32.8705983  33.5859829
 102.6760747  33.2695983  32.1439829 101.9750747  34.0965983  32.0289829
 103.7200747  33.3625983  31.0309829 104.4300747  32.5485983  31.1739829
 103.2120747  33.1795983  30.0839829 104.5320747  34.6745983  30.8829829
 105.0510747  34.8965983  31.8149829 105.5440747  34.4775983  29.7469829
 106.1310747  35.3875983  29.6199829 106.2080747  33.6485983  29.9909829
 105.0130747  34.2565983  28.8209829 103.6080747  35.8655983  30.5879829
 104.2040747  36.7725983  30.4889829 103.0660747  35.6845983  29.6599829
 102.8970747  35.9855983  31.4059829 101.8880747  31.9625983  32.0319829
 100.9010747  31.9095983  31.2999829 102.3140747  30.8955983  32.7259829
 103.1070747  30.8965983  33.3669829 101.6240747  29.6125983  32.5879829
 101.2220747  29.6595983  31.5759829 102.5970747  28.4745983  32.7999829
 102.1040747  27.5265983  32.5849829 103.4280747  28.5675983  32.1009829
 103.0830747  28.4645983  34.1059829 103.7090747  27.7185983  34.2169829
 100.4190747  29.3615983  33.5109829  99.5370747  28.5805983  33.1509829
 100.3440747  30.0075983  34.6729829 101.0320747  30.6855983  34.9989829
  99.2270747  29.7775983  35.5909829  98.8600747  28.7775983  35.3589829
  99.6640747  29.8365983  37.0489829 100.2330747  30.7525983  37.2069829
  98.7760747  29.9005983  37.6779829 100.4970747  28.6655983  37.5059829
 100.3930747  27.5935983  36.9479829 101.2180747  28.8455983  38.4579829
  98.1220747  30.7865983  35.3959829  98.3510747  31.8945983  34.9289829
  96.9100747  30.4245983  35.7809829  96.6650747  29.4995983  36.1329829
  95.8090747  31.3735983  35.7199829  96.0460747  32.1635983  35.0079829
  94.9130747  30.8725983  35.3539829  95.5330747  31.9795983  37.0789829
  96.2770747  31.7565983  38.0309829  94.4270747  32.6955983  37.1549829
  93.8140747  32.8135983  36.3489829  93.9290747  33.3915983  38.3239829
  94.6230747  33.2485983  39.1519829  93.7990747  34.8905983  38.0059829
  93.1210747  35.0285983  37.1639829  93.2180747  35.6345983  39.1889829
  93.1330747  36.6935983  38.9469829  92.2310747  35.2345983  39.4209829
  93.8710747  35.5115983  40.0529829  95.1570747  35.4355983  37.6399829
  95.0730747  36.4985983  37.4129829  95.8420747  35.2955983  38.4759829
  95.5380747  34.9065983  36.7659829  92.5730747  32.8425983  38.7059829
  91.6840747  32.7335983  37.8689829  92.3960747  32.4585983  39.9509829
  93.1040747  32.4955983  40.6839829  91.1110747  31.9375983  40.3509829
  90.6890747  31.3855983  39.5109829  91.2750747  31.0245983  41.5339829
  90.3010747  30.6345983  41.8309829  91.9310747  30.1965983  41.2659829
  91.7120747  31.5795983  42.3639829  90.1880747  33.0515983  40.7239829
  90.5330747  33.8825983  41.5559829  88.9980747  33.0655983  40.1619829
  88.6650747  32.3935983  39.4709829  88.0610747  34.1015983  40.5289829
  88.5500747  34.7255983  41.2769829  87.6920747  34.9575983  39.3179829
  87.2190747  34.3415983  38.5529829  86.6920747  36.0395983  39.7389829
  86.4300747  36.6495983  38.8739829  85.7930747  35.5685983  40.1369829
  87.1410747  36.6715983  40.5059829  88.9520747  35.5645983  38.7269829
  88.6910747  36.1755983  37.8629829  89.4420747  36.1865983  39.4759829
  89.6290747  34.7685983  38.4169829  86.7990747  33.5165983  41.1279829
  86.1010747  32.7165983  40.4979829  86.4980747  33.9545983  42.3409829
  87.0780747  34.6195983  42.8519829  85.3220747  33.5385983  43.0659829
  85.0270747  32.5485983  42.7179829  85.6210747  33.4985983  44.5679829
  85.9350747  34.4965983  44.8749829  84.6890747  33.2825983  45.0899829
  86.6640747  32.5135983  45.0499829  87.5720747  32.6285983  44.4579829
  86.9730747  32.7635983  46.5169829  87.7240747  32.0505983  46.8569829
  87.3520747  33.7775983  46.6409829  86.0640747  32.6415983  47.1059829
  86.1180747  31.1605983  44.9229829  86.8570747  30.4365983  45.2659829
  85.2160747  31.0735983  45.5289829  85.8740747  30.9635983  43.8789829
  84.2160747  34.5295983  42.8349829  84.3580747  35.7105983  43.1489829
  83.1260747  34.0515983  42.2739829  83.0230747  33.0745983  41.9989829
  81.9650747  34.8585983  41.9899829  82.2480747  35.9065983  41.8959829
  81.3330747  34.4105983  40.6849829  80.9950747  33.3805983  40.8009829
  80.4470747  35.0185983  40.5039829  82.2250747  34.4875983  39.4649829
  83.1730747  33.9955983  39.6819829  81.7610747  33.9385983  38.6449829
  82.4920747  35.9225983  39.0219829  81.5480747  36.4245983  38.8079829
  82.9710747  36.4755983  39.8299829  83.3690747  35.9435983  37.7999829
  83.6900747  36.9675983  37.6069829  84.2680747  35.3585983  37.9949829
  82.6890747  35.4065983  36.5859829  83.2730747  35.5995983  35.7469829
  82.5580747  34.3795983  36.6869829  81.7620747  35.8645983  36.4759829
  80.9820747  34.6815983  43.1219829  80.5530747  33.5625983  43.4049829
  80.5870747  35.7755983  43.7379829  80.9020747  36.7135983  43.4909829
  79.6500747  35.7285983  44.8429829  79.6040747  34.7195983  45.2529829
  80.1290747  36.7055983  45.9279829  80.1450747  37.7145983  45.5169829
  79.1910747  36.7185983  47.1059829  79.5580747  37.4195983  47.8559829
  78.1980747  37.0255983  46.7769829  79.1370747  35.7195983  47.5389829
  81.5130747  36.3065983  46.3599829  81.8660747  36.9925983  47.1299829
  81.4910747  35.2925983  46.7589829  82.1870747  36.3455983  45.5039829
  78.2580747  36.1045983  44.3629829  78.0610747  37.1775983  43.7989829
  77.2960747  35.2075983  44.5259829  77.4270747  34.3035983  44.9799829
  75.9340747  35.4595983  44.0509829  75.9500747  36.2765983  43.3299829
  75.5680747  34.5775983  43.5259829  74.9700747  35.8075983  45.1839829
  75.3600747  35.8945983  46.3479829  73.7030747  35.9795983  44.8449829
  73.3670747  35.9025983  43.8849829  72.6560747  36.2965983  45.8079829
  72.3370747  35.3855983  46.3139829  73.0530747  36.9635983  46.5729829
  71.4590747  36.9505983  45.1309829  71.5050747  37.2815983  43.9539829
  70.3920747  37.1735983  45.8909829  70.3570747  36.9655983  46.8889829
  69.1580747  37.7435983  45.3579829  68.9040747  37.1185983  44.5019829
  68.0740747  37.7225983  46.4379829  68.4080747  38.3105983  47.2929829
  66.7830747  38.3135983  45.8899829  66.0170747  38.2945983  46.6649829
  66.9580747  39.3425983  45.5769829  66.4480747  37.7265983  45.0349829
  67.8320747  36.3695983  46.8279829  67.1400747  36.3475983  47.5209829
  69.2790747  39.1625983  44.8399829  68.7030747  39.5005983  43.8079829
  69.9790747  40.0055983  45.5619829  70.4770747  39.7495983  46.4149829
  70.1000747  41.4035983  45.1909829  70.0110747  41.5035983  44.1089829
  69.0140747  42.1875983  45.8549829  69.0290747  43.2185983  45.5029829
  68.0400747  41.7745983  45.5909829  69.1880747  42.1525983  47.2339829
  68.4760747  42.6685983  47.6669829  71.4350747  41.9235983  45.6289829
  72.0150747  41.4015983  46.5869829  71.9100747  42.9975983  45.0039829
  71.4010747  43.5285983  44.2969829  73.2400747  43.4955983  45.3069829
  73.9100747  42.6375983  45.2599829  73.6340747  44.5265983  44.2839829
  74.6150747  44.9325983  44.5289829  73.7180747  44.0585983  43.3029829
  72.6670747  45.5895983  44.2339829  71.4980747  45.2635983  44.1179829
  73.0460747  46.7185983  44.3099829  73.3980747  44.0395983  46.7029829
  74.4790747  43.9805983  47.2889829  72.3220747  44.4605983  47.3169829
  71.3750747  44.4735983  46.9379829  72.4870747  44.9535983  48.6589829
  73.2990747  45.6805983  48.6569829  71.2310747  45.6835983  49.1359829
  71.3720747  46.0215983  50.1619829  70.9900747  46.8825983  48.2279829
  70.0970747  47.4135983  48.5559829  71.8480747  47.5525983  48.2749829
  70.8520747  46.5405983  47.2019829  70.0340747  44.7545983  49.1179829
  69.1500747  45.2925983  49.4609829  69.8680747  44.3945983  48.1029829
  70.2210747  43.9075983  49.7779829  72.8890747  43.8295983  49.6079829
  73.5130747  44.0975983  50.6319829  72.5370747  42.5705983  49.2969829
  71.9790747  42.3035983  48.4859829  72.9600747  41.4745983  50.1489829
  73.1520747  41.8885983  51.1389829  71.8750747  40.4185983  50.2899829
  71.5930747  40.0665983  49.2979829  72.2820747  39.5625983  50.8279829
  70.6330747  40.9095983  51.0109829  70.9190747  41.3135983  51.9819829
  70.1900747  41.7275983  50.4429829  69.6090747  39.8385983  51.2079829
  69.8410747  38.7395983  50.7659829  68.5920747  40.1145983  51.7939829
  74.2400747  40.8455983  49.6179829  75.0910747  40.4265983  50.4069829
  74.4300747  40.8645983  48.2969829  73.7830747  41.2855983  47.6299829
  75.6160747  40.2635983  47.6979829  75.6370747  39.2135983  47.9919829
  75.5960747  40.2895983  46.1689829  75.3950747  41.3075983  45.8349829
  76.9310747  39.8525983  45.5979829  76.8880747  39.8805983  44.5089829
  77.7140747  40.5255983  45.9479829  77.1520747  38.8365983  45.9259829
  74.5420747  39.3515983  45.6979829  74.5120747  39.3555983  44.6079829
  74.7670747  38.3445983  46.0509829  73.5740747  39.6655983  46.0889829
  76.8240747  40.9885983  48.1959829  77.8310747  40.3605983  48.5019829
  76.7260747  42.2965983  48.3059829  75.8870747  42.8285983  48.0749829
  77.8250747  43.0905983  48.7729829  78.6700747  42.8555983  48.1259829
  77.4790747  44.5425983  48.6919829  76.5070747  44.7095983  49.1549829
  78.2070747  45.1205983  49.2609829  77.4490747  45.0175983  47.3279829
  78.0350747  44.4175983  46.4279829  76.7570747  46.1075983  47.1259829
  76.6840747  46.4985983  46.1869829  76.2900747  46.5665983  47.9069829
  78.2290747  42.7655983  50.1999829  79.3570747  43.0575983  50.5759829
  77.3410747  42.2355983  51.0429829  76.3610747  42.0405983  50.8359829
  77.7920747  41.9015983  52.3739829  78.4830747  42.6795983  52.6989829
  76.6670747  41.8605983  53.3809829  76.1280747  42.8075983  53.3609829
  75.9570747  41.0835983  53.0999829  77.1720747  41.5975983  54.7859829
  77.6700747  40.6275983  54.8089829  77.9220747  42.3465983  55.0399829
  76.1060747  41.6165983  55.8079829  74.9910747  41.9165983  55.4689829
  76.3930747  41.2955983  56.9359829  78.4610747  40.5475983  52.3219829
  79.5120747  40.3305983  52.9339829  77.8710747  39.6235983  51.5639829
  77.0230747  39.7705983  51.0159829  78.4410747  38.2935983  51.4809829
  78.4560747  37.8725983  52.4859829  77.6100747  37.3525983  50.6399829
  76.5830747  37.3505983  51.0049829  77.5830747  37.7125983  49.6119829
  78.1530747  35.9485983  50.6649829  79.1420747  35.9365983  50.2069829
  78.2770747  35.6285983  51.6999829  77.2670747  34.9795983  49.9519829
  76.2770747  34.9755983  50.4069829  77.1400747  35.2855983  48.9139829
  77.8680747  33.5945983  50.0119829  78.8720747  33.6165983  49.5879829
  77.9680747  33.2885983  51.0529829  77.0620747  32.6155983  49.2949829
  76.5610747  32.0115983  49.9779829  76.3700747  33.1085983  48.6949829
  77.6790747  32.0265983  48.6999829  79.8450747  38.3915983  50.9379829
  80.7370747  37.6615983  51.3639829  80.0600747  39.3195983  50.0179829
  79.3370747  39.9375983  49.6499829  81.3690747  39.5285983  49.4539829
  81.6190747  38.6315983  48.8879829  81.3650747  40.7325983  48.5399829
  80.6030747  40.5915983  47.7729829  81.0780747  41.6125983  49.1159829
  82.6730747  40.9935983  47.8789829  83.4410747  41.1625983  48.6339829
  82.9770747  40.1185983  47.3049829  82.5800747  42.1785983  46.9809829
  81.8500747  41.9865983  46.1939829  82.2210747  43.0395983  47.5449829
  83.9190747  42.4975983  46.3649829  84.6640747  42.6105983  47.1529829
  84.2400747  41.6635983  45.7399829  83.8680747  43.7455983  45.5439829
  84.8070747  43.9315983  45.1369829  83.1750747  43.6285983  44.7769829
  83.5860747  44.5455983  46.1459829  82.4180747  39.7315983  50.5279829
  83.5450747  39.2705983  50.3459829  82.1160747  40.4455983  51.6129829
  81.2140747  40.8825983  51.8009829  83.1280747  40.6355983  52.6259829
  84.0520747  40.9025983  52.1129829  82.7900747  41.7545983  53.5819829
  81.7680747  41.6155983  53.9339829  83.4400747  41.6765983  54.4529829
  82.9170747  43.1435983  53.0079829  83.5710747  43.3485983  52.0129829
  82.3660747  44.0245983  53.6129829  83.2880747  39.3635983  53.4119829
  84.3940747  38.9475983  53.7189829  82.2030747  38.6545983  53.6639829
  81.2490747  38.8685983  53.3729829  82.4050747  37.4435983  54.4399829
  82.8600747  37.7365983  55.3859829  81.1080747  36.7445983  54.7739829
  80.5330747  36.6075983  53.8579829  81.3300747  35.7505983  55.1629829
  80.2590747  37.4915983  55.7829829  80.8970747  37.8565983  56.5879829
  79.8180747  38.3655983  55.3039829  79.1720747  36.6485983  56.3619829
  79.6170747  35.8005983  56.8829829  78.6280747  37.2295983  57.1059829
  78.2390747  36.1585983  55.3669829  78.4150747  35.2295983  54.9849829
  77.1600747  36.8185983  54.8999829  76.8670747  38.0285983  55.3089829
  77.4610747  38.4925983  55.9959829  76.0450747  38.5065983  54.9399829
  76.3820747  36.2305983  54.0119829  76.6000747  35.2885983  53.6869829
  75.5620747  36.7175983  53.6499829  83.3370747  36.4965983  53.6899829
  84.1640747  35.8185983  54.3149829  83.2210747  36.4485983  52.3669829
  82.5450747  36.9865983  51.8249829  84.0850747  35.5925983  51.5879829
  84.0220747  34.5995983  52.0329829  83.6330747  35.4785983  50.1309829
  83.5350747  36.4775983  49.7059829  84.6650747  34.6985983  49.3069829
  84.3270747  34.6275983  48.2729829  85.6240747  35.2165983  49.3399829
  84.7790747  33.6965983  49.7209829  82.3240747  34.7715983  50.0879829
  81.9910747  34.6845983  49.0539829  82.4340747  33.7765983  50.5189829
  81.5870747  35.3355983  50.6599829  85.5240747  36.0785983  51.6449829
  86.4200747  35.2615983  51.8299829  85.7870747  37.3825983  51.4949829
  85.0970747  38.1205983  51.3549829  87.1810747  37.8005983  51.5329829
  87.6870747  37.1575983  50.8129829  87.3670747  39.2555983  51.1239829
  88.4210747  39.5235983  51.1889829  86.9080747  39.4465983  49.7199829
  87.0430747  40.4885983  49.4319829  87.4910747  38.8085983  49.0559829
  85.8530747  39.1825983  49.6429829  86.6210747  40.0735983  51.9879829
  85.9960747  39.5215983  52.5029829  87.7950747  37.6145983  52.8989829
  88.9830747  37.3115983  52.9939829  87.0240747  37.7335983  53.9689829
  86.0300747  37.9615983  53.9709829  87.6410747  37.5215983  55.2659829
  88.5560747  38.1135983  55.2889829  86.7480747  37.9765983  56.4009829
  85.7530747  37.5545983  56.2569829  87.1340747  37.5715983  57.3359829
  86.6280747  39.4625983  56.5309829  87.4090747  40.1835983  55.9659829
  85.7520747  39.8835983  57.2349829  87.9490747  36.0565983  55.4519829
  89.0130747  35.7015983  55.9679829  87.0600747  35.1825983  55.0019829
  86.1770747  35.4205983  54.5509829  87.3260747  33.7775983  55.1419829
  87.4980747  33.5505983  56.1939829  86.1440747  32.9615983  54.6879829
  86.3680747  31.9015983  54.8029829  85.2730747  33.2155983  55.2919829
  85.9340747  33.1765983  53.6399829  88.5660747  33.4175983  54.3529829
  89.3680747  32.5865983  54.7839829  88.7150747  34.0135983  53.1749829
  88.0590747  34.6935983  52.7909829  89.8520747  33.7325983  52.3289829
  89.9190747  32.6515983  52.2099829  89.6550747  34.3885983  50.9649829
  88.7240747  34.0085983  50.5449829  89.5190747  35.4575983  51.1269829
  90.7390747  34.2145983  49.9169829  91.6820747  34.6185983  50.2849829
  90.9580747  32.7545983  49.6119829  91.7390747  32.6535983  48.8579829
  91.2610747  32.2345983  50.5209829  90.0320747  32.3185983  49.2359829
  90.2930747  34.9525983  48.6609829  91.0530747  34.8455983  47.8869829
  89.3520747  34.5315983  48.3059829  90.1540747  36.0095983  48.8899829
  91.1410747  34.1965983  52.9459829  92.1240747  33.4555983  52.9229829
  91.1720747  35.3895983  53.5299829  90.3860747  36.0335983  53.6179829
  92.4260747  35.8305983  54.0969829  93.1760747  35.7215983  53.3129829
  92.3450747  37.2595983  54.5269829  91.4340747  37.4125983  55.1059829
  93.1830747  37.4875983  55.1859829  92.3570747  38.1585983  53.4139829
  92.7590747  37.7915983  52.3169829  91.9410747  39.3605983  53.6359829
  91.9390747  40.0465983  52.8819829  91.6140747  39.6235983  54.5659829
  92.8310747  34.9955983  55.2779829  94.0080747  34.6695983  55.4249829
  91.8720747  34.6145983  56.1149829  90.8840747  34.8475983  56.0189829
  92.2100747  33.8085983  57.2609829  92.9920747  34.3135983  57.8279829
  91.0120747  33.6395983  58.1419829  91.2780747  33.0285983  59.0049829
  90.6690747  34.6165983  58.4809829  90.2150747  33.1495983  57.5829829
  92.7310747  32.4665983  56.8189829  93.6870747  31.9535983  57.3969829
  92.1490747  31.9115983  55.7609829  91.3760747  32.3275983  55.2419829
  92.5970747  30.6355983  55.2659829  92.5340747  29.9425983  56.1049829
  91.7260747  30.1255983  54.1309829  91.7520747  30.8455983  53.3129829
  92.2420747  28.7795983  53.6289829  91.6080747  28.4265983  52.8159829
  93.2640747  28.8935983  53.2679829  92.2230747  28.0555983  54.4439829
  90.4140747  29.9635983  54.5989829  89.9880747  30.8415983  54.6889829
  93.9990747  30.7255983  54.7639829  94.8140747  29.8605983  55.0549829
  94.3070747  31.7565983  53.9959829  93.6720747  32.5125983  53.7399829
  95.6420747  31.8525983  53.4589829  95.8890747  30.9175983  52.9559829
  95.6920747  32.9665983  52.4519829  95.2610747  33.8695983  52.8829829
  96.7300747  33.1935983  52.2079829  94.9420747  32.5975983  51.1899829
  95.4800747  31.7975983  50.6809829  93.9640747  32.2005983  51.4639829
  94.7570747  33.7115983  50.2579829  94.0990747  33.3915983  49.4499829
  94.2530747  34.5265983  50.7759829  95.9750747  34.2015983  49.6969829
  96.4010747  35.0165983  50.1379829  96.6040747  33.6725983  48.6329829
  96.1580747  32.5995983  48.0359829  95.3120747  32.1415983  48.3749829
  96.6560747  32.2195983  47.2309829  97.6850747  34.2495983  48.1699829
  98.0440747  35.0935983  48.6159829  98.1680747  33.8545983  47.3629829
  96.6800747  32.0205983  54.5509829  97.7430747  31.4065983  54.4699829
  96.3880747  32.8165983  55.5859829  95.5180747  33.3375983  55.6939829
  97.3510747  32.9835983  56.6629829  98.2890747  33.3225983  56.2229829
  96.8470747  34.0075983  57.6529829  97.5740747  34.1265983  58.4559829
  96.7050747  34.9625983  57.1479829  95.8970747  33.6735983  58.0699829
  97.5980747  31.6725983  57.3849829  98.7400747  31.3375983  57.7069829
  96.5360747  30.9015983  57.6099829  95.5830747  31.1455983  57.3409829
  96.6680747  29.6215983  58.2739829  97.1660747  29.7895983  59.2289829
  95.3140747  29.0195983  58.4919829  95.4200747  28.0565983  58.9919829
  94.7150747  29.6865983  59.1119829  94.8200747  28.8765983  57.5309829
  97.4860747  28.6725983  57.4519829  98.3400747  27.9535983  57.9599829
  97.2990747  28.7135983  56.1599829  96.6430747  29.3345983  55.6859829
  98.0460747  27.8415983  55.2989829  97.9900747  26.8185983  55.6719829
  97.4190747  27.8585983  53.9049829  97.2960747  28.8935983  53.5849829
  98.2540747  27.1705983  52.9279829  97.7730747  27.2045983  51.9499829
  99.2260747  27.6595983  52.8719829  98.3870747  26.1315983  53.2299829
  96.0940747  27.1035983  53.9969829  95.6130747  27.0925983  53.0189829
  96.2800747  26.0795983  54.3209829  95.4420747  27.5985983  54.7169829
  99.5320747  28.1695983  55.3109829 100.3640747  27.2655983  55.3649829
  99.8990747  29.4465983  55.2689829  99.2640747  30.2435983  55.2279829
 101.3210747  29.7665983  55.2809829 101.7230747  29.1855983  54.4509829
 101.5290747  31.2675983  55.1159829 100.9110747  31.7825983  55.8519829
 102.5670747  31.4985983  55.3539829 101.2160747  31.8365983  53.7489829
 101.9040747  31.4195983  53.0129829 100.2110747  31.5395983  53.4499829
 101.3220747  33.3505983  53.7459829 101.5330747  33.9065983  54.8139829
 101.1850747  33.9495983  52.7079829 102.0820747  29.3545983  56.5489829
 103.2050747  28.8705983  56.4319829 101.5190747  29.5425983  57.7549829
 100.5940747  29.9365983  57.9299829 102.2990747  29.1475983  58.9459829
 103.0960747  28.5795983  58.4659829 102.8140747  30.3615983  59.7239829
 101.9590747  30.9705983  60.0169829 103.2830747  30.0085983  60.6419829
 103.8050747  31.2475983  58.9899829 104.6010747  30.6265983  58.5799829
 103.3020747  31.7195983  58.1459829 104.4340747  32.3515983  59.8879829
 104.2790747  32.2835983  61.0859829 105.0520747  33.2505983  59.3609829
 101.6740747  28.1735983  59.9579829 102.3450747  27.8165983  60.9199829
 100.4350747  27.7405983  59.7949829  99.8430747  27.9835983  58.9999829
  99.8070747  26.8565983  60.7719829  99.2270747  26.0965983  60.2479829
 100.5810747  26.3345983  61.3339829  98.9010747  27.6005983  61.7389829
  98.7670747  28.8235983  61.6769829  98.2310747  26.8595983  62.6009829
  98.3280747  25.8465983  62.6729829  97.2810747  27.4365983  63.5379829
  97.4210747  28.5165983  63.5059829  95.8650747  27.0675983  63.1079829
  95.1430747  27.4585983  63.8249829  95.5570747  27.6875983  61.7749829
  94.5440747  27.4195983  61.4739829  95.6380747  28.7715983  61.8509829
  96.2650747  27.3215983  61.0309829  95.7200747  25.5415983  63.0789829
  96.3670747  25.1445983  62.2959829  96.0810747  25.1385983  64.0249829
  94.3180747  25.0405983  62.8459829  94.3170747  23.9505983  62.8419829
  93.6660747  25.4015983  63.6409829  93.9560747  25.4065983  61.8859829
  97.5220747  27.0455983  64.9869829  98.0790747  25.9885983  65.2849829
  97.0820747  27.9055983  65.8959829  96.6220747  28.7815983  65.6499829
  97.2030747  27.7025983  67.3329829  97.5110747  26.6705983  67.4989829
  98.2800747  28.6335983  67.9219829  98.2800747  28.5045983  69.0039829
  99.6280747  28.3085983  67.3779829 100.3670747  28.9815983  67.8119829
  99.8830747  27.2785983  67.6289829  99.6210747  28.4265983  66.2939829
  97.9710747  30.0515983  67.5289829  98.7290747  30.7165983  67.9419829
  97.9680747  30.1355983  66.4419829  96.9920747  30.3315983  67.9169829
  95.8810747  27.8965983  68.0339829  94.9550747  28.4815983  67.4739829
  95.7880747  27.4505983  69.2829829  96.5330747  26.9745983  69.7929829
  94.5490747  27.6335983  70.0159829  93.7540747  27.0945983  69.4999829
  94.6570747  27.1125983  71.4349829  95.6600747  27.3325983  71.7999829
  93.9610747  27.6765983  72.0559829  94.3960747  25.6625983  71.6499829
  93.4710747  25.3765983  71.1479829  95.4960747  24.8145983  71.0529829
  95.2780747  23.7605983  71.2259829  95.5580747  25.0015983  69.9809829
  96.4470747  25.0695983  71.5209829  94.2680747  25.4195983  73.1419829
  94.0760747  24.3615983  73.3229829  95.1930747  25.7105983  73.6389829
  93.4420747  26.0105983  73.5369829  94.3000747  29.0965983  70.1059829
  95.1990747  29.8575983  70.4279829  93.0920747  29.5095983  69.8329829
  92.2980747  28.9085983  69.6099829  92.8240747  30.9195983  69.8379829
  93.7520747  31.4525983  69.6289829  92.1350747  31.1475983  69.0239829
  92.2450747  31.4455983  71.1209829  92.3180747  30.8245983  72.1809829
  91.7490747  32.6645983  71.0389829  91.7760747  33.2405983  70.1969829
  91.1060747  33.2925983  72.1859829  90.5400747  34.1595983  71.8439829
  90.3890747  32.5935983  72.6159829  92.0740747  33.7325983  73.2669829
  91.7340747  33.7345983  74.4399829  93.3080747  34.0135983  72.9059829
  93.6510747  33.9675983  71.9469829  94.2970747  34.4225983  73.8859829
  94.9770747  35.1395983  73.4269829  93.7950747  34.9385983  74.7039829
  95.1060747  33.2635983  74.4519829  96.1300747  33.4865983  75.0969829
  94.7160747  32.0235983  74.1839829  93.9160747  31.7555983  73.6099829
  95.4910747  30.9405983  74.7539829  95.7780747  31.2825983  75.7479829
  94.6580747  29.6945983  74.8489829  94.2210747  29.4735983  73.8749829
  95.2950747  28.8495983  75.1109829  93.3810747  29.8595983  76.0419829
  92.8220747  28.7025983  76.2419829  96.7920747  30.6435983  74.0289829
  97.6910747  30.0245983  74.5859829  96.9700747  31.1105983  72.8079829
  96.3100747  31.6795983  72.2779829  98.2170747  30.7885983  72.1529829
  98.2980747  29.7035983  72.0939829  98.2410747  31.3655983  70.7669829
  99.1860747  31.1155983  70.2849829  97.4170747  30.9515983  70.1859829
  98.1380747  32.4495983  70.8219829  99.3910747  31.3265983  72.9439829
 100.4320747  30.6855983  73.0269829  99.2300747  32.4985983  73.5479829
  98.3760747  33.0555983  73.5159829 100.3090747  33.0735983  74.3189829
 101.2430747  32.7415983  73.8669829 100.2410747  34.5955983  74.2889829
  99.2710747  34.8985983  74.6829829 100.9970747  34.9815983  74.9729829
 100.4340747  35.2695983  72.9469829  99.7310747  34.8505983  72.2269829
 100.1980747  36.7325983  73.1069829 100.3340747  37.2305983  72.1469829
  99.1810747  36.9005983  73.4619829 100.9060747  37.1385983  73.8289829
 101.8350747  35.0405983  72.4439829 101.9600747  35.5305983  71.4779829
 102.5490747  35.4545983  73.1559829 102.0110747  33.9705983  72.3329829
 100.2640747  32.6095983  75.7469829 101.2960747  32.3835983  76.3579829
  99.0920747  32.3795983  76.2939829  98.1980747  32.4515983  75.8089829
  99.0100747  31.9915983  77.6869829  99.4790747  32.7585983  78.3029829
  97.5450747  31.8445983  78.0909829  97.0150747  32.7265983  77.7319829
  97.1400747  30.9875983  77.5519829  97.2010747  31.6695983  79.5479829
  97.7250747  30.8015983  79.9479829  97.6180747  32.8655983  80.3099829
  97.3660747  32.7325983  81.3619829  98.6940747  33.0045983  80.2089829
  97.1010747  33.7425983  79.9219829  95.7180747  31.4675983  79.6789829
  95.4600747  31.3395983  80.7299829  95.1960747  32.3365983  79.2799829
  95.4210747  30.5785983  79.1219829  99.7330747  30.6755983  77.8959829
 100.4120747  30.4635983  78.8879829  99.6170747  29.7835983  76.8959829
  99.1030747  29.9735983  76.0359829 100.2240747  28.4315983  76.9409829
  99.9760747  28.0045983  77.9129829  99.6720747  27.5795983  75.7939829
  99.3790747  28.2385983  74.9769829 100.4700747  26.9395983  75.4169829
  98.4830747  26.7095983  76.1709829  98.1860747  26.1095983  75.3109829
  98.7770747  26.0145983  76.9569829  97.3020747  27.5335983  76.6429829
  97.5980747  28.1425983  77.4969829  96.9950747  28.2195983  75.8539829
  96.1860747  26.6835983  77.0129829  95.4400747  26.5515983  76.3299829
  96.0740747  26.0675983  78.1809829  97.0060747  26.2165983  79.1059829
  97.8170747  26.8075983  78.9229829  96.9150747  25.7405983  80.0029829
  95.0220747  25.3125983  78.4229829  94.2980747  25.2035983  77.7129829
  94.9320747  24.8365983  79.3209829 101.7470747  28.4785983  76.7879829
 102.3090747  27.3995983  76.9799829 102.3680747  29.6375983  76.4799829
 101.8770747  30.5235983  76.3599829 103.7960747  29.7305983  76.2899829
 104.1420747  28.7265983  76.0439829 104.1650747  30.6615983  75.1599829
 103.7390747  31.6445983  75.3589829 105.2480747  30.7815983  75.1409829
 103.6240747  30.1165983  73.5739829 102.3570747  30.3735983  73.4359829
 104.4580747  30.2325983  77.5459829 105.6690747  30.3035983  77.6149829
 103.6940747  30.5375983  78.5929829 102.6800747  30.4355983  78.6429829
 104.3440747  31.0645983  79.7799829 104.8890747  31.9345983  79.4149829
 103.3580747  31.5685983  80.8319829 102.5580747  30.8535983  81.0269829
 104.0580747  31.7575983  82.1449829 103.3460747  32.1175983  82.8879829
 104.4770747  30.8065983  82.4739829 104.8600747  32.4865983  82.0279829
 102.7570747  32.8505983  80.2829829 103.5330747  33.6155983  80.2739829
 102.4690747  32.6765983  79.2459829 101.5870747  33.3875983  81.0039829
 101.2490747  34.3025983  80.5179829 100.7830747  32.6515983  80.9919829
 101.8640747  33.6055983  82.0359829 105.4030747  30.1565983  80.3769829
 106.4600747  30.6805983  80.7159829 105.2230747  28.8395983  80.5239829
 103.9270747  28.2005983  80.2389829 103.7800747  28.0345983  79.1719829
 103.0890747  28.8045983  80.5859829 104.0420747  26.9105983  80.9979829
 103.4390747  26.1265983  80.5399829 103.6920747  27.0225983  82.0239829
 105.5050747  26.5685983  80.9549829 105.7630747  26.0445983  80.0349829
 105.7850747  25.9165983  81.7819829 106.2150747  27.9145983  81.0449829
 106.5360747  28.1745983  82.0539829 107.5110747  27.9165983  80.2279829
 108.5420747  27.4505983  80.6979829 107.4820747  28.4245983  78.9929829
 106.6450747  28.8145983  78.5599829 108.6650747  28.4635983  78.1469829
 109.0410747  27.4435983  78.0689829 108.3300747  28.9775983  76.7609829
 109.2330747  28.9955983  76.1509829 107.5930747  28.3215983  76.2979829
 107.9220747  29.9855983  76.8349829 109.7290747  29.3555983  78.7559829
 110.9030747  29.2425983  78.4239829 109.3300747  30.2665983  79.6359829
 108.3640747  30.3855983  79.9399829 110.2670747  31.1805983  80.2419829
 111.0340747  31.3855983  79.4949829 109.5490747  32.4705983  80.6629829
 108.7750747  32.2045983  81.3829829 110.2690747  33.0995983  81.1869829
 108.8970747  33.3155983  79.5579829 108.2110747  32.6955983  78.9799829
 108.1450747  34.4535983  80.2059829 107.6750747  35.0645983  79.4349829
 107.3780747  34.0525983  80.8689829 108.8380747  35.0665983  80.7819829
 109.9440747  33.8535983  78.6119829 109.4620747  34.4495983  77.8369829
 110.6470747  34.4765983  79.1639829 110.4790747  33.0235983  78.1509829
 110.9220747  30.5885983  81.4769829 111.8720747  31.1545983  81.9979829
 110.4840747  29.4305983  81.9509829 109.7730747  28.8425983  81.5159829
 111.0500747  28.9285983  83.2019829 111.0060747  29.7695983  83.8939829
 110.2310747  27.7625983  83.7399829 110.0360747  27.0595983  82.9299829
 110.8170747  27.2305983  84.4899829 108.9040747  28.1955983  84.3569829
 108.7540747  29.3565983  84.6699829 108.0550747  27.3565983  84.5179829
 112.5080747  28.5225983  83.1029829 113.2420747  28.5885983  84.0869829
 112.9460747  28.0975983  81.9329829 112.3630747  28.0385983  81.0979829
 114.3130747  27.6715983  81.7309829 114.6850747  27.3145983  82.6909829
 114.3480747  26.5795983  80.6969829 115.3540747  26.1655983  80.6309829
 113.6870747  25.7655983  80.9959829 113.9560747  27.0745983  79.4479829
 113.9860747  26.3525983  78.7859829 115.2160747  28.8065983  81.2749829
 116.4050747  28.5995983  81.0269829 114.6610747  29.9935983  81.0949829
 113.6900747  30.2195983  81.3089829 115.4410747  31.0835983  80.5589829
 116.1720747  30.7425983  79.8259829 114.4720747  32.0505983  79.8769829
 113.8400747  31.4665983  79.2069829 113.8220747  32.4645983  80.6479829
 115.0280747  33.1955983  79.0909829 115.7380747  33.7765983  79.6799829
 115.7570747  32.6415983  77.8629829 116.1670747  33.4665983  77.2809829
 116.5670747  31.9865983  78.1849829 115.0560747  32.0765983  77.2479829
 113.8730747  34.0895983  78.6829829 114.2520747  34.9335983  78.1069829
 113.1710747  33.5215983  78.0729829 113.3650747  34.4575983  79.5749829
 116.2110747  31.7475983  81.6969829 115.6150747  32.1315983  82.7009829
 117.5330747  31.8895983  81.5539829 118.0570747  31.6195983  80.7209829
 118.3420747  32.4675983  82.6349829 117.6470747  32.6375983  83.4569829
 119.4620747  31.4895983  83.0369829 120.0910747  31.3115983  82.1649829
 120.3160747  32.0685983  84.1519829 121.0990747  31.3585983  84.4169829
 120.7700747  33.0005983  83.8159829 119.6920747  32.2625983  85.0249829
 118.8790747  30.2715983  83.4979829 119.5880747  29.6455983  83.7529829
 118.9770747  33.8355983  82.2959829 119.7140747  33.9325983  81.3159829
 118.6900747  34.9035983  83.0679829 117.7980747  34.7465983  84.2239829
 118.1330747  33.9475983  84.8859829 116.7810747  34.5015983  83.9179829
 117.8670747  36.0845983  84.8919829 118.5860747  36.0755983  85.7109829
 116.9020747  36.3595983  85.3179829 118.2820747  37.0595983  83.8199829
 118.7880747  37.9275983  84.2439829 117.4210747  37.4315983  83.2639829
 119.2110747  36.2545983  82.9309829 119.2380747  36.6085983  81.8999829
 120.6400747  36.3345983  83.4229829 121.0160747  35.5605983  84.3029829
 121.4110747  37.3125983  82.9469829 121.1340747  37.9555983  82.2049829
 122.7570747  37.5325983  83.4819829 123.1550747  36.5295983  83.6389829
 123.5750747  38.3425983  82.5039829 124.5740747  38.5015983  82.9089829
 123.6480747  37.8055983  81.5579829 123.0930747  39.3065983  82.3369829
 122.8090747  38.2655983  84.8249829 123.7560747  38.0975983  85.5879829
 121.8380747  39.1245983  85.0869829 121.0250747  39.2565983  84.4859829
 121.8430747  39.9685983  86.2699829 122.2650747  39.4185983  87.1109829
 122.7070747  41.1795983  86.0059829 122.7340747  41.8045983  86.8989829
 123.7300747  40.8565983  85.8119829 122.2170747  41.9915983  84.8499829
 121.0120747  42.2285983  84.7179829 123.1120747  42.4245983  84.0129829
 122.8290747  42.9845983  83.2079829 124.0970747  42.2045983  84.1609829
 120.4230747  40.3515983  86.6779829 119.4650747  39.9415983  86.0219829
 120.2780747  41.1665983  87.7239829 121.0450747  41.5945983  88.2419829
 118.9390747  41.4995983  88.1989829 118.4360747  40.5435983  88.3469829
 119.0170747  42.2835983  89.5009829 119.6530747  41.7385983  90.1989829
 119.5040747  43.2385983  89.3049829 117.6640747  42.5505983  90.1739829
 117.8100747  43.2245983  91.0179829 117.0070747  43.0595983  89.4689829
 116.9950747  41.2895983  90.6549829 117.6680747  40.2905983  90.7539829
 115.8280747  41.3245983  90.9549829 118.1170747  42.3015983  87.2009829
 116.9240747  42.0515983  87.0619829 118.7050747  43.2375983  86.4749829
 119.6950747  43.4835983  86.4929829 117.8610747  43.9935983  85.5579829
 116.9540747  44.2845983  86.0869829 118.5420747  45.2695983  85.1269829
 119.5570747  45.0445983  84.7989829 118.0160747  45.6885983  84.2689829
 118.5900747  46.3145983  86.2569829 117.8530747  46.2085983  87.1949829
 119.3680747  47.2295983  86.1669829 117.4110747  43.1365983  84.3819829
 116.2880747  43.2925983  83.8939829 118.2410747  42.2045983  83.9339829
 119.1950747  42.0485983  84.2589829 117.7690747  41.3195983  82.8909829
 117.3780747  41.9415983  82.0859829 118.8680747  40.4785983  82.2739829
 119.4220747  39.9795983  83.0689829 118.4160747  39.6975983  81.6619829
 119.8240747  41.2625983  81.4339829 119.2810747  41.7505983  80.6249829
 120.2750747  42.0515983  82.0369829 120.8890747  40.4065983  80.8659829
 120.7060747  39.1765983  80.7699829 122.0070747  41.0105983  80.5059829
 122.0970747  42.0215983  80.6089829 122.7810747  40.4665983  80.1249829
 116.6800747  40.4265983  83.4589829 115.7270747  40.1055983  82.7699829
 116.7900747  40.0145983  84.7189829 117.5650747  40.2285983  85.3459829
 115.7360747  39.1905983  85.2769829 115.6690747  38.3035983  84.6469829
 116.0350747  38.7445983  86.6859829 116.9990747  38.2355983  86.7039829
 116.1260747  39.6215983  87.3269829 114.9780747  37.8255983  87.2489829
 114.0280747  38.3555983  87.3129829 114.8280747  36.9825983  86.5739829
 115.3660747  37.3235983  88.6019829 116.3080747  36.7785983  88.5359829
 115.5320747  38.1665983  89.2729829 114.2950747  36.4225983  89.1699829
 113.3530747  36.9675983  89.2289829 114.1340747  35.5795983  88.4979829
 114.6620747  35.9215983  90.5139829 113.9050747  35.3065983  90.8739829
 115.5480747  35.3805983  90.4529829 114.7920747  36.7255983  91.1609829
 114.4250747  39.9425983  85.2739829 113.3930747  39.3765983  84.9249829
 114.4500747  41.2265983  85.6069829 115.2920747  41.7415983  85.8659829
 113.2230747  42.0075983  85.6219829 112.5340747  41.5335983  86.3209829
 113.4520747  43.4385983  86.0999829 114.2770747  43.8855983  85.5449829
 112.1920747  44.2595983  85.8559829 112.3530747  45.2825983  86.1969829
 111.9610747  44.2635983  84.7909829 111.3600747  43.8205983  86.4059829
 113.8120747  43.4355983  87.5729829 112.9280747  43.1685983  88.1509829
 114.5570747  42.6595983  87.7519829 114.3550747  44.7715983  88.0879829
 114.5880747  44.6845983  89.1489829 115.2590747  45.0335983  87.5379829
 113.6050747  45.5495983  87.9439829 112.6450747  42.0375983  84.2219829
 111.4420747  41.8555983  84.0379829 113.4830747  42.2105983  83.2239829
 114.4890747  42.3415983  83.3299829 113.0060747  42.2265983  81.8569829
 112.2880747  43.0375983  81.7379829 113.8410747  42.4395983  81.1889829
 112.3450747  40.8995983  81.4339829 111.6170747  40.8665983  80.4529829
 112.5680747  39.8025983  82.1559829 113.1820747  39.7645983  82.9689829
 111.9300747  38.5475983  81.8209829 111.8140747  38.5125983  80.7379829
 112.7620747  37.2995983  82.1549829 113.0710747  37.3265983  83.1999829
 111.9140747  36.0465983  81.9369829 112.5050747  35.1615983  82.1739829
 111.0380747  36.0825983  82.5849829 111.5930747  36.0005983  80.8959829
 114.0360747  37.2735983  81.2689829 113.7390747  37.1005983  80.2349829
 114.5060747  38.2565983  81.3049829 115.0720747  36.2195983  81.6639829
 115.9260747  36.2775983  80.9889829 115.4050747  36.4015983  82.6859829
 114.6250747  35.2275983  81.5989829 110.5980747  38.5085983  82.5219829
 109.6090747  38.0975983  81.9239829 110.5750747  38.9955983  83.7659829
 111.3840747  39.3975983  84.2399829 109.3260747  38.9835983  84.5709829
 108.9200747  37.9725983  84.5779829 109.6130747  39.3765983  86.0219829
 109.9330747  40.4175983  86.0489829 108.6880747  39.3125983  86.5949829
 110.6700747  38.5185983  86.6969829 111.6510747  38.9015983  86.4169829
 110.5750747  38.6435983  87.7759829 110.6310747  37.0315983  86.3839829
 109.6620747  36.3645983  86.7999829 111.5770747  36.5415983  85.7329829
 108.2890747  39.9185983  83.9389829 107.0880747  39.6355983  84.1129829
 108.7160747  40.9795983  83.2379829 109.6880747  41.2575983  83.1009829
 107.7120747  41.8185983  82.6109829 107.0410747  42.1565983  83.4009829
 108.3010747  43.0645983  81.9479829 109.1170747  42.7845983  81.2819829
 107.2260747  43.7645983  81.1019829 107.6520747  44.6515983  80.6329829
 106.8690747  43.0825983  80.3309829 106.3930747  44.0575983  81.7419829
 108.8470747  43.9805983  83.0149829 108.0110747  44.4055983  83.5699829
 109.4290747  43.3865983  83.7199829 109.7100747  45.1075983  82.5089829
 110.0540747  45.7085983  83.3509829 110.5710747  44.6975983  81.9809829
 109.1310747  45.7325983  81.8289829 106.9680747  41.0105983  81.5639829
 105.7480747  41.0185983  81.5599829 107.6690747  40.2755983  80.7059829
 108.6870747  40.2215983  80.6759829 106.9710747  39.4695983  79.7159829
 106.2690747  40.1345983  79.2129829 107.9110747  38.9215983  78.6509829
 108.7370747  38.4215983  79.1569829 107.2340747  37.8865983  77.7849829
 107.9380747  37.5205983  77.0379829 106.8990747  37.0555983  78.4059829
 106.3760747  38.3355983  77.2849829 108.4730747  40.0575983  77.8119829
 109.0290747  40.7255983  78.4699829 109.1890747  39.6385983  77.1049829
 107.4560747  40.8945983  77.0259829 107.9780747  41.6715983  76.4679829
 106.9140747  40.2515983  76.3319829 106.7520747  41.3555983  77.7179829
 106.1810747  38.3655983  80.3599829 105.0410747  38.1185983  79.9829829
 106.7040747  37.7205983  81.3639829 107.6280747  37.8775983  81.7659829
 105.9040747  36.6825983  81.9719829 105.7810747  35.8885983  81.2349829
 106.5870747  36.1265983  83.1839829 107.5950747  35.8175983  82.9059829
 106.6890747  36.9215983  83.9229829 105.8850747  34.9615983  83.8229829
 104.8580747  35.2345983  84.0649829 105.8360747  34.1275983  83.1229829
 106.6060747  34.5445983  85.0609829 106.9170747  35.4315983  85.6129829
 105.9230747  33.9915983  85.7059829 107.8220747  33.6865983  84.7649829
 107.5050747  32.7425983  84.3219829 108.4530747  34.1865983  84.0299829
 108.6050747  33.4215983  85.9969829 109.3810747  32.7645983  85.7799829
 108.9980747  34.3145983  86.3579829 107.9860747  32.9995983  86.7179829
 104.5360747  37.2095983  82.3619829 103.5550747  36.4885983  82.2639829
 104.4500747  38.4345983  82.8419829 105.2400747  39.0625983  82.9909829
 103.1580747  38.9695983  83.1969829 102.6200747  38.1355983  83.6469829
 103.3100747  40.1165983  84.1419829 103.9990747  40.8395983  83.7049829
 102.3460747  40.6155983  84.2429829 103.7960747  39.7535983  85.4829829
 103.0780747  39.0965983  85.9749829 104.7320747  39.2005983  85.4029829
 103.9930747  40.9465983  86.2699829 104.6650747  41.6215983  85.7409829
 103.0420747  41.4665983  86.3819829 104.5290747  40.6595983  87.5569829
 104.6320747  39.6815983  87.8279829 104.9040747  41.5955983  88.4289829
 104.7700747  42.8645983  88.1089829 104.3830747  43.1235983  87.2019829
 105.0540747  43.5895983  88.7679829 105.4030747  41.2445983  89.6029829
 105.5010747  40.2575983  89.8409829 105.6900747  41.9605983  90.2699829
 102.3600747  39.4805983  82.0079829 101.1590747  39.2575983  81.9529829
 102.9720747  40.1335983  81.0189829 103.9770747  40.2705983  80.9099829
 102.1150747  40.7065983  79.9939829 101.3360747  41.1935983  80.5809829
 102.7550747  41.7535983  79.1179829 101.9960747  42.1615983  78.4499829
 103.3170747  42.8175983  79.9579829 103.7800747  43.5745983  79.3249829
 102.5220747  43.2735983  80.5469829 104.0670747  42.3955983  80.6259829
 103.7720747  41.1945983  78.3709829 104.1790747  41.8835983  77.8049829
 101.5560747  39.6525983  79.0809829 100.5450747  39.8825983  78.4389829
 102.1050747  38.4565983  79.0749829 102.9310747  38.1945983  79.6129829
 101.5350747  37.3925983  78.2619829 101.4860747  37.7665983  77.2389829
 102.4120747  36.1465983  78.3049829 102.5820747  35.8885983  79.3499829
 101.8520747  35.3235983  77.8609829 103.7670747  36.2235983  77.6119829
 104.2890747  37.1225983  77.9389829 104.5350747  34.9975983  77.9739829
 105.5120747  35.0245983  77.4909829 104.6660747  34.9555983  79.0549829
 103.9900747  34.1145983  77.6399829 103.6190747  36.3145983  76.1069829
 104.6060747  36.3675983  75.6469829 103.0940747  35.4325983  75.7389829
 103.0500747  37.2085983  75.8509829 100.1200747  37.0295983  78.7169829
  99.3600747  36.4465983  77.9589829  99.7280747  37.3705983  79.9339829
 100.3050747  37.8645983  80.6139829  98.3900747  37.0415983  80.3839829
  98.1450747  36.1185983  79.8589829  98.3310747  36.8445983  81.8779829
  98.7100747  37.7445983  82.3629829  97.2870747  36.7385983  82.1739829
  99.0790747  35.6925983  82.3829829  98.7540747  34.7865983  81.8709829
 100.1400747  35.8165983  82.1669829  98.8760747  35.5435983  83.8519829
  99.2460747  36.4325983  84.3629829  97.8100747  35.4715983  84.0679829
  99.5770747  34.3325983  84.3819829  99.2030747  33.4435983  83.8739829
 100.6420747  34.4015983  84.1609829  99.3810747  34.1865983  85.8519829
  99.8800747  33.3375983  86.1859829  99.7600747  35.0245983  86.3379829
  98.3660747  34.0955983  86.0599829  97.3750747  38.1125983  80.0469829
  96.2010747  37.9575983  80.3669829  97.7800747  39.2785983  79.5429829
  98.7370747  39.5125983  79.2809829  96.7560747  40.3595983  79.3329829
  96.1950747  40.4565983  80.2619829  97.4090747  41.7385983  79.0909829
  97.8180747  41.7355983  78.0809829  96.3760747  42.8495983  79.1819829
  96.8590747  43.8105983  79.0079829  95.6030747  42.6905983  78.4299829
  95.9230747  42.8455983  80.1739829  98.5720747  41.9895983  80.0519829
  99.1680747  41.0805983  80.1289829  99.2180747  42.7595983  79.6299829
  98.1480747  42.4135983  81.4369829  99.0310747  42.5715983  82.0559829
  97.5780747  43.3405983  81.3749829  97.5280747  41.6355983  81.8819829
  95.7100747  39.9735983  78.2489829  94.5220747  40.1365983  78.5729829
  96.0170747  39.4795983  77.0019829  97.3430747  39.2035983  76.5219829
  97.7430747  38.2745983  76.9279829  98.0480747  39.9945983  76.7799829
  97.1020747  39.1185983  75.0439829  97.8500747  38.4945983  74.5539829
  97.1510747  40.1015983  74.5759829  95.7520747  38.5335983  74.9269829
  95.7750747  37.4495983  75.0389829  95.3080747  38.7445983  73.9539829
  94.9750747  39.1905983  76.0459829  94.4150747  40.0785983  75.7529829
  93.9160747  38.2465983  76.5929829  92.7300747  38.4085983  76.3319829
  94.3250747  37.2765983  77.3979829  95.2910747  37.1245983  77.6869829
  93.3630747  36.3385983  77.9309829  92.7350747  35.9805983  77.1149829
  94.0860747  35.1665983  78.5429829  93.3590747  34.4605983  78.9439829
  94.6890747  34.6725983  77.7809829  94.7330747  35.5175983  79.3469829
  92.4500747  36.9985983  78.9369829  91.2470747  36.7465983  78.9299829
  92.9900747  37.8715983  79.7829829  93.9790747  38.1165983  79.8279829
  92.1310747  38.5475983  80.7309829  91.5290747  37.7565983  81.1779829
  92.8950747  39.2565983  81.8119829  93.6660747  39.8735983  81.3499829
  92.2180747  39.9315983  82.3359829  93.5250747  38.3665983  82.7899829
  92.7880747  37.6465983  83.1439829  94.3150747  37.7985983  82.2989829
  94.2010747  39.2205983  84.1659829  95.6920747  39.8095983  83.4329829
  96.2580747  40.3815983  84.1679829  96.2890747  38.9635983  83.0929829
  95.4520747  40.4485983  82.5829829  91.2600747  39.5545983  80.0609829
  90.1320747  39.7465983  80.4799829  91.7500747  40.2035983  79.0249829
  92.6750747  40.0505983  78.6219829  90.9540747  41.2175983  78.3779829
  90.6490747  41.9275983  79.1459829  91.7450747  41.9935983  77.3459829
  92.1210747  41.3055983  76.5889829  90.8770747  43.0215983  76.6769829
  91.4640747  43.5685983  75.9389829  90.0420747  42.5255983  76.1819829
  90.4950747  43.7165983  77.4239829  92.8000747  42.6485983  77.9999829
  93.4750747  41.9915983  78.2719829  89.7270747  40.6165983  77.7679829
  88.6500747  41.1845983  77.8939829  89.8420747  39.4725983  77.1169829
  90.7070747  38.9475983  76.9849829  88.6540747  38.8925983  76.5309829
  88.1990747  39.6605983  75.9059829  88.9700747  37.7195983  75.6309829
  89.5930747  36.9825983  76.1369829  87.6730747  37.0475983  75.2369829
  87.8860747  36.1985983  74.5869829  87.1570747  36.6995983  76.1319829
  87.0400747  37.7595983  74.7079829  89.7260747  38.2405983  74.4159829
  89.0350747  38.8075983  73.7919829  90.4940747  38.9365983  74.7549829
  90.3780747  37.1795983  73.5699829  90.8910747  37.6485983  72.7299829
  91.0980747  36.6255983  74.1719829  89.6170747  36.4955983  73.1939829
  87.6680747  38.4915983  77.6059829  86.4740747  38.7185983  77.4429829
  88.1270747  37.8595983  78.6869829  89.1020747  37.6055983  78.8449829
  87.2060747  37.4825983  79.7479829  86.4380747  36.8345983  79.3259829
  87.9540747  36.7435983  80.8259829  87.2630747  36.4615983  81.6199829
  88.4080747  35.8465983  80.4039829  88.7330747  37.3865983  81.2339829
  86.5200747  38.7095983  80.3369829  85.3270747  38.6685983  80.6469829
  87.2430747  39.8095983  80.4659829  88.2260747  39.8895983  80.2059829
  86.6550747  41.0115983  81.0059829  86.2020747  40.7385983  81.9589829
  87.7080747  42.0685983  81.2389829  88.4860747  41.6555983  81.8819829
  88.1780747  42.3135983  80.2869829  87.1850747  43.3255983  81.8579829
  86.4700747  43.7965983  81.1829829  86.6470747  43.0865983  82.7759829
  88.3080747  44.2895983  82.1629829  89.0170747  43.8235983  82.8469829
  88.8530747  44.5205983  81.2479829  87.7720747  45.5645983  82.7739829
  87.0740747  46.0325983  82.0799829  87.2110747  45.3255983  83.6779829
  88.8510747  46.5195983  83.1039829  88.4390747  47.3785983  83.5199829
  89.5040747  46.0835983  83.7859829  89.3700747  46.7695983  82.2379829
  85.5670747  41.5635983  80.1139829  84.5280747  41.9705983  80.6129829
  85.7670747  41.5815983  78.7949829  86.6120747  41.2585983  78.3229829
  84.7160747  42.0975983  77.9249829  84.4170747  43.0765983  78.2989829
  85.2050747  42.3025983  76.4949829  85.7360747  41.4115983  76.1609829
  84.3490747  42.4305983  75.8329829  86.1000747  43.4845983  76.3829829
  86.0500747  44.3455983  77.2499829  86.9030747  43.5615983  75.3769829
  87.5280747  44.3625983  75.2829829  86.9140747  42.8215983  74.6749829
  83.5240747  41.1565983  77.9569829  82.3800747  41.5925983  77.9039829
  83.7660747  39.8535983  78.0709829  84.6970747  39.4365983  78.0619829
  82.6730747  38.9055983  78.2209829  82.0280747  39.0205983  77.3499829
  83.1920747  37.4945983  78.2689829  82.3570747  36.8035983  78.3819829
  83.7260747  37.2715983  77.3449829  83.8700747  37.3845983  79.1149829
  81.8530747  39.1885983  79.4519829  80.6450747  38.9865983  79.4489829
  82.4860747  39.6735983  80.5059829  83.4870747  39.8635983  80.5499829
  81.7470747  39.9725983  81.7089829  82.0140747  40.9735983  82.0469829
  80.6830747  39.9885983  81.4739829  81.9830747  38.9985983  82.8359829
  81.1410747  38.8695983  83.7189829  83.1000747  38.2965983  82.8229829
  83.8140747  38.3495983  82.0959829  83.3810747  37.3675983  83.8969829
  82.5870747  37.3925983  84.6429829  83.4390747  35.9335983  83.3669829
  83.6630747  35.2605983  84.1949829  82.1220747  35.5655983  82.7649829
  82.1670747  34.5435983  82.3889829  81.3420747  35.6395983  83.5229829
  81.8950747  36.2455983  81.9439829  84.5050747  35.8115983  82.3379829
  84.5380747  34.7865983  81.9679829  84.2920747  36.4895983  81.5119829
  85.4680747  36.0685983  82.7789829  84.6840747  37.7795983  84.5369829
  85.4570747  38.5135983  83.9349829  84.9470747  37.3265983  85.7509829
  84.3560747  36.6945983  86.2909829  86.1800747  37.7505983  86.3939829
  86.1860747  38.8385983  86.4589829  86.2420747  37.1565983  87.7939829
  85.3350747  37.4365983  88.3289829  86.2400747  36.0695983  87.7099829
  87.4320747  37.5705983  88.6199829  87.4270747  37.0225983  89.5619829
  88.3490747  37.2975983  88.0969829  87.4360747  39.0335983  88.8969829
  86.3800747  39.6005983  88.9099829  88.4890747  39.5895983  89.0989829
  87.4030747  37.3455983  85.5799829  87.6230747  36.1585983  85.3169829
  88.2360747  38.3285983  85.2439829  88.1160747  39.2985983  85.5349829
  89.4080747  38.0935983  84.4189829  89.1020747  37.6605983  83.4669829
  89.8920747  39.0445983  84.1949829  90.3900747  37.1775983  85.0939829
  90.8480747  36.1875983  84.5219829  90.7070747  37.4805983  86.3349829
  90.3020747  38.2525983  86.8649829  91.6920747  36.7005983  87.0479829
  92.6070747  36.7375983  86.4559829  91.9100747  37.2825983  88.4109829
  92.2540747  38.3125983  88.3229829  90.9680747  37.3065983  88.9579829
  92.8440747  36.5315983  89.1129829  92.9780747  36.9235983  90.0009829
  91.3000747  35.2515983  87.1969829  92.1240747  34.3585983  86.9989829
  90.0540747  34.9845983  87.5369829  89.3180747  35.6745983  87.6839829
  89.6720747  33.6045983  87.7229829  90.4200747  33.1535983  88.3749829
  88.3030747  33.5225983  88.3779829  87.6050747  34.1165983  87.7869829
  87.9620747  32.4885983  88.3289829  88.2160747  33.9915983  89.8429829
  88.6550747  34.9855983  89.9329829  86.7600747  34.0295983  90.2559829
  86.6840747  34.3605983  91.2919829  86.2170747  34.7225983  89.6129829
  86.3290747  33.0335983  90.1609829  88.9880747  33.0425983  90.7519829
  88.9170747  33.3875983  91.7829829  88.5660747  32.0405983  90.6749829
  90.0350747  33.0195983  90.4489829  89.6760747  32.8185983  86.4299829
  90.0940747  31.6635983  86.4219829  89.2570747  33.4095983  85.3199829
  88.9190747  34.3675983  85.2269829  89.2870747  32.6035983  84.1229829
  88.7300747  31.6965983  84.3559829  88.6230747  33.2995983  82.9389829
  89.0800747  34.2835983  82.8309829  88.8660747  32.5295983  81.6519829
  88.3830747  33.0455983  80.8219829  89.9380747  32.4645983  81.4639829
  88.4520747  31.5255983  81.7449829  87.1330747  33.5145983  83.1849829
  87.0240747  34.1805983  84.0409829  86.7190747  34.0345983  82.3209829
  86.2910747  32.2805983  83.4389829  85.2530747  32.5745983  83.5979829
  86.3520747  31.6155983  82.5779829  86.6610747  31.7635983  84.3239829
  90.6980747  32.2635983  83.7389829  90.9860747  31.1215983  83.3839829
  91.5920747  33.2295983  83.7949829  91.4160747  34.1835983  84.1089829
  92.9390747  32.9425983  83.3839829  92.8940747  32.4505983  82.4119829
  93.7230747  34.2235983  83.2029829  93.6500747  34.8455983  84.0949829
  95.1620747  33.9365983  82.9679829  95.7040747  34.8735983  82.8409829
  95.5690747  33.3945983  83.8219829  95.2700747  33.3305983  82.0689829
  93.1530747  34.8975983  81.9959829  93.6840747  35.8325983  81.8169829
  93.2630747  34.2455983  81.1289829  92.0960747  35.1065983  82.1609829
  93.6230747  31.9495983  84.2869829  94.3140747  31.0555983  83.7949829
  93.4480747  32.0635983  85.5919829  92.8880747  32.7765983  86.0599829
  94.0990747  31.1025983  86.4479829  95.1620747  31.0895983  86.2059829
  93.9300747  31.4985983  87.9029829  94.2850747  32.5215983  88.0319829
  92.8680747  31.4965983  88.1459829  94.6520747  30.6085983  88.8769829
  94.3830747  30.8995983  89.8919829  94.3130747  29.5815983  88.7389829
  96.1710747  30.6565983  88.7309829  96.6720747  31.6015983  88.1589829
  96.8270747  29.7435983  89.1959829  93.5340747  29.7035983  86.2139829
  94.2870747  28.7305983  86.2119829  92.2230747  29.5825983  85.9989829
  91.5640747  30.3605983  85.9849829  91.6340747  28.2735983  85.7619829
  91.9490747  27.6125983  86.5699829  90.1210747  28.3725983  85.7839829
  89.8010747  29.1785983  85.1229829  89.6920747  27.4505983  85.3929829
  89.5860747  28.6255983  87.1889829  89.8730747  27.7975983  87.8379829
  90.0510747  29.5245983  87.5939829  88.0840747  28.7845983  87.2189829
  87.7860747  29.6055983  86.5669829  87.6090747  27.8825983  86.8319829
  87.6020747  29.0535983  88.6459829  87.8990747  28.2255983  89.2889829
  88.0930747  29.9475983  89.0299829  86.1240747  29.2315983  88.7199829
  85.8450747  29.4115983  89.7059829  85.8410747  30.0385983  88.1279829
  85.6530747  28.3695983  88.3789829  92.1410747  27.6345983  84.4729829
  92.3460747  26.4245983  84.4259829  92.3730747  28.4285983  83.4289829
  92.2090747  29.4355983  83.4079829  92.9020747  27.8525983  82.2029829
  92.2110747  27.0665983  81.8969829  93.0220747  28.8665983  81.0579829
  93.5870747  29.7355983  81.3949829  93.7650747  28.1815983  79.8599829
  93.8580747  28.8895983  79.0369829  94.7570747  27.8645983  80.1809829
  93.1960747  27.3125983  79.5279829  91.6670747  29.3345983  80.6299829
  91.1580747  28.5235983  80.1089829  91.0740747  29.5665983  81.5149829
  91.7080747  30.5385983  79.7389829  90.6920747  30.8245983  79.4659829
  92.1880747  31.3635983  80.2639829  92.2730747  30.3045983  78.8369829
  94.3020747  27.3555983  82.4849829  94.6730747  26.2445983  82.1189829
  95.0950747  28.1735983  83.1609829  94.7970747  29.0725983  83.5399829
  96.4810747  27.8435983  83.4189829  96.9480747  27.6585983  82.4519829
  97.1430747  29.0035983  84.1369829  96.9290747  29.9225983  83.5919829
  96.6950747  29.1075983  85.1249829  98.6220747  28.8665983  84.2899829
  99.0050747  29.7015983  84.8779829  98.8470747  27.9565983  84.8459829
  99.4430747  28.8205983  82.7329829  99.4890747  30.5255983  82.3089829
  99.9820747  30.6475983  81.3449829  98.4720747  30.9125983  82.2479829
 100.0420747  31.0755983  83.0709829  96.6580747  26.5765983  84.2429829
  97.6120747  25.8305983  84.0379829  95.7310747  26.3045983  85.1469829
  94.9080747  26.8855983  85.3059829  95.8090747  25.1315983  86.0069829
  96.8800747  24.9745983  86.1389829  95.0890747  25.3815983  87.3219829
  94.0640747  25.6795983  87.1029829  95.0370747  24.4415983  87.8719829
  95.7010747  26.4095983  88.2029829  96.7160747  26.1135983  88.4669829
  95.7740747  27.3575983  87.6699829  94.8880747  26.5855983  89.4399829
  93.9280747  25.8395983  89.6749829  95.2470747  27.5575983  90.2469829
  96.0450747  28.1475983  90.0119829  94.7270747  27.7225983  91.1089829
  95.2170747  23.8595983  85.4169829  95.2220747  22.8225983  86.0819829
  94.6670747  23.9265983  84.2189829  94.6620747  24.7635983  83.6349829
  94.0110747  22.7755983  83.6329829  93.8360747  22.0425983  84.4209829
  92.6920747  23.2045983  83.0309829  92.1430747  23.8115983  83.7509829
  92.8760747  23.8315983  82.1589829  91.9100747  22.0955983  82.6569829
  91.0640747  22.4065983  82.2729829  94.8800747  22.1055983  82.5819829
  96.1040747  22.2525983  82.5739829  94.2530747  21.2955983  81.7409829
  93.2490747  21.1175983  81.7719829  94.9450747  20.5835983  80.6909829
  95.8550747  20.1335983  81.0879829  94.0980747  19.4725983  80.1549829
  94.6780747  18.8685983  79.4569829  93.7930747  18.8145983  80.9679829
  92.9830747  19.9815983  79.5209829  92.2900747  19.2905983  79.4719829
  95.2990747  21.5665983  79.5999829  94.7960747  22.6995983  79.6019829
  96.1810747  21.1445983  78.6869829  96.5830747  20.2075983  78.6889829
  96.6550747  21.9825983  77.5989829  96.8520747  22.9495983  78.0619829
  97.8690747  21.3425983  76.9929829  98.3110747  22.0095983  76.2519829
  98.6240747  21.1745983  77.7609829  97.5220747  20.1365983  76.3979829
  98.3190747  19.7255983  76.0029829  95.6670747  22.2615983  76.4779829
  95.7370747  23.3125983  75.8439829  94.7150747  21.3775983  76.2509829
  94.5780747  20.5205983  76.7869829  93.7630747  21.5895983  75.1689829
  94.2860747  22.1795983  74.4169829  93.3290747  20.2435983  74.5929829
  92.8470747  20.4135983  73.6299829  94.2170747  19.6415983  74.4029829
  92.3860747  19.4545983  75.4759829  91.6490747  20.1335983  75.9059829
  91.8400747  18.7375983  74.8629829  93.0850747  18.7175983  76.5899829
  94.2950747  18.7425983  76.6329829  92.4060747  18.1755983  77.4299829
  92.5340747  22.4145983  75.5629829  91.7590747  22.8135983  74.6839829
  92.3510747  22.6485983  76.8649829  93.0110747  22.3705983  77.5919829
  91.1650747  23.3355983  77.3589829  90.4540747  23.2685983  76.5359829
  90.6290747  22.6635983  78.6239829  91.4100747  22.6535983  79.3849829
  89.4270747  23.4325983  79.1709829  89.0590747  22.9395983  80.0709829
  89.7270747  24.4525983  79.4119829  88.6370747  23.4545983  78.4199829
  90.2150747  21.2705983  78.2869829  89.8300747  20.7785983  79.1809829
  89.4370747  21.2965983  77.5239829  91.0750747  20.7165983  77.9099829
  91.3730747  24.7825983  77.6729829  92.1440747  25.1355983  78.5529829
  90.6070747  25.6145983  77.0029829  89.9120747  25.3105983  76.3209829
  90.6760747  27.0525983  77.1679829  91.4100747  27.3105983  77.9319829
  91.0010747  27.5245983  76.2409829  89.3100747  27.5585983  77.5619829
  88.4420747  26.7795983  77.9449829  89.1020747  28.8575983  77.4849829
  89.7880747  29.5425983  77.1669829  87.8150747  29.3985983  77.8709829
  87.2010747  28.5735983  78.2319829  87.9430747  30.4015983  78.9809829
  88.3980747  29.9165983  79.8449829  88.6220747  31.1935983  78.6649829
  86.6490747  31.0105983  79.3949829  85.7610747  30.2805983  80.1079829
  85.9790747  29.2515983  80.3519829  84.5940747  30.8435983  80.5169829
  83.8800747  30.2625983  81.0829829  84.3260747  32.1545983  80.2079829
  83.1690747  32.7195983  80.6269829  83.1330747  33.6515983  80.3269829
  85.2060747  32.8845983  79.4909829  84.9870747  33.9135983  79.2459829
  86.3680747  32.3175983  79.0799829  87.0740747  32.8955983  78.5029829
  87.1710747  30.0425983  76.6929829  87.7570747  30.8945983  76.0309829
  85.9810747  29.6085983  76.4169829  85.5150747  28.8765983  76.9529829
  85.2000747  30.1115983  75.3329829  85.8510747  30.5395983  74.5699829
  84.4360747  28.9895983  74.6609829  85.1410747  28.2375983  74.3079829
  83.7930747  28.5045983  75.3949829  83.6130747  29.4545983  73.5259829
  83.3190747  30.6275983  73.4889829  83.1970747  28.6715983  72.7329829
  84.3000747  31.2065983  75.8379829  83.3470747  30.9575983  76.5819829
  84.6550747  32.4375983  75.5029829  85.4440747  32.6435983  74.8909829
  83.9580747  33.6175983  75.9719829  83.8430747  33.5265983  77.0519829
  84.7610747  34.8395983  75.6379829  84.2360747  35.7275983  75.9909829
  85.7360747  34.7775983  76.1219829  84.8950747  34.9025983  74.5579829
  82.5680747  33.7375983  75.3769829  81.7410747  34.4785983  75.8999829
  82.3220747  33.0745983  74.2459829  83.0050747  32.4945983  73.7589829
  81.0160747  33.1385983  73.6129829  80.6270747  34.1505983  73.7229829
  81.1040747  32.8355983  72.1259829  81.8060747  33.5305983  71.6649829
  81.5140747  31.8345983  71.9929829  79.7720747  32.9235983  71.3969829
  79.9180747  32.6295983  70.3569829  79.0800747  32.2055983  71.8369829
  79.0300747  34.5465983  71.4419829  79.8460747  35.3865983  70.1069829
  79.4690747  36.4065983  70.0339829  80.9200747  35.4095983  70.2929829
  79.6510747  34.8605983  69.1729829  80.0950747  32.1555983  74.2819829
  78.9330747  32.4435983  74.5639829  80.6290747  30.9715983  74.5279829
  81.5920747  30.7245983  74.2999829  79.8730747  29.9065983  75.1549829
  78.8760747  29.9235983  74.7149829  80.5250747  28.5675983  74.8959829
  79.9430747  27.7805983  75.3749829  80.5680747  28.3855983  73.8219829
  81.5360747  28.5705983  75.3039829  79.7450747  30.1125983  76.6539829
  78.7810747  29.6555983  77.2609829  80.7170747  30.7835983  77.2629829
  81.5100747  31.2095983  76.7829829  80.7140747  30.9595983  78.6959829
  81.3730747  31.7845983  78.9659829  79.7120747  31.2285983  79.0309829
  81.1660747  29.6915983  79.4009829  80.6990747  29.3965983  80.4989829
  82.0400747  28.9175983  78.7549829  82.4510747  29.1335983  77.8469829
  82.4740747  27.6535983  79.3519829  82.4670747  27.7855983  80.4339829
  81.5030747  26.5655983  78.8709829  80.5160747  27.0115983  78.7479829
  81.8240747  26.2245983  77.8869829  81.3770747  25.3535983  79.7869829
  82.0900747  25.3015983  80.7609829  80.5860747  24.4905983  79.5009829
  83.9080747  27.2385983  79.0009829  84.5770747  27.8725983  78.1909829
  84.3440747  26.1215983  79.5609829  83.7820747  25.5595983  80.1999829
  85.6760747  25.5815983  79.3199829  86.3140747  26.3405983  78.8669829
  86.3350747  25.2005983  80.6289829  85.6660747  24.5515983  81.1939829
  87.2390747  24.6265983  80.4249829  86.6870747  26.4055983  81.4649829
  85.7790747  26.9655983  82.3329829  84.7900747  26.5395983  82.4199829
  86.1170747  28.0625983  83.0909829  85.3940747  28.4935983  83.7669829
  87.3630747  28.6065983  82.9909829  87.6270747  29.4665983  83.5879829
  88.2700747  28.0675983  82.1419829  89.2570747  28.4985983  82.0649829
  87.9390747  26.9765983  81.3789829  88.6690747  26.5595983  80.7019829
  85.5850747  24.4325983  78.3419829  84.8970747  23.4435983  78.5689829
  86.2120747  24.6335983  77.2009829  86.8250747  25.4295983  77.0259829
  86.0820747  23.7235983  76.0749829  85.6310747  22.8175983  76.4799829
  85.2460747  24.4095983  75.0019829  85.0920747  23.7205983  74.1709829
  83.8830747  24.7915983  75.5639829  83.2940747  25.2815983  74.7889829
  83.3640747  23.8945983  75.9019829  84.0140747  25.4725983  76.4049829
  85.9780747  25.6345983  74.4849829  85.3760747  26.1215983  73.7179829
  86.1500747  26.3295983  75.3069829  86.9350747  25.3335983  74.0579829
  87.3880747  23.3155983  75.4209829  88.4060747  23.9895983  75.5659829
  87.3440747  22.2565983  74.6209829  86.5420747  21.6345983  74.5209829
  88.5010747  21.9165983  73.8059829  89.4060747  22.0635983  74.3949829
  88.5270747  20.4755983  73.3879829  88.4700747  19.8415983  74.2729829
  87.6470747  20.2585983  72.7829829  89.7930747  20.1265983  72.5899829
  90.4450747  20.9785983  71.9209829  90.1510747  18.8655983  72.6429829
  90.9770747  18.5485983  72.1349829  89.6040747  18.2025983  73.1919829
  88.4660747  22.8175983  72.5939829  87.5860747  22.7095983  71.7369829
  89.4080747  23.7655983  72.5709829  90.1530747  23.8465983  73.2629829
  89.4410747  24.8005983  71.5059829  88.5140747  25.3675983  71.5879829
  90.6820747  25.6745983  71.7009829  91.3150747  25.2205983  72.4639829
  91.2550747  25.6815983  70.7739829  90.3860747  27.0975983  72.0999829
  91.3220747  27.6025983  72.3399829  89.9490747  27.6225983  71.2509829
  89.2700747  27.2235983  73.5089829  89.3690747  28.9845983  73.8149829
  88.7340747  29.2425983  74.6619829  90.4000747  29.2575983  74.0379829
  89.0330747  29.5265983  72.9309829  89.5260747  24.2055983  70.1059829
  88.8720747  24.7655983  69.2079829  90.3000747  23.1315983  69.9119829
  90.7710747  22.5885983  70.6359829  90.4920747  22.6915983  68.5469829
  90.7570747  23.5485983  67.9269829  91.6580747  21.7125983  68.4419829
  91.5140747  20.8795983  69.1299829  91.7420747  21.1415983  67.0379829
  92.5780747  20.4445983  66.9779829  90.8160747  20.6175983  66.8019829
  91.8930747  21.9515983  66.3239829  92.9430747  22.4655983  68.7949829
  93.7930747  21.7865983  68.7269829  93.0830747  23.2925983  68.0989829
  92.8690747  22.8545983  69.8109829  89.2040747  22.1145983  68.0129829
  88.8210747  22.3795983  66.8769829  88.5360747  21.3285983  68.8459829
  88.8540747  21.1235983  69.7929829  87.2840747  20.6785983  68.4999829
  87.4540747  20.0845983  67.6019829  86.8370747  19.7945983  69.6489829
  86.8120747  20.3915983  70.5609829  85.8170747  19.4615983  69.4579829
  87.7040747  18.5875983  69.8849829  87.6660747  17.9375983  69.0109829
  88.7410747  18.9025983  70.0029829  87.2760747  17.8195983  71.0969829
  86.3840747  18.2735983  71.7699829  87.8510747  16.7955983  71.3679829
  86.1910747  21.6935983  68.2109829  85.3840747  21.5015983  67.3039829
  86.1860747  22.7925983  68.9579829  86.8530747  22.9865983  69.7049829
  85.1890747  23.8255983  68.7469829  84.2510747  23.3075983  68.5479829
  85.0170747  24.7025983  69.9799829  85.9820747  25.1475983  70.2219829
  84.3420747  25.5205983  69.7279829  84.4840747  24.0065983  71.2229829
  85.1700747  23.2075983  71.5049829  84.4670747  24.7175983  72.0489829
  83.0930747  23.4245983  71.0409829  82.4120747  24.1995983  70.6899829
  83.1150747  22.6485983  70.2759829  82.5800747  22.8425983  72.3509829
  83.2960747  22.1125983  72.7269829  82.5110747  23.6345983  73.0959829
  81.2500747  22.1945983  72.1959829  80.9410747  21.8125983  73.1129829
  80.5590747  22.8965983  71.8619829  81.3190747  21.4205983  71.5049829
  85.5290747  24.7025983  67.5529829  84.6420747  25.3305983  66.9799829
  86.7960747  24.7615983  67.1569829  87.5670747  24.2485983  67.5839829
  87.1550747  25.6035983  66.0389829  87.9660747  25.1375983  65.4789829
  86.3060747  25.6885983  65.3599829  87.5800747  26.9825983  66.4889829
  87.5340747  27.9565983  65.7369829  87.9640747  27.1165983  67.7349829
  88.0000747  26.3755983  68.4349829  88.3710747  28.4135983  68.1639829
  87.8880747  29.2145983  67.6039829  87.9910747  28.5765983  69.6129829
  88.4850747  27.8215983  70.2249829  88.4610747  29.9235983  70.1529829
  88.1740747  30.0155983  71.2009829  89.5450747  29.9915983  70.0659829
  88.0000747  30.7265983  69.5779829  86.4710747  28.3935983  69.7299829
  85.9830747  29.2495983  69.2639829  86.1840747  27.5115983  69.1579829
  85.9440747  28.2475983  71.1259829  84.8610747  28.1245983  71.0949829
  86.3960747  27.3735983  71.5959829  86.1910747  29.1385983  71.7029829
  89.8530747  28.4925983  67.9579829  90.6310747  28.1185983  68.8319829
  90.2310747  28.9725983  66.7919829  89.5830747  29.3445983  66.0969829
  91.6230747  29.0155983  66.3869829  92.2280747  28.8145983  67.2709829
  91.8930747  27.9425983  65.3259829  92.9390747  27.9625983  65.0189829
  91.5960747  26.5515983  65.9329829  91.7850747  25.7805983  65.1859829
  92.2410747  26.3865983  66.7959829  90.5530747  26.5065983  66.2449829
  91.0380747  28.2255983  64.0609829  89.9870747  28.0955983  64.3179829
  91.1710747  29.2705983  63.7809829  91.3460747  27.3645983  62.8589829
  90.6920747  27.6455983  62.0329829  92.3850747  27.5095983  62.5649829
  91.1830747  26.3165983  63.1109829  92.0260747  30.3765983  65.8709829
  91.1770747  31.1365983  65.4199829  93.3300747  30.6335983  65.8779829
  94.0180747  29.9855983  66.2619829  93.9230747  31.8545983  65.3459829
  93.1960747  32.3445983  64.6979829  94.2830747  32.8415983  66.4639829
  94.9110747  32.3305983  67.1939829  94.8800747  33.6495983  66.0399829
  93.0360747  33.4675983  67.2129829  92.2600747  34.1155983  66.5729829
  92.9490747  33.3685983  68.4419829  95.1810747  31.4815983  64.5589829
  95.9190747  30.6135983  65.0059829  95.4540747  32.0445983  63.3739829
  94.5570747  32.9875983  62.7439829  94.5950747  33.9675983  63.2189829
  93.5200747  32.6545983  62.7829829  95.0880747  33.0225983  61.3289829
  94.9070747  33.9915983  60.8639829  94.5990747  32.2735983  60.7059829
  96.5280747  32.7525983  61.4519829  97.0860747  33.6645983  61.6649829
  96.9340747  32.3385983  60.5289829  96.6350747  31.7585983  62.5979829
  96.7220747  30.7275983  62.2559829  97.8290747  32.0585983  63.4409829
  97.8570747  33.1035983  64.0849829  98.8510747  31.2235983  63.3799829
  98.8990747  30.3925983  62.7899829 100.0110747  31.4765983  64.2009829
  99.6920747  31.6195983  65.2329829 100.9630747  30.2895983  64.2089829
 100.3630747  29.3905983  64.3479829 101.6920747  30.1795983  62.9659829
 102.3610747  29.3205983  63.0109829 100.9900747  30.0495983  62.1429829
 102.2760747  31.0855983  62.8049829 101.8940747  30.4435983  65.2449829
 102.5060747  29.6785983  65.2509829 100.6860747  32.7225983  63.7219829
 101.1970747  33.4985983  64.5079829 100.6150747  33.0045983  62.4359829
 100.1290747  32.4375983  61.7409829 101.2550747  34.1915983  61.9239829
 102.3170747  34.0595983  62.1289829 101.0530747  34.3515983  60.4329829
 101.4190747  33.4605983  59.9219829  99.9870747  34.4265983  60.2189829
 101.7580747  35.5655983  59.8859829 101.2640747  36.4615983  60.2599829
 102.7800747  35.5835983  60.2649829 101.7920747  35.6165983  58.3639829
 102.5700747  36.3095983  58.0459829 102.0630747  34.6335983  57.9779829
 100.4740747  36.0395983  57.7619829  99.7350747  35.2535983  57.9179829
 100.1080747  36.9285983  58.2769829 100.5970747  36.3275983  56.2889829
  99.7040747  36.7275983  55.9379829 101.3670747  37.0085983  56.1319829
 100.8060747  35.4455983  55.7789829 100.7670747  35.4445983  62.6149829
 101.5390747  36.3825983  62.7889829  99.4870747  35.5165983  62.9529829
  98.8050747  34.7725983  62.8049829  98.9690747  36.7055983  63.5759829
  99.3750747  37.5575983  63.0299829  97.4650747  36.7895983  63.4879829
  97.0140747  35.8845983  63.8939829  96.9610747  37.9755983  64.2969829
  95.8740747  38.0275983  64.2269829  97.2520747  37.8545983  65.3399829
  97.3950747  38.8945983  63.9039829  97.0860747  36.9475983  62.0429829
  96.0010747  37.0105983  61.9559829  97.5350747  37.8585983  61.6469829
  97.4460747  36.0885983  61.4759829  99.4050747  36.7765983  64.9999829
  99.7390747  37.8495983  65.4839829  99.3800747  35.6625983  65.7019829
  99.1050747  34.7445983  65.3529829  99.7730747  35.7215983  67.0919829
  99.1280747  36.4425983  67.5949829  99.6120747  34.3595983  67.7609829
 100.1490747  33.6035983  67.1879829 100.1940747  34.3915983  69.1479829
 100.0730747  33.4145983  69.6159829 101.2540747  34.6385983  69.0919829
  99.6770747  35.1445983  69.7419829  98.1630747  33.9985983  67.7999829
  98.0430747  33.0255983  68.2769829  97.6160747  34.7515983  68.3679829
  97.7710747  33.9545983  66.7839829 101.2180747  36.1575983  67.2019829
 101.5590747  36.9515983  68.0739829 102.0730747  35.6085983  66.3589829
 101.8050747  34.9295983  65.6469829 103.4830747  35.9245983  66.3699829
 103.8420747  35.7665983  67.3869829 104.2070747  35.0225983  65.4089829
 103.9720747  33.9885983  65.6599829 103.8210747  35.2025983  64.4059829
 105.6570747  35.1765983  65.3829829 105.9060747  36.1895983  65.0659829
 106.0510747  35.0525983  66.3919829 106.3220747  34.1935983  64.4669829
 107.4010747  34.2535983  64.6089829 106.0180747  33.1855983  64.7509829
 106.0210747  34.3965983  63.0599829 105.3500747  33.7695983  62.6159829
 106.5770747  35.3655983  62.3099829 107.4060747  36.2175983  62.8629829
 107.6260747  36.1435983  63.8559829 107.8310747  36.9545983  62.2999829
 106.3040747  35.4555983  61.0159829 105.6680747  34.7875983  60.5809829
 106.7300747  36.1935983  60.4549829 103.7620747  37.3695983  66.0189829
 104.5450747  38.0215983  66.6989829 103.1280747  37.9035983  64.9959829
 102.4560747  37.4225983  64.3979829 103.3870747  39.2875983  64.6699829
 104.4690747  39.3715983  64.5649829 102.7540747  39.7055983  63.3529829
 101.6770747  39.5435983  63.4039829 103.0190747  41.1605983  63.0879829
 102.5600747  41.4475983  62.1419829 102.5950747  41.7605983  63.8929829
 104.0940747  41.3305983  63.0359829 103.3180747  38.9385983  62.3129829
 102.8870747  38.0585983  62.2839829 102.9240747  40.2105983  65.7679829
 103.6250747  41.1475983  66.1229829 101.7590747  39.9865983  66.3469829
 101.1260747  39.2135983  66.1419829 101.3290747  40.9145983  67.3679829
 101.2780747  41.9035983  66.9119829  99.9730747  40.5415983  67.8869829
  99.6690747  41.2535983  68.6549829  99.2530747  40.5595983  67.0689829
 100.0100747  39.5395983  68.3149829 102.3130747  40.9565983  68.5129829
 102.5810747  42.0275983  69.0449829 102.9010747  39.8265983  68.8839829
 102.7360747  38.9115983  68.4649829 103.8610747  39.8555983  69.9679829
 103.3880747  40.3575983  70.8119829 104.2440747  38.4435983  70.3729829
 103.3320747  37.9115983  70.6429829 104.6580747  37.9425983  69.4979829
 105.2290747  38.2885983  71.5089829 106.1540747  38.8045983  71.2529829
 104.7090747  38.9095983  72.7849829 105.4440747  38.7785983  73.5789829
 104.5320747  39.9735983  72.6259829 103.7750747  38.4255983  73.0709829
 105.4740747  36.8315983  71.7139829 106.1830747  36.6935983  72.5299829
 104.5350747  36.3355983  71.9609829 105.8830747  36.3995983  70.8009829
 105.1070747  40.6395983  69.5899829 105.5960747  41.4255983  70.3969829
 105.6250747  40.4705983  68.3699829 105.2570747  39.8435983  67.6539829
 106.8180747  41.2295983  67.9949829 107.5260747  40.9945983  68.7899829
 107.3530747  40.8245983  66.6349829 106.5280747  40.8675983  65.9239829
 108.0810747  41.5745983  66.3249829 107.9930747  39.4875983  66.5119829
 107.3340747  38.7255983  66.9289829 108.2510747  39.2195983  65.0659829
 108.7210747  38.2425983  64.9549829 107.3080747  39.2325983  64.5199829
 108.9130747  39.9875983  64.6659829 109.2990747  39.4605983  67.2699829
 109.7570747  38.4765983  67.1709829 109.9720747  40.2155983  66.8629829
 109.1130747  39.6705983  68.3229829 106.5950747  42.7225983  67.9279829
 107.4650747  43.4775983  68.3449829 105.4260747  43.1185983  67.4119829
 104.7090747  42.4805983  67.0679829 105.0750747  44.5565983  67.2979829
 105.8330747  45.0585983  66.6959829 103.7200747  44.7305983  66.6119829
 103.1900747  43.7785983  66.6229829 103.1190747  45.4375983  67.1839829
 103.8320747  45.2185983  65.1819829 103.7430747  46.4425983  64.9769829
 104.0110747  44.3715983  64.2869829 105.0230747  45.1695983  68.6959829
 105.5210747  46.3015983  68.8559829 104.4390747  44.4535983  69.6639829
 104.0590747  43.5135983  69.5519829 104.3190747  45.0125983  70.9679829
 103.8320747  45.9835983  70.8779829 103.5000747  44.1285983  71.8349829
 103.4170747  44.5685983  72.8289829 102.5050747  44.0165983  71.4039829
 103.9760747  43.1505983  71.9099829 105.6690747  45.1905983  71.5839829
 105.9440747  46.2175983  72.1889829 106.5510747  44.2195983  71.4029829
 106.3750747  43.3645983  70.8749829 107.8740747  44.3265983  71.9729829
 107.7860747  44.5325983  73.0399829 108.6030747  43.0275983  71.7789829
 109.6020747  43.1035983  72.2079829 108.0560747  42.2255983  72.2739829
 108.6810747  42.8095983  70.7139829 108.6430747  45.4765983  71.3519829
 109.3240747  46.2185983  72.0479829 108.4800747  45.6715983  70.0519829
 107.8660747  45.0965983  69.4749829 109.1570747  46.7235983  69.3109829
 110.2340747  46.5805983  69.3969829 108.9060747  46.6305983  68.2539829
 108.8060747  48.1295983  69.7809829 109.6960747  48.9575983  69.9869829
 107.5210747  48.4295983  69.8859829 106.7550747  47.7875983  69.6839829
 107.1200747  49.7495983  70.3139829 107.7220747  50.4425983  69.7259829
 105.6680747  50.0525983  70.0299829 105.0430747  49.2685983  70.4569829
 105.2730747  51.3865983  70.6569829 104.2240747  51.5925983  70.4439829
 105.4220747  51.3395983  71.7359829 105.8900747  52.1815983  70.2389829
 105.4770747  50.1185983  68.5699829 104.4320747  50.3365983  68.3489829
 106.1070747  50.9055983  68.1559829 105.7500747  49.1625983  68.1239829
 107.3920747  49.9515983  71.7649829 107.8100747  51.0265983  72.1489829
 107.1080747  48.9885983  72.6129829 106.7180747  48.0775983  72.3719829
 107.3630747  49.2195983  74.0109829 106.7860747  50.0905983  74.3219829
 106.9320747  48.0475983  74.8249829 107.1330747  48.2425983  75.8779829
 105.8640747  47.8795983  74.6849829 107.4830747  47.1615983  74.5079829
 108.8270747  49.4975983  74.2409829 109.1650747  50.3055983  75.0909829
 109.7120747  48.8485983  73.4989829 109.4680747  48.1605983  72.7869829
 111.1320747  49.0795983  73.6539829 111.4050747  48.9095983  74.6949829
 111.8570747  48.1435983  72.7459829 111.5970747  47.1155983  72.9989829
 111.5350747  48.3105983  71.7179829 113.2050747  48.3075983  72.8339829
 113.6330747  47.9345983  72.0349829 111.5080747  50.5085983  73.3059829
 112.2090747  51.1825983  74.0579829 111.0090747  51.0055983  72.1909829
 110.4030747  50.4895983  71.5529829 111.2990747  52.3665983  71.7839829
 112.3770747  52.4905983  71.6829829 110.6010747  52.6325983  70.4589829
 110.9020747  51.8455983  69.7679829 109.5300747  52.5175983  70.6249829
 110.8100747  53.9485983  69.7619829 111.8110747  54.3215983  69.9789829
 110.6070747  53.7205983  68.2849829 110.7520747  54.6585983  67.7489829
 111.3270747  52.9835983  67.9279829 109.5960747  53.3545983  68.1089829
 109.8030747  54.9665983  70.2319829 109.9720747  55.9115983  69.7149829
 108.7960747  54.6095983  70.0149829 109.9110747  55.1165983  71.3059829
 110.8020747  53.3405983  72.8079829 111.4840747  54.2845983  73.1779829
 109.5970747  53.1345983  73.2479829 109.0260747  52.3325983  72.9809829
 108.9590747  54.0295983  74.1579829 109.0330747  55.0475983  73.7759829
 107.4950747  53.6275983  74.2609829 107.0840747  53.6285983  73.2519829
 107.4630747  52.5975983  74.6169829 106.5730747  54.4285983  75.1219829
 106.9290747  54.4095983  76.1519829 106.5250747  55.8455983  74.6849829
 105.8460747  56.4025983  75.3309829 107.5230747  56.2795983  74.7469829
 106.1710747  55.8965983  73.6549829 105.2000747  53.8235983  75.0049829
 104.5010747  54.3865983  75.6229829 104.8740747  53.8585983  73.9649829
 105.2290747  52.7875983  75.3419829 109.6460747  54.0855983  75.5089829
 109.7440747  55.1685983  76.0629829 110.1460747  52.9735983  76.0619829
 110.1230747  52.0385983  75.6549829 110.7850747  53.0955983  77.3649829
 110.1880747  53.8795983  77.8299829 110.7150747  51.8315983  78.2249829
 111.1860747  52.0375983  79.1859829 109.2960747  51.4485983  78.4399829
 109.2510747  50.5485983  79.0529829 108.7730747  52.2595983  78.9469829
 108.8210747  51.2565983  77.4779829 111.4030747  50.7725983  77.6029829
 111.3500747  49.9725983  78.1659829 112.2420747  53.5365983  77.3119829
 112.7720747  53.9025983  78.3509829 112.9370747  53.5015983  76.1679829
 112.6270747  53.0995983  75.2829829 114.2760747  54.0995983  76.1879829
 114.4620747  54.1725983  77.2589829 115.3540747  53.2375983  75.5159829
 116.3230747  53.7165983  75.6539829 115.3610747  51.8475983  76.1539829
 116.1260747  51.2325983  75.6789829 115.5770747  51.9365983  77.2189829
 114.3850747  51.3805983  76.0199829 115.1000747  53.1155983  74.1249829
 115.7970747  52.5645983  73.7119829 114.3690747  55.4805983  75.5669829
 115.3750747  56.1445983  75.7479829 113.3640747  55.9685983  74.8579829
 112.4840747  55.4905983  74.6629829 113.5050747  57.3045983  74.2979829
 114.2790747  57.3045983  73.5299829 112.2220747  57.7595983  73.6429829
 112.3580747  58.7605983  73.2339829 111.9600747  57.0715983  72.8389829
 111.4220747  57.7755983  74.3829829 113.8650747  58.2305983  75.4249829
 113.2420747  58.1755983  76.4799829 114.8650747  59.0825983  75.2009829
 115.3510747  59.1605983  74.3079829 115.3570747  59.9895983  76.2269829
 114.8710747  59.6745983  77.1499829 116.8630747  59.8745983  76.2689829
 117.1270747  58.8215983  76.3689829 117.2630747  60.2135983  75.3129829
 117.5220747  60.6225983  77.3399829 118.5990747  60.6065983  77.1749829
 117.2070747  61.6655983  77.2929829 117.2350747  60.0975983  78.6669829
 117.0110747  58.9215983  78.8109829 117.2440747  60.8735983  79.5909829
 114.9760747  61.4515983  76.0809829 114.8100747  62.1435983  77.0679829
 114.9200747  61.9815983  74.8829829 115.0680747  61.4765983  74.0089829
 114.6260747  63.4005983  74.7469829 114.3470747  63.7785983  75.7299829
 115.8390747  64.1705983  74.2629829 116.1510747  63.7935983  73.2889829
 115.5070747  65.6225983  74.1119829 116.3870747  66.1625983  73.7639829
 114.7010747  65.7375983  73.3879829 115.1910747  66.0255983  75.0739829
 116.9210747  63.9935983  75.2289829 117.8010747  64.5425983  74.8939829
 116.6060747  64.3715983  76.2019829 117.1640747  62.9345983  75.3129829
 113.5010747  63.5995983  73.7949829 113.5200747  63.0465983  72.7119829
 112.5250747  64.3775983  74.1619829 112.4610747  64.8595983  75.0589829
 111.4290747  64.6005983  73.2559829 111.6040747  64.0285983  72.3449829
 110.1370747  64.1265983  73.8889829 109.9730747  64.6695983  74.8199829
 108.9880747  64.3885983  72.9959829 108.0710747  64.0395983  73.4709829
 108.9130747  65.4585983  72.8039829 109.1320747  63.8605983  72.0539829
 110.2440747  62.6655983  74.1589829 109.3200747  62.3115983  74.6149829
 110.4140747  62.1335983  73.2229829 111.0770747  62.4805983  74.8369829
 111.3390747  66.0425983  72.8739829 111.2610747  66.9045983  73.7319829
 111.3540747  66.3205983  71.5889829 111.3990747  65.6215983  70.8479829
 111.3050747  67.6935983  71.1299829 111.3690747  68.3285983  72.0129829
 112.4490747  67.9395983  70.1619829 112.3490747  67.2955983  69.2879829
 112.4140747  69.3515983  69.6699829 113.2390747  69.5155983  68.9769829
 111.4690747  69.5355983  69.1589829 112.5090747  70.0335983  70.5149829
 113.7290747  67.6125983  70.8329829 114.5560747  67.7865983  70.1439829
 113.8500747  68.2445983  71.7129829 113.7240747  66.5655983  71.1359829
 110.0350747  67.9945983  70.3899829 109.8020747  67.4255983  69.3369829
 109.2530747  68.9375983  70.8779829 109.4610747  69.4745983  71.7199829
 107.9990747  69.2895983  70.2289829 107.9250747  68.6775983  69.3299829
 106.8020747  69.0135983  71.1199829 105.8890747  69.2115983  70.5589829
 106.8090747  67.6215983  71.5569829 105.9450747  67.4365983  72.1959829
 106.7640747  66.9665983  70.6869829 107.7230747  67.4205983  72.1159829
 106.8730747  69.8415983  72.2529829 106.8010747  69.2945983  73.0629829
 107.9900747  70.7465983  69.8929829 108.7890747  71.5075983  70.4159829
 107.0470747  71.1445983  69.0339829 106.3410747  70.5305983  68.6289829
 106.9650747  72.5625983  68.5979829 107.9570747  73.0085983  68.6709829
 106.5060747  72.6475983  67.1429829 105.4530747  72.3725983  67.0849829
 106.5850747  73.6805983  66.8039829 107.3030747  71.7575983  66.2099829
 108.3050747  71.6275983  66.6189829 106.8390747  70.7715983  66.1829829
 107.4170747  72.2845983  64.7909829 106.4940747  72.9995983  64.3529829
 108.4270747  71.9805983  64.1269829 106.0120747  73.3395983  69.5079829
 105.0040747  72.7485983  69.9419829 106.3270747  74.6055983  69.7869829
 107.1810747  75.0575983  69.4609829 105.4720747  75.4645983  70.5889829
 105.2530747  74.9715983  71.5359829 106.1610747  76.8135983  70.8829829
 106.4150747  77.2625983  69.9229829 105.2320747  77.7555983  71.6049829
 105.7460747  78.6965983  71.7979829 104.3520747  77.9425983  70.9889829
 104.9250747  77.3095983  72.5509829 107.4490747  76.6265983  71.6539829
 108.1120747  75.9905983  71.0669829 107.9380747  77.5965983  71.7469829
 107.3160747  76.0415983  73.0009829 108.3010747  75.9545983  73.4589829
 106.6860747  76.6835983  73.6159829 106.8620747  75.0535983  72.9249829
 104.2170747  75.7375983  69.7879829 104.3340747  76.1375983  68.6339829
 103.0100747  75.4955983  70.3169829 102.8520747  75.0245983  71.6949829
 103.4410747  75.6145983  72.3969829 103.1660747  73.9865983  71.8089829
 101.3710747  75.1925983  71.9229829 101.1530747  76.1465983  72.4029829
 100.9830747  74.4115983  72.5769829 100.7410747  75.1165983  70.5479829
  99.7980747  75.6625983  70.5129829 100.5230747  74.0855983  70.2679829
 101.7750747  75.7365983  69.6159829 101.7400747  75.3255983  68.6069829
 101.5570747  77.2285983  69.4839829 101.7290747  77.9355983  70.4809829
 101.0270747  77.6795983  68.3289829 100.8240747  77.0555983  67.5479829
 100.6790747  79.0765983  68.0409829 100.4970747  79.5935983  68.9829829
 101.8400747  79.8565983  67.3299829 102.0560747  79.3515983  66.3879829
 101.4720747  80.8515983  67.0809829 103.2210747  80.0265983  68.1259829
 103.5530747  79.0495983  68.4779829 103.9850747  80.3945983  67.4409829
 103.1120747  81.0235983  69.3739829 102.6800747  81.9675983  69.0429829
 102.4300747  80.6025983  70.1129829 104.5120747  81.3005983  70.0539829
 104.9960747  80.3515983  70.2829829 105.1570747  81.8255983  69.3499829
 104.3850747  82.1145983  71.3189829 105.3280747  82.2695983  71.7279829
 103.9480747  83.0315983  71.0989829 103.7910747  81.6035983  72.0029829
  99.4380747  79.0695983  67.1609829  99.2770747  78.1925983  66.3039829
  98.5660747  79.9235983  67.3059829 113.9370747  98.6985983  63.6289829
 114.1110747  98.1215983  62.7819829 113.2110747  99.4125983  63.4179829
 114.8180747  99.1735983  63.9119829 113.4780747  97.8455983  64.7099829
 112.3920747  97.9115983  64.7699829 113.8420747  96.3665983  64.4549829
 113.4840747  95.7555983  65.2839829 113.3750747  96.0315983  63.5289829
 114.9240747  96.2675983  64.3729829 114.1060747  98.3195983  66.0149829
 115.2670747  98.7405983  66.0109829 113.3360747  98.2685983  67.1279829
 112.3620747  97.9655983  67.1009829 113.7820747  98.6305983  68.4819829
 114.2990747  99.5895983  68.4439829 112.5980747  98.7645983  69.3999829
 112.9410747  99.0325983  70.3989829 111.9320747  99.5415983  69.0239829
 112.0620747  97.8165983  69.4429829 114.7360747  97.5785983  69.0019829
 114.5430747  96.4045983  68.7049829 115.7210747  97.9615983  69.8019829
 115.8770747  98.9225983  70.1039829 116.6770747  96.9955983  70.3179829
 116.3570747  96.0165983  69.9619829 118.0610747  97.3275983  69.8169829
 118.3960747  98.2445983  70.3009829 118.7430747  96.5355983  70.1279829
 118.1750747  97.5025983  68.3199829 117.4590747  98.2575983  67.9959829
 119.1690747  97.8825983  68.0829829 117.9420747  96.2645983  67.5579829
 118.6840747  95.5165983  67.8359829 116.9650747  95.8545983  67.8129829
 118.0120747  96.5205983  66.0849829 117.6370747  95.6495983  65.5479829
 117.3590747  97.3555983  65.8319829 119.3670747  96.8145983  65.6419829
 119.4360747  96.6685983  64.6149829 119.5990747  97.8025983  65.8679829
 120.0360747  96.1825983  66.1269829 116.7090747  96.9575983  71.8309829
 116.3400747  97.9185983  72.4939829 117.1780747  95.8425983  72.3609829
 117.4610747  95.0495983  71.7859829 117.3540747  95.5895983  73.7879829
 117.0940747  96.4935983  74.3389829 116.4510747  94.4655983  74.2669829
 115.4300747  94.6625983  73.9409829 116.7610747  93.5315983  73.7979829
 116.4700747  94.3005983  75.7489829 117.1930747  95.0235983  76.3619829
 115.7610747  93.4735983  76.2739829 118.7990747  95.1945983  74.0269829
 119.2560747  94.1975983  73.4829829 119.5600747  96.0155983  74.7119829
 119.2300747  96.8645983  75.1709829 120.9770747  95.7495983  74.8609829
 121.2400747  94.9365983  74.1839829 121.7220747  97.0375983  74.5479829
 121.4510747  97.8155983  75.2619829 123.1900747  96.8315983  74.6799829
 123.7100747  97.7625983  74.4529829 123.4240747  96.5245983  75.6989829
 123.5130747  96.0565983  73.9849829 121.3320747  97.5025983  73.1829829
 121.8610747  98.4265983  72.9479829 121.5930747  96.7385983  72.4499829
 120.2570747  97.6825983  73.1529829 121.3540747  95.3055983  76.2599829
 121.1130747  96.0395983  77.2069829 121.9740747  94.1355983  76.4029829
 122.2010747  93.4985983  75.6389829 122.3800747  93.6855983  77.7299829
 121.9910747  94.4035983  78.4519829 121.7910747  92.3445983  78.0649829
 122.0570747  91.6305983  77.2859829 122.2300747  91.9805983  78.9939829
 120.3240747  92.3885983  78.2049829 120.0500747  93.1825983  78.8999829
 119.8750747  92.6375983  77.2429829 119.7680747  91.0885983  78.6909829
 120.1450747  90.2735983  78.0739829 120.1080747  90.9005983  79.7099829
 118.2550747  91.1015983  78.6509829 117.9250747  91.3135983  77.6339829
 117.8810747  90.1105983  78.9069829 117.6650747  92.0955983  79.5699829
 116.6300747  91.9905983  79.5769829 118.0350747  91.9425983  80.5299829
 117.9140747  93.0535983  79.2509829 123.8700747  93.6585983  77.8509829
 124.5720747  93.3515983  76.8999829 124.3810747  93.9195983  79.0339829
 123.8440747  94.0725983  79.8869829 125.8230747  94.0045983  79.1759829
 126.1960747  93.7775983  78.1769829 126.1570747  95.3855983  79.7259829
 125.6330747  95.5175983  80.6729829 127.2240747  95.4235983  79.9439829
 125.8170747  96.5185983  78.8369829 124.5510747  97.0105983  78.7739829
 123.7850747  96.5775983  79.3999829 124.2320747  98.0225983  77.9519829
 123.2190747  98.3965983  77.9189829 125.1660747  98.5605983  77.1809829
 124.9160747  99.3715983  76.5139829 126.4280747  98.0925983  77.2319829
 127.1900747  98.5355983  76.6079829 126.7470747  97.0735983  78.0579829
 127.7620747  96.7055983  78.0879829 126.4930747  93.0305983  80.1059829
 126.0170747  92.7485983  81.2019829 127.6710747  92.6205983  79.7159829
 128.0420747  92.8215983  78.7869829 128.5740747  91.8505983  80.5289829
 129.4930747  91.6675983  79.9719829 128.8460747  92.4295983  81.4109829
 127.9890747  90.5455983  80.9569829 127.3690747  89.8395983  80.1589829
 128.1050747  90.2705983  82.2489829 128.5360747  90.9115983  82.9149829
 127.6360747  89.0395983  82.8529829 128.1390747  88.2275983  82.3269829
 127.9860747  88.9995983  84.3099829 127.6250747  88.0675983  84.7449829
 129.0680747  89.0595983  84.4259829 127.5190747  89.8425983  84.8199829
 126.1510747  88.8425983  82.6919829 125.6870747  87.7105983  82.7049829
 125.3810747  89.9005983  82.5389829 125.6990747  90.8685983  82.4979829
 123.9600747  89.6945983  82.4159829 123.6540747  89.0335983  83.2269829
 123.2160747  91.0075983  82.5109829 123.6420747  91.7045983  81.7899829
 122.1780747  90.8445983  82.2219829 123.2450747  91.6425983  83.8729829
 123.5590747  90.9995983  84.8439829 122.9470747  92.8065983  83.9279829
 123.6350747  89.0755983  81.0769829 122.6270747  88.4005983  80.9349829
 124.4430747  89.3435983  80.0539829 125.2700747  89.9385983  80.0999829
 124.1660747  88.7705983  78.7659829 123.0850747  88.6965983  78.6479829
 124.6970747  89.6245983  77.6639829 124.4700747  89.1615983  76.7039829
 124.2330747  90.6095983  77.7109829 125.7770747  89.7275983  77.7709829
 124.7960747  87.4185983  78.6879829 124.2190747  86.4955983  78.1239829
 125.9730747  87.2705983  79.2819829 126.4590747  87.9935983  79.8129829
 126.6540747  85.9965983  79.1919829 126.7040747  85.7505983  78.1309829
 128.0690747  86.0595983  79.7019829 128.0740747  86.5475983  80.6759829
 128.4380747  85.0445983  79.8519829 129.0140747  86.7955983  78.7769829
 128.8370747  86.4735983  77.7509829 128.7990747  87.8635983  78.8179829
 130.4240747  86.5705983  79.1199829 130.6050747  85.4975983  79.1839829
 131.0490747  86.9515983  78.3119829 130.8310747  87.1855983  80.3519829
 130.7390747  86.6385983  81.2079829 131.3220747  88.4255983  80.4559829
 131.4520747  89.1995983  79.3989829 131.1760747  88.8565983  78.4789829
 131.8290747  90.1415983  79.4999829 131.6870747  88.8745983  81.6269829
 131.5960747  88.2815983  82.4519829 132.0630747  89.8185983  81.7169829
 125.8900747  84.9195983  79.8969829 125.8310747  83.7985983  79.4189829
 125.2770747  85.2275983  81.0139829 125.2800747  86.1505983  81.4479829
 124.5320747  84.2205983  81.7139829 125.2140747  83.3975983  81.9279829
 123.9880747  84.7895983  82.9869829 123.4230747  84.0225983  83.5159829
 124.8120747  85.1305983  83.6139829 123.3330747  85.6305983  82.7589829
 123.3910747  83.6705983  80.8799829 123.0800747  82.4925983  80.9919829
 122.7480747  84.4825983  80.0569829 122.9680747  85.4675983  79.9109829
 121.6340747  83.9665983  79.2829829 121.0750747  83.2975983  79.9369829
 120.7340747  85.0905983  78.8139829 121.3400747  85.7895983  78.2369829
 119.9960747  84.6695983  78.1309829 120.0000747  85.8715983  79.8699829
 120.7080747  86.2435983  80.6109829 119.2950747  87.0175983  79.2059829
 118.7560747  87.5965983  79.9559829 120.0260747  87.6565983  78.7099829
 118.5900747  86.6335983  78.4689829 119.0060747  84.9965983  80.5759829
 118.4850747  85.5785983  81.3359829 118.2840747  84.6115983  79.8559829
 119.5260747  84.1635983  81.0499829 122.1150747  83.1995983  78.0779829
 121.5160747  82.1975983  77.6939829 123.2040747  83.6205983  77.4749829
 123.7620747  84.4355983  77.7289829 123.6530747  82.8555983  76.3439829
 122.8340747  82.7885983  75.6279829 124.8210747  83.5105983  75.6819829
 125.5790747  83.7195983  76.4369829 125.2610747  82.8085983  74.9739829
 124.5090747  84.7405983  74.9829829 123.6530747  84.5815983  74.3269829
 124.2210747  85.5075983  75.7019829 125.8610747  85.2955983  74.0519829
 126.9750747  85.8945983  75.2749829 127.8760747  86.2735983  74.7919829
 126.4990747  86.6975983  75.8379829 127.2410747  85.0835983  75.9529829
 124.0710747  81.4805983  76.8109829 123.7790747  80.4835983  76.1689829
 124.6720747  81.3905983  77.9769829 124.8650747  82.1785983  78.5949829
 125.1080747  80.1105983  78.4619829 125.7510747  79.6565983  77.7079829
 125.9210747  80.2705983  79.7239829 126.7280747  80.9725983  79.5169829
 125.2830747  80.7315983  80.4779829 126.5280747  79.0305983  80.3249829
 125.7370747  78.3245983  80.5789829 127.4610747  78.3395983  79.3459829
 127.8820747  77.4485983  79.8119829 126.9050747  78.0545983  78.4529829
 128.2670747  79.0195983  79.0699829 127.3060747  79.4525983  81.5519829
 127.7610747  78.5765983  82.0139829 128.0870747  80.1565983  81.2639829
 126.6320747  79.9295983  82.2639829 123.9340747  79.1825983  78.6699829
 124.0660747  77.9895983  78.4579829 122.7870747  79.6805983  79.0999829
 122.6200747  80.6575983  79.3419829 121.6480747  78.7855983  79.2509829
 121.9680747  77.9545983  79.8799829 120.4920747  79.4855983  79.9269829
 120.2770747  80.4135983  79.3969829 119.6020747  78.8605983  79.8499829
 120.7520747  79.7925983  81.3649829 120.9090747  78.8615983  81.9089829
 121.6730747  80.3705983  81.4489829 119.6460747  80.5435983  81.9939829
 118.4860747  80.4095983  81.6039829 119.9780747  81.3525983  82.9719829
 120.9530747  81.4305983  83.2609829 119.2610747  81.9035983  83.4439829
 121.2010747  78.2305983  77.8989829 120.7690747  77.0835983  77.8089829
 121.3040747  79.0205983  76.8439829 121.6400747  79.9835983  76.8719829
 120.9250747  78.5375983  75.5209829 119.8780747  78.2335983  75.5239829
 121.0210747  79.3415983  74.7919829 121.8010747  77.3665983  75.1149829
 121.3460747  76.4195983  74.4699829 123.0640747  77.4435983  75.5099829
 123.4450747  78.2405983  76.0209829 124.0260747  76.4015983  75.2529829
 123.9520747  76.1785983  74.1889829 125.4410747  76.8545983  75.5639829
 125.4880747  77.2765983  76.5679829 126.3740747  75.7165983  75.5219829
 127.3820747  76.0645983  75.7479829 126.0730747  74.9715983  76.2589829
 126.3580747  75.2695983  74.5279829 125.8200747  77.8735983  74.5589829
 126.8350747  78.2195983  74.7559829 125.7730747  77.4355983  73.5619829
 125.1310747  78.7165983  74.6179829 123.7250747  75.1645983  76.0179829
 123.7740747  74.0975983  75.4489829 123.4020747  75.2445983  77.2909829
 123.3310747  76.0975983  77.8449829 123.1180747  73.9975983  77.9759829
 124.0310747  73.4205983  77.8269829 122.8460747  74.1885983  79.4349829
 122.1780747  75.0395983  79.5659829 122.3250747  73.3115983  79.8189829
 124.0360747  74.4025983  80.2039829 125.0900747  74.1235983  79.7099829
 123.9310747  74.8375983  81.3279829 121.9600747  73.2415983  77.4109829
 121.9800747  72.0235983  77.3649829 120.9300747  73.8985983  76.9519829
 120.8000747  74.9095983  76.9269829 119.8690747  73.0715983  76.4259829
 119.5330747  72.3825983  77.1999829 118.6850747  73.9095983  76.0129829
 118.4610747  74.6015983  76.8249829 118.9800747  74.5105983  75.1529829
 117.4230747  73.1815983  75.6609829 117.3460747  72.2835983  76.2739829
 116.2930747  74.1235983  75.9029829 115.3510747  73.6325983  75.6589829
 116.2860747  74.4215983  76.9519829 116.4150747  75.0065983  75.2759829
 117.4010747  72.7195983  74.2079829 116.4650747  72.1985983  74.0059829
 117.4840747  73.5845983  73.5499829 118.2380747  72.0455983  74.0279829
 120.4030747  72.2975983  75.2359829 120.2010747  71.0925983  75.1319829
 121.0940747  72.9615983  74.3239829 121.3240747  73.9545983  74.3699829
 121.5820747  72.2605983  73.1499829 120.7200747  71.7555983  72.7139829
 122.1950747  73.2525983  72.1859829 121.4270747  73.9775983  71.9159829
 122.9760747  73.7975983  72.7169829 122.7900747  72.7125983  70.9129829
 123.5560747  71.9735983  71.1489829 121.7660747  72.0295983  70.0989829
 122.2220747  71.6485983  69.1849829 121.3440747  71.2005983  70.6659829
 120.9750747  72.7345983  69.8429829 123.4020747  73.8575983  70.1559829
 123.8400747  73.4885983  69.2289829 122.6320747  74.5945983  69.9259829
 124.1780747  74.3215983  70.7639829 122.6240747  71.2045983  73.4699829
 122.6250747  70.1345983  72.8819829 123.5530747  71.4965983  74.3429829
 123.6210747  72.3765983  74.8539829 124.5760747  70.5335983  74.6359829
 125.0180747  70.2385983  73.6839829 125.6340747  71.1245983  75.4999829
 126.3970747  70.3735983  75.7069829 126.0890747  71.9725983  74.9889829
 125.1920747  71.4605983  76.4379829 124.0120747  69.3155983  75.2939829
 124.4600747  68.2225983  74.9919829 123.0110747  69.4475983  76.1569829
 122.5770747  70.3305983  76.4239829 122.4620747  68.2565983  76.7939829
 123.3100747  67.6815983  77.1659829 121.5630747  68.6085983  77.9479829
 120.8460747  69.3635983  77.6249829 120.9900747  67.7275983  78.2369829
 122.3050747  69.1155983  79.1289829 123.5050747  68.9315983  79.2149829
 121.6810747  69.6905983  79.9749829 121.6820747  67.4325983  75.8109829
 121.6800747  66.2125983  75.8789829 121.0250747  68.0825983  74.8719829
 121.0000747  69.0995983  74.7939829 120.2730747  67.3895983  73.8579829
 119.5700747  66.7575983  74.4009829 119.5650747  68.3475983  72.9829829
 119.0040747  67.8015983  72.2249829 118.8790747  68.9475983  73.5809829
 120.2900747  69.0015983  72.4969829 121.1260747  66.5185983  72.9809829
 120.6460747  65.5055983  72.5249829 122.3690747  66.8915983  72.6989829
 122.8260747  67.7355983  73.0439829 123.1730747  66.0455983  71.8269829
 122.4490747  65.3905983  71.3429829 123.9240747  66.8505983  70.7859829
 124.4880747  66.1705983  70.1479829 122.9650747  67.5945983  69.9749829
 123.4980747  68.1765983  69.2229829 122.2880747  66.8975983  69.4809829
 122.3920747  68.2655983  70.6139829 124.8870747  67.7565983  71.4139829
 125.4110747  68.3215983  70.6429829 124.3610747  68.4455983  72.0739829
 125.6070747  67.1775983  71.9929829 124.1700747  65.1955983  72.5699829
 124.6380747  64.2065983  72.0509829 124.4730747  65.5055983  73.8009829
 124.0900747  66.3045983  74.3059829 125.4080747  64.7025983  74.5549829
 126.3240747  64.6475983  73.9669829 125.6820747  65.3295983  75.8859829
 126.3880747  64.7115983  76.4409829 126.1060747  66.3225983  75.7399829
 124.7520747  65.4115983  76.4479829 124.8900747  63.3085983  74.7829829
 125.6500747  62.3965983  75.0769829 123.5890747  63.1505983  74.7219829
 122.9460747  63.9045983  74.4819829 122.9320747  61.8875983  74.9899829
 123.4560747  61.4535983  75.8409829 121.4500747  62.1175983  75.3209829
 121.3730747  63.0105983  75.9409829 120.6450747  62.3715983  74.0829829
 119.6010747  62.5305983  74.3539829 121.0270747  63.2575983  73.5759829
 120.7200747  61.5115983  73.4169829 120.9210747  60.9845983  76.0749829
 119.8700747  61.1585983  76.3039829 121.0170747  60.0755983  75.4809829
 121.4810747  60.8725983  77.0039829 123.0310747  60.8965983  73.8429829
 122.7640747  59.7215983  74.0569829 123.3760747  61.3395983  72.6309829
 123.6500747  62.2985983  72.4169829 123.3770747  60.4275983  71.5019829
 122.7540747  59.5875983  71.8099829 122.8120747  61.0385983  70.2379829
 122.7350747  60.2605983  69.4789829 121.4840747  61.6155983  70.5039829
 121.0870747  62.0525983  69.5879829 120.8110747  60.8335983  70.8539829
 121.5700747  62.3885983  71.2669829 123.6420747  62.0595983  69.8129829
 123.2790747  62.4565983  68.9939829 124.7820747  60.0165983  71.1709829
 125.0340747  59.4045983  70.1449829 125.7190747  60.4185983  71.9859829
 125.5380747  60.9445983  72.8409829 127.1260747  60.1465983  71.7419829
 127.2850747  60.2615983  70.6699829 127.9180747  61.1185983  72.5729829
 127.5410747  62.1225983  72.3759829 127.7240747  60.9065983  73.6239829
 129.3530747  61.1235983  72.3679829 129.7860747  60.1865983  72.7179829
 129.5810747  61.2025983  71.3049829 130.0310747  62.4375983  73.2139829
 131.7480747  62.1965983  72.9519829 132.3070747  62.9875983  73.4519829
 132.0460747  61.2295983  73.3569829 131.9600747  62.2225983  71.8829829
 127.5910747  58.7255983  72.0449829 127.2670747  58.1525983  73.0769829
 128.4480747  58.1895983  71.1849829 128.7340747  58.6375983  70.3139829
 129.0630747  56.8905983  71.4209829 130.0520747  56.8795983  70.9629829
 129.2070747  56.7575983  72.4929829 128.2510747  55.7115983  70.8789829
 127.1410747  55.8845983  70.3809829 128.7720747  54.4775983  70.9999829
 130.0600747  54.3165983  71.6589829 130.1360747  54.9255983  72.5599829
 130.8880747  54.6025983  71.0099829 130.0740747  52.8615983  71.9689829
 129.6180747  52.6615983  72.9379829 131.0930747  52.4775983  72.0109829
 129.3110747  52.2265983  70.8799829 128.8930747  51.2715983  71.1979829
 129.9480747  52.0255983  70.0189829 128.2110747  53.2165983  70.5289829
 127.9480747  53.2625983  69.4719829 126.9010747  52.8255983  71.1969829
 126.1860747  51.9565983  70.7229829 126.6100747  53.4545983  72.3129829
 127.2220747  54.1615983  72.7189829 125.4160747  53.2295983  73.0859829
 124.8670747  52.4225983  72.6009829 125.7920747  52.8355983  74.4989829
 126.4050747  53.6265983  74.9309829 124.8830747  52.7725983  75.0979829
 126.5340747  51.5355983  74.6129829 127.3920747  51.5355983  73.9399829
 126.9220747  51.4155983  75.6239829 125.6090747  50.3855983  74.2729829
 124.6850747  50.4815983  74.8429829 125.3390747  50.4365983  73.2179829
 126.2330747  49.0685983  74.5609829 127.1460747  48.9625983  73.9749829
 126.5210747  49.0245983  75.6109829 125.3170747  47.9485983  74.2529829
 125.7880747  47.0465983  74.4669829 124.4560747  48.0355983  74.8299829
 125.0620747  47.9755983  73.2449829 124.5010747  54.4215983  73.1129829
 123.6720747  54.5345983  74.0049829 124.6040747  55.3025983  72.1419829
 125.2310747  55.2305983  71.3409829 123.7660747  56.4885983  72.1869829
 124.0190747  57.0775983  73.0679829 123.9730747  57.1115983  71.3169829
 122.2930747  56.1405983  72.2189829 121.8620747  55.1515983  71.6409829
 121.5350747  56.9625983  72.9199829 121.9080747  57.7915983  73.3829829
 120.1080747  56.7955983  73.1169829 119.8460747  55.7405983  73.0399829
 119.7380747  57.2935983  74.4569829 120.0030747  58.3485983  74.5329829
 118.6570747  57.2275983  74.5769829 120.3890747  56.5545983  75.5429829
 120.0860747  55.5085983  75.5039829 121.4700747  56.5785983  75.4029829
 120.0570747  57.1065983  76.8419829 120.2990747  58.1695983  76.8629829
 118.9840747  57.0205983  77.0149829 120.7650747  56.4325983  77.8719829
 121.6530747  56.8335983  78.1749829 120.3590747  55.3235983  78.4679829
 119.2230747  54.7685983  78.1279829 118.6460747  55.1915983  77.3999829
 118.9150747  53.9135983  78.5909829 121.1020747  54.7785983  79.4039829
 121.9870747  55.2105983  79.6679829 120.7930747  53.9235983  79.8669829
 119.3730747  57.5635983  72.0729829 119.9860747  58.3425983  71.3739829
 118.0960747  57.3335983  71.8999829 117.5440747  56.6565983  72.4269829
 117.3730747  58.0795983  70.8889829 118.1180747  58.2935983  70.1229829
 116.2080747  57.2555983  70.3809829 115.6820747  57.8205983  69.6119829
 116.6680747  55.9805983  69.7679829 115.8060747  55.4145983  69.4149829
 117.3280747  56.1975983  68.9289829 117.2070747  55.3935983  70.5109829
 115.3570747  56.9745983  71.4749829 114.5940747  56.4425983  71.1669829
 116.8010747  59.3855983  71.3519829 116.5640747  59.5915983  72.5289829
 116.4790747  60.2155983  70.3879829 116.6970747  60.0035983  69.4139829
 115.8060747  61.4875983  70.5239829 115.5100747  61.6485983  71.5609829
 116.7410747  62.6165983  70.1089829 117.0600747  62.4555983  69.0789829
 116.0460747  63.9415983  70.1669829 116.7370747  64.7285983  69.8659829
 115.1900747  63.9335983  69.4929829 115.7040747  64.1285983  71.1849829
 117.9270747  62.6175983  71.0229829 118.6060747  63.4215983  70.7379829
 117.5950747  62.7705983  72.0499829 118.4450747  61.6615983  70.9479829
 114.5930747  61.4725983  69.6329829 114.7080747  61.1065983  68.4779829
 113.4330747  61.8465983  70.1259829 113.2760747  62.1755983  71.0789829
 112.2580747  61.8005983  69.2759829 112.5030747  61.2285983  68.3809829
 111.1200747  61.1345983  70.0159829 110.8420747  61.6865983  70.9139829
 109.9430747  61.0855983  69.1099829 109.1080747  60.6085983  69.6229829
 109.6620747  62.0985983  68.8239829 110.1950747  60.5135983  68.2169829
 111.5700747  59.7395983  70.4279829 111.7120747  59.1435983  69.5269829
 112.5430747  59.8205983  70.9129829 110.6580747  59.0085983  71.3319829
 111.0790747  58.0285983  71.5589829 110.5330747  59.5725983  72.2559829
 109.6890747  58.8845983  70.8489829 111.8430747  63.1815983  68.8649829
 111.5020747  63.9865983  69.7049829 111.8510747  63.4565983  67.5819829
 112.0620747  62.7745983  66.8529829 111.5530747  64.7855983  67.0929829
 111.5520747  65.4645983  67.9459829 112.6250747  65.1835983  66.0689829
 112.6330747  64.4685983  65.2459829 112.3160747  66.5355983  65.4739829
 113.0870747  66.7995983  64.7509829 111.3470747  66.5005983  64.9749829
 112.2900747  67.2845983  66.2659829 114.0000747  65.1625983  66.7499829
 114.0440747  65.9825983  67.4669829 114.0910747  64.2365983  67.3189829
 115.1800747  65.2725983  65.8259829 116.1010747  65.2475983  66.4079829
 115.1720747  64.4385983  65.1239829 115.1240747  66.2115983  65.2749829
 110.1890747  64.8745983  66.4509829 109.9250747  64.2475983  65.4329829
 109.3140747  65.6815983  67.0089829 109.4960747  66.2545983  67.8329829
 107.9800747  65.8065983  66.4559829 107.5790747  64.7985983  66.3449829
 107.0860747  66.6025983  67.3739829 107.0720747  66.1255983  68.3539829
 107.5130747  67.5965983  67.5089829 105.6670747  66.7435983  66.8779829
 105.6670747  67.2955983  65.9379829 105.2590747  65.7555983  66.6679829
 104.7950747  67.4365983  67.8529829 105.2890747  67.7865983  68.8929829
 103.6330747  67.6175983  67.5779829 108.0210747  66.4835983  65.1189829
 108.7070747  67.4805983  64.9589829 107.2530747  65.9845983  64.1649829
 106.6690747  65.1555983  64.2769829 107.1820747  66.5975983  62.8509829
 107.8610747  67.4495983  62.8069829 107.6190747  65.6435983  61.7669829
 106.9520747  64.7815983  61.7549829 107.5260747  66.1315983  60.7969829
 108.9970747  65.1885983  61.9509829 109.6460747  66.0515983  62.0999829
 109.0610747  64.5825983  62.8549829 109.4690747  64.4225983  60.8269829
 110.3730747  64.8965983  60.1369829 108.8900747  63.2455983  60.5859829
 108.1450747  62.9085983  61.1959829 109.1920747  62.6815983  59.7909829
 105.7650747  67.0405983  62.6299829 104.8450747  66.4335983  63.1589829
 105.5810747  68.0735983  61.8289829 106.3310747  68.5455983  61.3229829
 104.2620747  68.6285983  61.6039829 103.7970747  68.5875983  62.5889829
 104.4340747  70.0095983  61.0399829 103.4640747  70.4995983  60.9619829
 105.0420747  70.6115983  61.7159829 105.0330747  69.9565983  59.7939829
 105.1360747  70.8655983  59.4409829 103.2630747  67.8595983  60.7459829
 102.0710747  68.1365983  60.8439829 103.6800747  66.9015983  59.9259829
 104.6430747  66.5825983  59.8159829 102.6740747  66.2325983  59.0969829
 101.7320747  66.6985983  59.3879829 103.0150747  66.4215983  57.6249829
 102.2360747  65.9655983  57.0139829 103.0210747  67.4865983  57.3909829
 104.3320747  65.8315983  57.2619829 104.5680747  64.5585983  56.8429829
 103.8090747  63.8025983  56.7039829 105.9000747  64.3755983  56.6249829
 106.3360747  63.5105983  56.3049829 106.5520747  65.5335983  56.9039829
 107.8920747  65.8325983  56.8389829 108.6170747  65.0945983  56.5279829
 108.2760747  67.1135983  57.1869829 109.3220747  67.3815983  57.1509829
 107.3600747  68.0455983  57.5749829 107.6920747  69.0395983  57.8369829
 106.0190747  67.7415983  57.6389829 105.3020747  68.4875983  57.9489829
 105.6060747  66.4745983  57.3029829 102.5300747  64.7385983  59.3229829
 101.4790747  64.1745983  59.0339829 103.5780747  64.0815983  59.7759829
 104.4470747  64.5245983  60.0739829 103.5680747  62.6385983  59.8859829
 102.5890747  62.2585983  59.5949829 104.2940747  62.2155983  59.1909829
 103.8870747  62.1835983  61.2809829 103.5860747  62.8655983  62.2569829
 104.4530747  60.9955983  61.3669829 104.6740747  60.4145983  60.5589829
 104.8110747  60.4115983  62.6249829 104.0360747  60.5415983  63.3799829
 105.0160747  58.9385983  62.4089829 105.1840747  58.4425983  63.3649829
 104.1180747  58.4985983  61.9749829 106.0990747  58.7265983  61.5709829
 106.2260747  57.7635983  61.4379829 106.0780747  61.0995983  63.1169829
 106.7630747  61.7255983  62.3089829 106.4170747  61.0285983  64.4089829
 105.5110747  60.4925983  65.3869829 105.5040747  59.4025983  65.3799829
 104.4860747  60.8185983  65.2129829 106.0540747  61.0325983  66.6539829
 105.8330747  60.3705983  67.4909829 105.6140747  62.0015983  66.8889829
 107.4960747  61.1455983  66.4369829 108.0030747  60.2045983  66.6519829
 107.9360747  61.9005983  67.0879829 107.6380747  61.5265983  64.9779829
 107.7970747  62.5925983  64.8149829 108.8130747  60.8225983  64.3729829
 108.7230747  59.6435983  64.0689829 109.9100747  61.5305983  64.2259829
 109.9830747  62.5185983  64.4679829 111.1260747  60.9575983  63.6999829
 110.9070747  60.0965983  63.0679829 111.8340747  62.0005983  62.8579829
 111.1550747  62.3265983  62.0699829 112.0370747  62.8695983  63.4839829
 113.1160747  61.5615983  62.2269829 113.8940747  61.4965983  62.9869829
 112.9940747  60.5625983  61.8089829 113.5540747  62.5275983  61.1269829
 114.4200747  62.1135983  60.6099829 112.7560747  62.6175983  60.3899829
 113.9010747  63.9035983  61.6549829 113.0060747  64.3795983  62.0559829
 114.6100747  63.8125983  62.4779829 114.4780747  64.7465983  60.5939829
 114.7070747  65.6845983  60.9819829 115.3440747  64.3015983  60.2299829
 113.7900747  64.8505983  59.8209829 111.9830747  60.4895983  64.8369829
 112.2590747  61.2495983  65.7449829 112.4210747  59.2535983  64.8229829
 112.2470747  58.5665983  64.0899829 113.2250747  58.8055983  65.9399829
 113.1710747  59.5335983  66.7489829 112.7080747  57.4895983  66.4679829
 112.7770747  56.7055983  65.7139829 113.5540747  57.0475983  67.6409829
 113.1800747  56.0975983  68.0219829 114.5880747  56.9275983  67.3189829
 113.5040747  57.7985983  68.4289829 111.2700747  57.6625983  66.8319829
 110.8760747  56.7215983  67.2159829 111.1790747  58.4335983  67.5969829
 110.7040747  57.9585983  65.9489829 114.6350747  58.6635983  65.4799829
 114.8970747  57.9035983  64.5599829 115.5450747  59.3805983  66.1169829
 115.3600747  59.9535983  66.9399829 116.9140747  59.3915983  65.6599829
 117.0210747  58.4865983  65.0609829 117.1390747  60.6805983  64.8969829
 116.3770747  60.7695983  64.1229829 117.0260747  61.8805983  65.8099829
 117.1920747  62.7915983  65.2349829 116.0310747  61.9075983  66.2539829
 117.7740747  61.8085983  66.5999829 118.4140747  60.6485983  64.3309829
 118.7960747  61.5505983  64.3349829 117.9800747  59.2985983  66.7219829
 117.7550747  59.6205983  67.8759829 119.1670747  58.8425983  66.3349829
 119.3440747  58.4645983  65.4039829 120.3430747  58.8365983  67.2069829
 120.0020747  59.2135983  68.1709829 120.9160747  57.4535983  67.3679829
 121.1750747  57.0685983  66.3819829 121.8440747  57.5255983  67.9359829
 120.0530747  56.5035983  68.0189829 119.7820747  56.8655983  69.0109829
 119.1260747  56.3955983  67.4549829 120.7460747  55.1725983  68.1289829
 120.9950747  54.8095983  67.1319829 121.6860747  55.2955983  68.6669829
 119.8940747  54.1525983  68.8349829 119.6880747  54.4925983  69.8499829
 118.9340747  54.0675983  68.3259829 120.5460747  52.8225983  68.8829829
 119.9260747  52.1495983  69.3769829 120.7200747  52.4855983  67.9139829
 121.4500747  52.8975983  69.3909829 121.4460747  59.7155983  66.6449829
 122.5890747  59.6265983  67.0679829 121.1460747  60.4675983  65.6089829
 120.2070747  60.5585983  65.2209829 122.1610747  61.2455983  64.9229829
 123.1000747  60.6995983  65.0129829 121.7360747  61.3965983  63.4829829
 121.5410747  60.4095983  63.0639829 120.7980747  61.9505983  63.4449829
 122.7090747  62.0665983  62.6689829 123.7550747  61.5175983  62.4789829
 122.4290747  63.1605983  62.2089829 122.4580747  62.6025983  65.5399829
 121.6330747  63.5135983  65.5069829 123.6750747  62.7895983  66.0299829
 124.4280747  62.1045983  65.9719829 124.0320747  64.0345983  66.7099829
 123.4200747  64.1365983  67.6059829 125.0700747  63.9735983  67.0379829
 123.8580747  65.2785983  65.8469829 123.4780747  66.3325983  66.3539829
 124.1000747  65.1765983  64.5509829 124.3970747  64.3235983  64.0769829
 123.9460747  66.3355983  63.7019829 124.4440747  67.1635983  64.2069829
 124.6130747  66.1295983  62.3559829 124.2630747  65.2015983  61.9029829
 124.2730747  67.2725983  61.4439829 124.7540747  67.1225983  60.4769829
 123.1930747  67.3205983  61.3079829 124.6260747  68.2055983  61.8829829
 126.1170747  66.0695983  62.5659829 126.6130747  65.9215983  61.6069829
 126.4600747  67.0035983  63.0109829 126.3590747  65.2405983  63.2309829
 122.4970747  66.7115983  63.5209829 122.1630747  67.8875983  63.6169829
 121.6240747  65.7475983  63.2639829 121.8640747  64.7605983  63.1689829
 120.2160747  66.0545983  63.0959829 120.1560747  66.7645983  62.2709829
 119.4130747  64.8135983  62.7619829 119.5320747  64.0805983  63.5599829
 117.9480747  65.1605983  62.6319829 117.3810747  64.2615983  62.3919829
 117.5880747  65.5765983  63.5729829 117.8170747  65.8945983  61.8369829
 119.8800747  64.2805983  61.5399829 120.7610747  63.8725983  61.6759829
 119.6330747  66.6695983  64.3369829 118.8520747  67.6145983  64.2519829
 119.9800747  66.1425983  65.4979829 120.6290747  65.3655983  65.6229829
 119.4150747  66.6845983  66.7069829 118.3290747  66.6625983  66.6169829
 119.8220747  65.8495983  67.9159829 120.9070747  65.7505983  67.9349829
 119.3910747  66.5245983  69.1999829 119.6910747  65.9125983  70.0509829
 119.8640747  67.5035983  69.2729829 118.3080747  66.6435983  69.2019829
 119.1990747  64.5025983  67.8079829 119.4850747  63.8995983  68.6689829
 118.1140747  64.6045983  67.7809829 119.5400747  64.0155983  66.8939829
 119.8780747  68.1095983  66.8979829 119.0730747  68.9715983  67.2569829
 121.1640747  68.3715983  66.6739829 121.8510747  67.6775983  66.3779829
 121.6840747  69.7025983  66.8429829 121.4600747  69.9835983  67.8719829
 123.1660747  69.7225983  66.5799829 123.5450747  70.7355983  66.7119829
 123.6690747  69.0535983  67.2779829 123.3590747  69.3925983  65.5589829
 121.0460747  70.6985983  65.9219829 120.7740747  71.8015983  66.3419829
 120.7850747  70.3345983  64.6709829 120.9910747  69.4145983  64.2819829
 120.1620747  71.2705983  63.7409829 120.7410747  72.1885983  63.8459829
 120.2270747  70.7825983  62.3119829 119.8320747  69.7675983  62.2719829
 119.5720747  71.4045983  61.7009829 121.5980747  70.7875983  61.7029829
 122.0990747  71.7265983  61.9379829 122.1960747  69.9885983  62.1429829
 121.5370747  70.6065983  60.1929829 120.8940747  71.3755983  59.7649829
 122.5320747  70.7535983  59.7729829 121.0190747  69.2355983  59.7849829
 121.5720747  68.4645983  60.3209829 119.9740747  69.1405983  60.0789829
 121.1450747  69.0085983  58.3169829 120.7810747  68.0635983  58.0789829
 120.5960747  69.7295983  57.8059829 122.1450747  69.0745983  58.0399829
 118.7150747  71.5625983  64.0739829 118.2320747  72.6645983  63.8459829
 118.0030747  70.5695983  64.5739829 118.3780747  69.6385983  64.7529829
 116.6000747  70.7215983  64.9169829 116.1260747  71.1195983  64.0189829
 116.0450747  69.3995983  65.3199829 116.1550747  68.6855983  64.5039829
 116.6050747  69.0035983  66.1669829 114.7180747  69.5285983  65.6539829
 114.3600747  68.6545983  65.9159829 116.3150747  71.7125983  66.0359829
 115.3900747  72.5105983  65.9389829 117.1080747  71.7015983  67.0929829
 117.9360747  71.1135983  67.1929829 116.8250747  72.5745983  68.2289829
 115.7770747  72.4045983  68.4759829 117.7310747  72.2095983  69.3869829
 118.7760747  72.2005983  69.0779829 117.6910747  73.2425983  70.4929829
 118.3560747  72.9365983  71.3009829 118.0140747  74.2075983  70.1019829
 116.6730747  73.3285983  70.8739829 117.3300747  70.8505983  69.8299829
 116.3460747  70.9145983  70.2949829 117.2260747  70.2155983  68.9499829
 118.2310747  70.2105983  70.7509829 117.8460747  69.2245983  71.0109829
 119.2120747  70.1065983  70.2869829 118.3190747  70.8155983  71.6539829
 116.9330747  74.0465983  67.9429829 117.9090747  74.5395983  67.3929829
 115.8310747  74.7565983  68.2399829 114.9670747  74.3445983  68.5929829
 115.7830747  76.2335983  68.0729829 116.7930747  76.6445983  68.0879829
 115.1980747  76.6455983  66.7199829 115.7430747  76.1385983  65.9239829
 114.1620747  76.3115983  66.6599829 115.2540747  78.1455983  66.4879829
 116.3630747  78.6555983  66.2319829 114.1910747  78.7925983  66.5769829
 114.9510747  76.7865983  69.2349829 113.7400747  76.4955983  69.2729829
 115.5670747  77.5505983  70.1389829 116.5440747  77.8325983  70.0629829
 114.8930747  78.0625983  71.3379829 114.2220747  77.2725983  71.6749829
 115.8980747  78.3995983  72.4089829 116.7520747  78.8775983  71.9289829
 115.4480747  79.1405983  73.0699829 116.4090747  77.2865983  73.2499829
 115.5730747  76.7085983  73.6459829 117.2680747  76.3755983  72.4429829
 117.6340747  75.5655983  73.0749829 116.6860747  75.9595983  71.6209829
 118.1140747  76.9335983  72.0419829 117.1990747  77.8665983  74.3339829
 117.5870747  77.0695983  74.9679829 118.0300747  78.4345983  73.9149829
 116.5700747  78.5295983  74.9279829 114.0940747  79.3035983  71.0489829
 114.3600747  79.9885983  70.0799829 113.1200747  79.6405983  71.8879829
 112.8760747  79.1625983  72.7549829 112.3200747  80.8075983  71.5379829
 112.4540747  80.9705983  70.4689829 110.8740747  80.5045983  71.8939829
 110.7820747  80.4335983  72.9779829 110.2470747  81.3365983  71.5749829
 110.3280747  79.1595983  71.2359829 110.8930747  78.3225983  71.6459829
 109.2910747  79.0235983  71.5409829 110.3970747  79.0835983  69.6659829
 109.8140747  79.8975983  69.2339829 111.4270747  79.2195983  69.3379829
 109.8560747  77.7155983  69.1429829 110.4170747  76.9045983  69.6079829
 108.8160747  77.5995983  69.4479829 109.9510747  77.5925983  67.6649829
 109.0050747  77.4185983  67.2699829 110.3360747  78.4735983  67.2669829
 110.5790747  76.7995983  67.4219829 112.7710747  82.1415983  72.1639829
 112.5150747  83.1955983  71.5999829 113.4200747  82.1195983  73.3199829
 113.6380747  81.2645983  73.8319829 113.8900747  83.3525983  73.9739829
 113.0390747  84.0305983  74.0389829 114.3920747  83.0935983  75.3849829
 113.6400747  82.5275983  75.9349829 115.2870747  82.4735983  75.3389829
 114.7080747  84.3745983  76.1419829 115.4410747  85.2095983  75.6349829
 114.2370747  84.5095983  77.2299829 115.0050747  83.9905983  73.1479829
 115.9030747  83.2965983  72.6939829 114.9840747  85.2945983  72.9499829
 114.2910747  85.9275983  73.3499829 115.9930747  85.9395983  72.1109829
 115.9110747  85.4075983  71.1629829 115.7050747  87.4255983  71.9969829
 115.6090747  87.8305983  73.0039829 116.5720747  87.9055983  71.5419829
 114.4700747  87.8295983  71.2039829 113.6080747  87.2705983  71.5669829
 114.2600747  88.8855983  71.3739829 114.6400747  87.5835983  69.7249829
 115.5730747  88.0305983  69.3819829 114.7110747  86.5125983  69.5349829
 113.4900747  88.1595983  68.9569829 112.5590747  87.7115983  69.3029829
 113.4200747  89.2295983  69.1519829 113.6390747  87.9315983  67.5179829
 112.8270747  88.3425983  67.0149829 114.5160747  88.3805983  67.1839829
 113.6810747  86.9095983  67.3309829 117.4350747  85.8045983  72.5699829
 118.3350747  85.8235983  71.7429829 117.6620747  85.6715983  73.8749829
 116.9430747  85.5815983  74.5929829 119.0670747  85.6485983  74.3619829
 119.7150747  86.1575983  73.6489829 119.1810747  86.4105983  75.6799829
 118.3320747  86.1545983  76.3139829 120.0800747  86.0845983  76.2029829
 119.2290747  87.9045983  75.5029829 118.0660747  88.6485983  75.3969829
 117.1110747  88.1475983  75.4529829 118.1020747  90.0205983  75.2209829
 117.1830747  90.5825983  75.1479829 119.3200747  90.6675983  75.1389829
 119.3710747  92.0175983  74.9729829 119.2000747  92.2385983  74.0339829
 120.4920747  89.9415983  75.2429829 121.4470747  90.4435983  75.1879829
 120.4380747  88.5715983  75.4179829 121.3580747  88.0105983  75.4899829
 119.5610747  84.2065983  74.4619829 120.7900747  83.9945983  74.4309829
 118.6360747  83.2515983  74.5679829 117.6290747  83.4125983  74.5749829
 119.0350747  81.8865983  74.6819829 119.9920747  81.7815983  75.1929829
 118.0460747  81.1385983  75.5029829 117.0540747  81.2395983  75.0629829
 118.2920747  80.0765983  75.4949829 118.0230747  81.6285983  76.8879829
 119.0230747  81.5485983  77.3129829 117.7600747  82.6865983  76.8899829
 117.0740747  80.8915983  77.7389829 116.0750747  80.9205983  77.3029829
 117.3620747  79.8425983  77.8049829 117.0640747  81.5115983  79.0979829
 118.0810747  81.5385983  79.4889829 116.7250747  82.5445983  79.0199829
 116.1960747  80.7835983  80.0459829 115.4410747  81.4155983  80.3809829
 115.7740747  79.9615983  79.5689829 116.7620747  80.4605983  80.8569829
 119.1700747  81.3465983  73.2889829 119.9970747  80.4925983  73.0169829
 118.3990747  81.9075983  72.3519829 117.6940747  82.6235983  72.5259829
 118.5440747  81.4865983  70.9309829 118.3600747  80.4135983  70.8729829
 117.4940747  82.0695983  69.9829829 116.5940747  82.3115983  70.5479829
 117.8680747  83.0035983  69.5629829 117.1380747  81.1215983  68.8559829
 117.4850747  79.9435983  68.8969829 116.4440747  81.6245983  67.8499829
 116.1770747  81.0275983  67.0659829 116.1760747  82.6085983  67.8559829
 119.9770747  81.7775983  70.4599829 120.4690747  81.0225983  69.6029829
 120.6160747  82.8205983  71.0039829 120.2120747  83.4455983  71.7019829
 121.9760747  83.1355983  70.6169829 121.9680747  83.1645983  69.5269829
 122.4450747  84.4865983  71.1079829 122.2660747  84.5835983  72.1789829
 123.9510747  84.6315983  70.9079829 124.2730747  85.6095983  71.2659829
 124.4690747  83.8515983  71.4659829 124.1880747  84.5375983  69.8479829
 121.6650747  85.5545983  70.4159829 121.9740747  85.5935983  69.3719829
 120.6100747  85.2805983  70.4259829 121.8130747  86.9075983  71.0089829
 121.2130747  87.6205983  70.4439829 121.4750747  86.8895983  72.0449829
 122.8600747  87.2075983  70.9739829 122.9190747  82.0965983  71.0999829
 123.7530747  81.6185983  70.3629829 122.8120747  81.7045983  72.3449829
 122.1400747  82.0305983  73.0389829 123.7620747  80.6975983  72.7589829
 124.7730747  81.1015983  72.7109829 123.5780747  80.4205983  73.7969829
 123.6560747  79.4635983  71.8679829 124.6710747  78.9145983  71.4379829
 122.4320747  79.0475983  71.5359829 121.5660747  79.5005983  71.8289829
 122.2590747  77.8725983  70.7009829 122.8230747  77.0725983  71.1799829
 120.8010747  77.5115983  70.6089829 120.6840747  76.6285983  69.9799829
 120.4150747  77.3005983  71.6059829 120.2470747  78.3435983  70.1739829
 122.8210747  78.0435983  69.2969829 123.4280747  77.1045983  68.7839829
 122.6760747  79.2165983  68.6879829 122.2120747  80.0285983  69.0939829
 123.1980747  79.4115983  67.3439829 122.9810747  78.4765983  66.8269829
 122.5130747  80.5345983  66.6179829 122.5130747  81.4195983  67.2539829
 123.0880747  80.7825983  65.7259829 121.1020747  80.2225983  66.2169829
 121.0830747  79.3255983  65.5979829 120.5040747  80.0115983  67.1029829
 120.5010747  81.3845983  65.4559829 120.5650747  82.2825983  66.0699829
 121.0940747  81.5675983  64.5599829 119.0330747  81.1575983  65.0489829
 118.4730747  80.8155983  65.9189829 118.5990747  82.1095983  64.7449829
 118.8630747  80.1865983  63.9609829 117.8520747  80.0855983  63.7409829
 119.3690747  80.5195983  63.1159829 119.2480747  79.2655983  64.2539829
 124.6850747  79.6235983  67.3089829 125.3330747  79.2785983  66.3379829
 125.2930747  80.1535983  68.3459829 124.8610747  80.4795983  69.2099829
 126.7340747  80.2825983  68.2349829 126.9350747  80.8925983  67.3549829
 127.3610747  80.9805983  69.4289829 127.0120747  80.4795983  70.3319829
 128.4390747  80.8295983  69.3779829 127.1070747  82.4495983  69.5879829
 126.0400747  82.6595983  69.5089829 127.6160747  82.8555983  70.9289829
 127.4450747  83.9225983  71.0749829 127.0910747  82.2945983  71.7019829
 128.6840747  82.6475983  70.9909829 127.7980747  83.2235983  68.5069829
 127.6020747  84.2875983  68.6389829 128.8720747  83.0435983  68.5599829
 127.4240747  82.9035983  67.5339829 127.3360747  78.9145983  68.1129829
 128.2650747  78.7195983  67.3519829 126.8010747  77.9135983  68.8159829
 126.0310747  78.0545983  69.4539829 127.4020747  76.6005983  68.6009829
 128.5010747  76.7135983  68.5629829 127.0180747  75.6335983  69.7909829
 125.9110747  75.6495983  69.8809829 127.4250747  74.1435983  69.6279829
 128.5170747  74.0135983  69.5079829 127.1140747  73.5255983  70.4919829
 126.9440747  73.6675983  68.7519829 127.5930747  76.0655983  71.1609829
 127.3080747  77.1015983  71.4179829 127.2140747  75.4315983  71.9849829
 128.6980747  76.0145983  71.1879829 126.9720747  76.0185983  67.2759829
 127.8280747  75.4915983  66.5599829 125.7150747  76.0195983  66.9429829
 124.9520747  76.4735983  67.4449829 125.3760747  75.3435983  65.7139829
 125.6910747  74.3105983  65.8599829 123.8990747  75.4595983  65.4399829
 123.6190747  76.5115983  65.4929829 123.7100747  75.1305983  64.4179829
 123.0400747  74.7125983  66.3269829 123.1670747  73.6445983  66.1509829
 123.3240747  74.9015983  67.3619829 121.6200747  75.0905983  66.1189829
 121.3420747  76.1055983  65.4929829 120.7230747  74.3135983  66.6439829
 121.0080747  73.4785983  67.1559829 119.7330747  74.5375983  66.5439829
 126.0750747  75.9175983  64.5059829 126.6470747  75.1875983  63.7189829
 126.2060747  77.2195983  64.4059829 125.9390747  77.8935983  65.1229829
 126.7720747  77.7845983  63.1949829 126.2910747  77.2155983  62.3999829
 126.4620747  79.2695983  63.0759829 126.6960747  79.7555983  64.0229829
 127.1170747  79.7075983  62.3229829 125.0120747  79.5755983  62.7079829
 124.3330747  78.7115983  62.2049829 124.5980747  80.6835983  62.9269829
 128.2510747  77.6025983  63.0359829 128.8080747  77.9795983  62.0029829
 128.9180747  77.0895983  64.0449829 128.5110747  76.8125983  64.9379829
 130.3370747  76.8855983  63.9199829 130.6610747  77.2765983  62.9559829
 131.1300747  77.6445983  65.0039829 130.8120747  77.3075983  65.9909829
 132.6450747  77.3485983  64.8559829 133.1980747  77.8885983  65.6249829
 132.8190747  76.2785983  64.9669829 132.9840747  77.6705983  63.8719829
 130.8530747  79.1385983  64.8919829 131.4150747  79.6715983  65.6589829
 131.1580747  79.4925983  63.9069829 129.7870747  79.3225983  65.0289829
 130.6150747  75.4115983  64.0179829 131.1770747  74.8175983  63.1089829
 130.2140747  74.7905983  65.1119829 129.6760747  75.2135983  65.8679829
 130.5460747  73.4045983  65.2829829 131.6290747  73.2945983  65.2199829
 130.1000747  72.9215983  66.6409829 130.3590747  71.8685983  66.7559829
 130.5980747  73.5045983  67.4159829 129.0210747  73.0425983  66.7339829
 129.9190747  72.5695983  64.1809829 130.4930747  71.5805983  63.7399829
 128.7090747  72.9025983  63.7149829 128.1750747  73.7095983  64.0389829
 128.0320747  72.0975983  62.6589829 128.2420747  71.0555983  62.8989829
 126.5100747  72.2505983  62.6399829 126.1140747  72.0715983  63.6399829
 126.2500747  73.2745983  62.3729829 125.8640747  71.2945983  61.6619829
 126.1710747  70.1065983  61.6539829 125.0110747  71.8145983  60.7969829
 124.5800747  71.2225983  60.0869829 124.7840747  72.8075983  60.8389829
 128.5880747  72.4725983  61.2779829 128.7200747  71.5455983  60.4509829
 128.8750747  73.7615983  61.0209829 128.8270747  74.5115983  61.7109829
 129.2890747  74.1825983  59.6859829 128.6690747  73.6075983  58.9979829
 129.0500747  75.6435983  59.5179829 129.4480747  76.1845983  60.3769829
 129.5820747  76.0065983  58.6379829 127.6100747  75.9185983  59.3789829
 126.8330747  75.0695983  58.9179829 127.2140747  77.0845983  59.7799829
 126.2270747  77.3355983  59.7229829 127.8890747  77.7525983  60.1529829
 130.7100747  73.8315983  59.3059829 130.9950747  73.6235983  58.1289829
 131.6000747  73.7015983  60.2829829 131.3860747  73.8145983  61.2739829
 132.9920747  73.3765983  59.9929829 133.2090747  73.8295983  59.0249829
 133.9440747  73.9325983  61.0619829 134.9780747  73.7215983  60.7879829
 133.8050747  75.4445983  61.1879829 134.4910747  75.8105983  61.9519829
 134.0430747  75.9125983  60.2329829 132.7820747  75.6935983  61.4689829
 133.6020747  73.3205983  62.2799829 132.8100747  73.7585983  62.6549829
 133.2070747  71.8655983  59.9469829 134.3140747  71.3995983  59.6689829
 132.1610747  71.0825983  60.2109829 131.2220747  71.4335983  60.3979829
 132.2780747  69.6395983  60.2539829 133.2620747  69.3455983  59.8899829
 132.1810747  69.1475983  61.6869829 131.2590747  69.5115983  62.1399829
 132.1350747  68.0585983  61.6999829 133.3750747  69.6215983  62.5009829
 134.4880747  69.1235983  62.2919829 133.1590747  70.5595983  63.3949829
 133.9310747  70.9135983  63.9599829 132.2190747  70.9335983  63.5249829
 131.2770747  68.9805983  59.3129829 130.5450747  68.0675983  59.6849829
 131.2330747  69.4965983  58.0829829 131.8140747  70.2855983  57.7999829
 130.3680747  69.0105983  57.0089829 129.3940747  68.8265983  57.4619829
 130.3230747  70.0665983  55.9189829 129.5280747  69.8165983  55.2169829
 130.0630747  71.0255983  56.3659829 131.6300747  70.2165983  55.1529829
 132.4520747  70.3325983  55.8589829 131.8240747  69.3065983  54.5849829
 131.6050747  71.3745983  54.2319829 130.5700747  71.9915983  54.1079829
 132.6090747  71.6635983  53.6429829 130.8010747  67.6725983  56.3789829
 130.0130747  67.0115983  55.7079829 132.0770747  67.3185983  56.5509829
 132.7310747  67.8625983  57.1139829 132.6780747  66.1185983  55.9549829
 132.4760747  66.1745983  54.8849829 134.1700747  66.1155983  56.2689829
 134.5950747  67.0585983  55.9249829 134.2930747  66.0855983  57.3519829
 134.9760747  64.9765983  55.6629829 134.6290747  64.0235983  56.0619829
 134.8210747  64.9455983  54.5849829 136.4460747  65.1545983  55.9649829
 136.7570747  66.0735983  56.6879829 137.2700747  64.4065983  55.4799829
 132.0760747  64.8025983  56.4319829 131.9190747  63.8605983  55.6549829
 131.8000747  64.7185983  57.7189829 131.9540747  65.4905983  58.3679829
 131.2520747  63.5335983  58.3549829 130.5510747  63.0275983  57.6909829
 132.3480747  62.5255983  58.6619829 131.9120747  61.6475983  59.1379829
 132.8400747  62.2295983  57.7349829 133.0790747  62.9765983  59.3329829
 130.5370747  63.9865983  59.6109829 130.9350747  64.9835983  60.1949829
 129.5670747  63.2045983  60.0899829 129.2970747  62.3235983  59.6529829
 128.7830747  63.5275983  61.2979829 128.7140747  64.6115983  61.3879829
 127.7680747  63.1535983  61.1639829 129.3440747  62.9625983  62.6099829
 128.6130747  62.7825983  63.5849829 130.5990747  62.5725983  62.5919829
 131.1940747  62.6675983  61.7689829 131.2750747  61.9715983  63.7199829
 130.5650747  61.4005983  64.3189829 132.3370747  61.0365983  63.1499829
 132.9760747  60.6785983  63.9569829 131.8540747  60.1615983  62.7139829
 133.1930747  61.7255983  62.0909829 133.0300747  62.9255983  61.9059829
 133.9450747  61.0565983  61.4379829 131.8020747  62.9805983  64.7509829
 131.5440747  62.8355983  65.9419829 132.5320747  63.9935983  64.2889829
 132.6960747  64.1365983  63.2929829 133.1770747  65.0065983  65.1229829
 133.6860747  64.4925983  65.9389829 133.9460747  65.4925983  64.5229829
 132.2980747  66.0995983  65.7329829 132.6870747  66.6865983  66.7419829
 131.1130747  66.3535983  65.1919829 130.7110747  65.8285983  64.4149829
 130.2780747  67.4385983  65.6909829 130.9070747  68.3265983  65.6239829
 129.0220747  67.6035983  64.8459829 128.4390747  66.6835983  64.8999829
 128.2020747  68.7765983  65.3559829 127.3060747  68.8865983  64.7449829
 127.9150747  68.5965983  66.3919829 128.7960747  69.6885983  65.2969829
 129.3950747  67.8925983  63.5239829 128.5910747  67.9985983  62.9729829
 129.8580747  67.2695983  67.1339829 129.8390747  68.2395983  67.8889829
 129.4850747  66.0775983  67.5499829 129.4890747  65.2245983  66.9899829
 129.0260747  65.9365983  68.9119829 128.2030747  66.6405983  69.0329829
 128.4960747  64.5495983  69.2129829 129.2920747  63.8195983  69.0689829
 127.9900747  64.5225983  70.6109829 127.6060747  63.5285983  70.8399829
 128.8020747  64.7645983  71.2969829 127.1910747  65.2555983  70.7229829
 127.4110747  64.2725983  68.3659829 127.0670747  63.3745983  68.5579829
 130.1320747  66.2595983  69.8739829 129.8870747  66.9375983  70.8649829
 131.3510747  65.7975983  69.6129829 131.6020747  65.2465983  68.7919829
 132.4340747  66.0675983  70.5269829 132.1490747  65.6565983  71.4949829
 133.7350747  65.4035983  70.0959829 134.0210747  65.7845983  69.1159829
 134.7920747  65.6955983  71.1029829 135.7250747  65.2215983  70.7989829
 134.9380747  66.7735983  71.1749829 134.4870747  65.3055983  72.0739829
 133.5600747  64.0195983  70.0459829 134.3970747  63.5935983  69.7669829
 132.6580747  67.5515983  70.6159829 132.8480747  68.0755983  71.7069829
 132.6470747  68.2615983  69.4929829 132.4850747  67.8905983  68.5569829
 132.8820747  69.6865983  69.5769829 133.8510747  69.8285983  70.0549829
 132.9060747  70.2975983  68.2079829 133.0840747  71.3695983  68.2909829
 133.7030747  69.8415983  67.6199829 131.9490747  70.1255983  67.7159829
 131.8290747  70.3735983  70.4169829 132.1710747  71.2475983  71.1949829
 130.5580747  69.9725983  70.3199829 130.2300747  69.2365983  69.6949829
 129.5130747  70.5975983  71.1449829 129.6420747  71.6645983  70.9629829
 128.1000747  70.1865983  70.7419829 128.0180747  69.1015983  70.7969829
 127.0850747  70.8185983  71.6829829 126.0790747  70.5195983  71.3869829
 127.2780747  70.4855983  72.7029829 127.1700747  71.9045983  71.6339829
 127.8410747  70.6205983  69.4279829 126.9340747  70.3545983  69.1689829
 129.6770747  70.3125983  72.6169829 129.4720747  71.1895983  73.4519829
 129.9920747  69.0885983  72.9629829 130.1430747  68.3215983  72.3079829
 130.1490747  68.7425983  74.3529829 129.2750747  69.0955983  74.8999829
 130.2210747  67.2405983  74.5069829 130.9920747  66.8445983  73.8459829
 130.5690747  66.8755983  75.8779829 130.6150747  65.7895983  75.9649829
 131.5390747  67.3015983  76.1329829 129.8130747  67.2625983  76.5609829
 128.8860747  66.6705983  74.1599829 128.9150747  65.5855983  74.2639829
 128.1300747  67.0795983  74.8309829 128.6360747  66.9295983  73.1309829
 131.3510747  69.4435983  74.9739829 131.2620747  69.8915983  76.1129829
 132.4890747  69.5055983  74.2829829 132.6410747  69.0925983  73.3629829
 133.6250747  70.2065983  74.8479829 133.7640747  69.8075983  75.8529829
 134.8800747  69.9855983  74.0199829 134.6300747  70.2195983  72.9849829
 135.6160747  70.7215983  74.3439829 135.5530747  68.6545983  74.0239829
 134.8150747  67.8675983  73.8659829 136.5860747  68.6555983  72.9359829
 137.0950747  67.6915983  72.9159829 136.1020747  68.8305983  71.9749829
 137.3130747  69.4455983  73.1249829 136.2360747  68.4245983  75.3369829
 136.7240747  67.4495983  75.3279829 136.9820747  69.2015983  75.4999829
 135.5000747  68.4545983  76.1399829 133.3730747  71.6995983  74.9029829
 133.6770747  72.3365983  75.8989829 132.7540747  72.2865983  73.8859829
 132.3990747  71.8155983  73.0539829 132.5530747  73.7165983  73.9379829
 133.5400747  74.1705983  74.0209829 131.8680747  74.2215983  72.6959829
 131.7320747  75.3005983  72.7679829 132.4790747  73.9905983  71.8239829
 130.8950747  73.7395983  72.5949829 131.7130747  74.0875983  75.1089829
 132.0050747  75.0635983  75.7809829 130.6400747  73.3665983  75.3689829
 130.3020747  72.5725983  74.8249829 129.8670747  73.7265983  76.5279829
 129.5790747  74.7665983  76.3729829 128.6340747  72.8865983  76.6609829
 128.0440747  72.9885983  75.7499829 128.9320747  71.8405983  76.7319829
 127.7460747  73.2225983  77.8569829 127.8710747  74.2775983  78.0999829
 126.7040747  73.0825983  77.5689829 128.0180747  72.4135983  79.0799829
 129.0460747  72.5805983  79.4029829 127.3710747  72.7515983  79.8889829
 127.8110747  71.0195983  78.8589829 128.6190747  70.4565983  78.5949829
 126.6380747  70.4015983  78.9729829 125.5740747  71.0425983  79.3299829
 125.6240747  72.0415983  79.5299829 124.6850747  70.5495983  79.4109829
 126.5190747  69.1285983  78.7319829 127.3340747  68.5845983  78.4499829
 125.6100747  68.6745983  78.8249829 130.6560747  73.6315983  77.7929829
 130.5080747  74.4795983  78.6579829 131.4530747  72.5975983  77.9679829
 131.6140747  71.8515983  77.2909829 132.1740747  72.4835983  79.2169829
 131.4250747  72.6205983  79.9969829 132.7880747  71.1565983  79.3599829
 132.0330747  70.3775983  79.2579829 133.5240747  70.9925983  78.5719829
 133.3850747  71.0825983  80.5919829 133.7980747  70.2005983  80.7029829
 133.2180747  73.5655983  79.4179829 133.3760747  74.0805983  80.5229829
 133.9570747  73.9305983  78.3719829 133.8780747  73.5445983  77.4309829
 134.9740747  74.9645983  78.5469829 135.6440747  74.6015983  79.3269829
 135.8090747  75.2435983  77.2749829 135.1160747  75.4175983  76.4519829
 136.6880747  76.4725983  77.5099829 137.2790747  76.6735983  76.6159829
 136.0580747  77.3345983  77.7299829 137.3550747  76.2875983  78.3519829
 136.6820747  74.0685983  76.8999829 137.4840747  73.9775983  77.6329829
 136.0890747  73.1555983  76.9609829 137.3030747  74.1665983  75.4899829
 137.9140747  73.2845983  75.2999829 136.5090747  74.2245983  74.7459829
 137.9250747  75.0595983  75.4279829 134.2890747  76.2545983  78.8899829
 134.7210747  76.9655983  79.7899829 133.2320747  76.5965983  78.1639829
 132.8290747  76.0275983  77.4199829 132.5670747  77.8515983  78.4019829
 133.3260747  78.6295983  78.3229829 131.4850747  78.0555983  77.3839829
 130.9860747  79.0065983  77.5689829 131.9220747  78.0635983  76.3849829
 130.7600747  77.2445983  77.4559829 131.9610747  77.9335983  79.7689829
 132.0640747  78.9735983  80.4069829 131.3830747  76.8605983  80.2679829
 131.3260747  75.9575983  79.7959829 130.7700747  76.9105983  81.5749829
 130.1070747  77.7755983  81.5729829 129.9840747  75.6555983  81.8389829
 129.2510747  75.5285983  81.0419829 130.6610747  74.8025983  81.7889829
 129.2630747  75.6265983  83.1719829 129.9820747  75.7625983  83.9799829
 128.5620747  76.4595983  83.2259829 128.5090747  74.3045983  83.3719829
 129.1550747  73.4765983  83.0809829 128.2850747  74.1765983  84.4309829
 127.2030747  74.2315983  82.5679829 127.3930747  74.5515983  81.5429829
 126.8670747  73.1955983  82.5209829 126.1290747  75.0685983  83.1499829
 125.2810747  75.0105983  82.5509829 125.9020747  74.7275983  84.1059829
 126.4490747  76.0565983  83.2019829 131.7760747  77.0925983  82.6699829
 131.5520747  77.8825983  83.5839829 132.8860747  76.3525983  82.6029829
 133.0850747  75.6805983  81.8619829 133.9440747  76.4645983  83.6439829
 133.5210747  76.2915983  84.6339829 135.0200747  75.3975983  83.4299829
 134.5360747  74.4525983  83.1839829 135.6300747  75.6775983  82.5709829
 135.9280747  75.1885983  84.6319829 136.4860747  74.2645983  84.4839829
 136.6560747  75.9995983  84.6579829 135.2370747  75.1205983  85.9829829
 134.5210747  74.1295983  86.2319829 135.4250747  76.0545983  86.7909829
 134.5250747  77.8805983  83.5969829 134.7810747  78.4475983  84.6779829
 134.6930747  78.4355983  82.3939829 134.4380747  77.9815983  81.5169829
 135.2620747  79.7535983  82.2389829 136.2450747  79.7925983  82.7079829
 135.4040747  79.9755983  81.1809829 134.3490747  80.7855983  82.8659829
 134.8030747  81.6235983  83.6359829 133.0450747  80.6775983  82.6159829
 132.6340747  79.9415983  82.0409829 132.0890747  81.6195983  83.1539829
 132.3200747  82.5955983  82.7269829 130.6790747  81.2245983  82.7809829
 130.5900747  81.2285983  81.6949829 130.5030747  80.2005983  83.1119829
 129.6230747  82.0975983  83.3489829 129.2630747  83.2665983  82.7309829
 129.7600747  83.5635983  81.8199829 128.2720747  84.0685983  83.2599829
 127.9960747  84.9865983  82.7629829 127.6450747  83.7005983  84.4069829
 126.8700747  84.3265983  84.8239829 127.9950747  82.5395983  85.0309829
 127.4950747  82.2465983  85.9429829 128.9750747  81.7465983  84.5069829
 129.2440747  80.8295983  85.0109829 132.1910747  81.6935983  84.6499829
 132.2160747  82.7895983  85.2039829 132.2870747  80.5325983  85.3009829
 132.3080747  79.6205983  84.8449829 132.3730747  80.4855983  86.7839829
 131.4890747  80.9485983  87.2219829 132.4370747  79.0275983  87.2429829
 131.5690747  78.4955983  86.8539829 133.3200747  78.5585983  86.8079829
 132.4820747  78.8595983  88.7499829 132.3370747  79.8345983  89.2159829
 131.6460747  78.2315983  89.0579829 133.7700747  78.2525983  89.2759829
 133.8540747  77.0115983  89.3419829 134.6850747  79.0225983  89.6229829
 133.6050747  81.2645983  87.2549829 133.4580747  82.0815983  88.1859829
 134.7630747  81.0525983  86.6199829 134.8700747  80.4665983  85.7919829
 135.9940747  81.6755983  87.0979829 136.0480747  81.5205983  88.1759829
 137.1910747  81.0255983  86.4339829 137.0750747  81.0925983  85.3519829
 138.0880747  81.5885983  86.6939829 137.3950747  79.5665983  86.8189829
 136.4740747  79.0135983  86.6319829 138.1640747  79.1305983  86.1809829
 137.7960747  79.3945983  88.2749829 138.6690747  80.0095983  88.4919829
 136.9910747  79.7425983  88.9229829 138.1030747  77.9505983  88.5749829
 137.2360747  77.3365983  88.3329829 138.9210747  77.6125983  87.9389829
 138.4680747  77.7525983  89.9969829 138.6720747  76.7465983  90.1659829
 139.3100747  78.3195983  90.2209829 137.6780747  78.0515983  90.6029829
 136.0050747  83.1785983  86.8609829 136.5610747  83.9305983  87.6719829
 135.4040747  83.6105983  85.7689829 134.9800747  82.9885983  85.0799829
 135.2860747  85.0125983  85.4399829 136.2770747  85.4535983  85.5479829
 134.8720747  85.2355983  83.9829829 133.9830747  84.6485983  83.7529829
 134.5160747  86.6825983  83.7519829 134.2240747  86.8235983  82.7109829
 133.6870747  86.9615983  84.4029829 135.3790747  87.3095983  83.9749829
 136.0170747  84.7745983  83.0649829 136.8500747  85.4695983  83.1699829
 136.3690747  83.8015983  83.4079829 135.6560747  84.6705983  81.6029829
 136.5260747  84.3385983  81.0359829 134.8460747  83.9515983  81.4779829
 135.3350747  85.6455983  81.2369829 134.3580747  85.7225983  86.4049829
 134.6600747  86.8155983  86.8549829 133.1940747  85.1375983  86.7249829
 132.8830747  84.2235983  86.3959829 132.2670747  85.8415983  87.6189829
 132.1310747  86.8305983  87.1799829 130.9300747  85.1435983  87.7179829
 130.1890747  85.8285983  88.1309829 130.5870747  84.8665983  86.7209829
 131.0130747  84.0075983  88.5159829 131.8440747  83.5275983  88.3169829
 132.8330747  85.9665983  89.0299829 132.4970747  86.9045983  89.7499829
 133.7860747  85.1145983  89.3949829 134.1310747  84.3525983  88.8119829
 134.4200747  85.2195983  90.6989829 133.6520747  85.6205983  91.3609829
 134.8670747  83.8665983  91.2119829 135.4990747  83.3965983  90.4589829
 135.4830747  84.0125983  92.0989829 133.7480747  82.9365983  91.5509829
 133.1050747  83.3915983  92.3039829 133.1320747  82.7625983  90.6689829
 134.2880747  81.6225983  92.0649829 134.9270747  81.1685983  91.3079829
 134.9100747  81.8005983  92.9419829 133.1690747  80.6695983  92.4219829
 132.5690747  81.0985983  93.2239829 132.5100747  80.5455983  91.5629829
 133.6850747  79.3395983  92.8469829 132.8860747  78.7165983  93.0829829
 134.2370747  78.9175983  92.0729829 134.2930747  79.4545983  93.6829829
 135.6000747  86.1935983  90.7219829 136.2430747  86.3465983  91.7599829
 135.9060747  86.8445983  89.5949829 135.4220747  86.7115983  88.7069829
 136.9860747  87.8195983  89.5569829 136.5540747  88.7765983  89.2639829
 137.3580747  87.9365983  90.5749829 138.1960747  87.5625983  88.6499829
 139.0640747  88.4315983  88.5759829 138.2980747  86.4245983  87.9609829
 137.6240747  85.6595983  87.9949829 139.4480747  86.2095983  87.0739829
 140.3540747  86.4445983  87.6319829 139.5210747  84.7745983  86.6249829
 140.3810747  84.6415983  85.9689829 139.6240747  84.1255983  87.4949829
 138.6100747  84.5155983  86.0849829 139.3510747  87.1215983  85.8619829
 138.2570747  87.4655983  85.4379829 140.4800747  87.5095983  85.2989829
 141.4010747  87.2555983  85.6569829 140.5230747  88.3405983  84.1089829
 139.7630747  89.1145983  84.2149829 141.8930747  88.9545983  83.9999829
 142.1190747  89.4825983  84.9259829 142.6310747  88.1585983  83.8979829
 142.0350747  89.8875983  82.8689829 141.8490747  89.5285983  81.6869829
 142.3670747  91.1145983  83.1899829 142.4830747  91.8185983  82.4609829
 142.5090747  91.3645983  84.1679829 140.1620747  87.5815983  82.8209829
 140.8820747  86.6705983  82.4339829 139.0890747  87.9295983  82.0989829
 138.2370747  89.0255983  82.5089829 138.7220747  89.9915983  82.3719829
 137.9600747  88.9545983  83.5609829 137.0490747  88.8605983  81.6039829
 136.5930747  89.8235983  81.3749829 136.2800747  88.2475983  82.0739829
 137.5720747  88.2145983  80.3809829 137.9860747  88.9475983  79.6889829
 136.7870747  87.6795983  79.8459829 138.6400747  87.2675983  80.8889829
 138.3250747  86.2495983  81.1169829 139.6850747  87.0705983  79.8099829
 139.6240747  86.0845983  79.0839829 140.6540747  87.9655983  79.6919829
 140.7690747  88.7925983  80.2779829 141.6470747  87.7865983  78.6579829
 141.1510747  87.3265983  77.8029829 142.2100747  89.0935983  78.1499829
 142.5870747  89.6965983  78.9759829 143.3690747  88.8205983  77.1859829
 143.7710747  89.7665983  76.8229829 144.1520747  88.2695983  77.7059829
 143.0090747  88.2315983  76.3419829 141.1020747  89.8185983  77.4299829
 141.4760747  90.7695983  77.0499829 140.7480747  89.2085983  76.5979829
 140.2790747  90.0025983  78.1199829 142.7260747  86.8745983  79.1419829
 143.2680747  86.0925983  78.3679829 143.1120747  87.0035983  80.3869829
 142.7420747  87.6675983  81.0669829 144.1650747  86.1215983  80.8509829
 145.0020747  86.1255983  80.1519829 144.7290747  86.6185983  82.1469829
 143.9220747  86.7745983  82.8629829 145.3920747  85.8655983  82.5719829
 145.4950747  87.9225983  81.9429829 144.8380747  88.6635983  81.4879829
 145.8030747  88.3205983  82.9099829 146.7190747  87.7185983  81.0639829
 147.6330747  87.0565983  81.5139829 146.7330747  88.1925983  79.9479829
 143.6590747  84.6745983  80.8859829 144.4280747  83.7425983  80.6189829
 142.3630747  84.4715983  81.1519829 141.6910747  85.1955983  81.4059829
 141.8390747  83.1205983  81.0819829 142.4360747  82.5095983  81.7589829
 140.3610747  83.0005983  81.5359829 139.7950747  83.7545983  80.9889829
 139.8150747  81.6145983  81.1929829 138.7770747  81.5425983  81.5169829
 139.8710747  81.4575983  80.1159829 140.4070747  80.8535983  81.7019829
 140.1660747  83.3155983  83.0429829 140.5310747  84.3245983  83.2359829
 139.0980747  83.3155983  83.2609829 140.8460747  82.3735983  83.9909829
 140.6460747  82.6825983  85.0169829 140.4660747  81.3635983  83.8359829
 141.9210747  82.3885983  83.8099829 141.9210747  82.6625983  79.6439829
 142.4520747  81.5935983  79.3739829 141.4850747  83.4805983  78.6929829
 141.1000747  84.4125983  78.8439829 141.5480747  83.0405983  77.3169829
 140.9130747  82.1555983  77.2719829 141.0300747  84.0765983  76.3629829
 140.0140747  84.3455983  76.6499829 141.6360747  84.9775983  76.4539829
 141.0310747  83.6265983  74.9169829 142.0540747  83.4195983  74.6029829
 140.4750747  82.6935983  74.8269829 140.4440747  84.6295983  74.0309829
 140.3290747  84.2095983  73.0319829 139.4460747  84.8885983  74.3849829
 141.2460747  85.8075983  73.9639829 142.2050747  85.7345983  74.3039829
 140.8540747  87.0055983  73.4939829 139.6260747  87.2015983  73.0459829
 138.9530747  86.4355983  73.0519829 139.3520747  88.1185983  72.6939829
 141.7250747  87.9985983  73.4789829 142.6750747  87.8495983  73.8199829
 141.4480747  88.9145983  73.1269829 142.9470747  82.6805983  76.8999829
 143.1330747  81.7135983  76.1739829 143.9420747  83.4295983  77.3209829
 143.8590747  84.2505983  77.9199829 145.2810747  83.0735983  76.9089829
 145.2650747  82.9605983  75.8249829 146.2460747  84.1535983  77.2829829
 146.1320747  84.3815983  78.3429829 147.2630747  83.7865983  77.1429829
 146.0650747  85.4205983  76.4849829 146.2710747  85.2225983  75.4329829
 145.0280747  85.7485983  76.5509829 146.9410747  86.4755983  76.9619829
 146.6650747  87.4205983  76.4939829 146.8100747  86.6025983  78.0369829
 148.3180747  86.1785983  76.6749829 148.5090747  85.4715983  75.9649829
 149.3650747  86.7565983  77.2649829 149.1950747  87.6545983  78.2209829
 148.2540747  87.9135983  78.5159829 150.0050747  88.0885983  78.6629829
 150.5870747  86.4175983  76.8769829 150.7140747  85.7255983  76.1389829
 151.4000747  86.8495983  77.3169829 145.7300747  81.7485983  77.5049829
 146.3520747  80.9525983  76.8029829 145.4090747  81.4775983  78.7699829
 144.8960747  82.1065983  79.3879829 145.7970747  80.1995983  79.3649829
 146.8810747  80.0895983  79.3209829 145.5170747  80.1865983  80.4179829
 145.1300747  79.0225983  78.6399829 145.7550747  77.9805983  78.4239829
 143.8850747  79.2055983  78.2089829 143.3500747  80.0645983  78.3369829
 143.1880747  78.1545983  77.5039829 143.2510747  77.2505983  78.1089829
 141.7020747  78.4745983  77.3179829 141.6190747  79.4555983  76.8499829
 141.0420747  77.4585983  76.4419829 139.9870747  77.7085983  76.3259829
 141.5240747  77.4535983  75.4639829 141.1330747  76.4725983  76.8969829
 141.0200747  78.4655983  78.6579829 139.9620747  78.6925983  78.5289829
 141.1270747  77.4815983  79.1139829 141.4760747  79.2155983  79.3039829
 143.8410747  77.9165983  76.1669829 144.0580747  76.7715983  75.8039829
 144.1820747  78.9535983  75.4149829 144.0550747  79.9375983  75.6509829
 144.7960747  78.6695983  74.1299829 144.0970747  77.9985983  73.6299829
 145.0020747  79.8985983  73.2919829 145.6070747  80.6025983  73.8639829
 145.5840747  79.6175983  72.4149829 143.7830747  80.6065983  72.8299829
 143.2520747  80.9985983  73.6969829 144.0790747  81.4625983  72.2239829
 142.6890747  79.6005983  71.8989829 141.4210747  79.3725983  73.1289829
 140.6250747  78.7495983  72.7199829 141.8480747  78.8865983  74.0059829
 141.0130747  80.3415983  73.4149829 146.1450747  78.0285983  74.2969829
 146.5560747  77.2175983  73.4789829 146.8540747  78.3655983  75.3489829
 146.5650747  79.0275983  76.0689829 148.1520747  77.7705983  75.5309829
 148.7650747  77.8805983  74.6369829 148.8380747  78.4875983  76.6959829
 148.8550747  79.5525983  76.4649829 148.2090747  78.3625983  77.5779829
 150.2340747  78.0805983  77.0699829 150.2510747  77.0185983  77.3129829
 151.1850747  78.2965983  75.9049829 152.1910747  77.9955983  76.1959829
 150.8590747  77.6985983  75.0539829 151.1870747  79.3505983  75.6279829
 150.6760747  78.8825983  78.2959829 151.6890747  78.5925983  78.5739829
 150.6540747  79.9465983  78.0619829 150.0000747  78.6795983  79.1259829
 148.0030747  76.2685983  75.7889829 148.7340747  75.4535983  75.2149829
 147.0410747  75.8845983  76.6259829 146.4240747  76.5275983  77.1219829
 146.7950747  74.4795983  76.9009829 147.7430747  74.0345983  77.2039829
 145.7910747  74.3545983  77.9969829 145.6070747  73.3005983  78.2029829
 146.1720747  74.8385983  78.8959829 144.8600747  74.8335983  77.6939829
 146.3170747  73.7265983  75.6809829 146.7240747  72.5895983  75.4699829
 145.4950747  74.3385983  74.8469829 145.1510747  75.2925983  74.9559829
 145.0220747  73.6355983  73.6749829 144.5950747  72.6905983  74.0099829
 143.9060747  74.3835983  72.9619829 144.2250747  75.4075983  72.7659829
 143.5740747  73.7385983  71.6369829 142.7730747  74.2955983  71.1519829
 144.4580747  73.7425983  70.9989829 143.2520747  72.7105983  71.8029829
 142.7070747  74.3475983  73.8369829 141.8870747  74.8775983  73.3519829
 142.4160747  73.3115983  74.0129829 142.9360747  74.8275983  74.7889829
 146.1620747  73.3435983  72.7469829 146.2280747  72.2495983  72.2099829
 147.0750747  74.2725983  72.5399829 147.0670747  75.2125983  72.9359829
 148.1980747  73.9565983  71.6779829 147.7750747  73.5785983  70.7469829
 149.0090747  75.1895983  71.4089829 149.2140747  75.7035983  72.3479829
 149.9720747  74.9065983  70.9829829 148.3060747  76.1145983  70.4789829
 147.3990747  75.6935983  69.8069829 148.6770747  77.2565983  70.4349829
 149.0890747  72.8585983  72.2289829 149.6180747  72.0595983  71.4609829
 149.2830747  72.7825983  73.5389829 148.9180747  73.4285983  74.2379829
 150.0900747  71.6785983  74.0379829 151.0630747  71.7215983  73.5489829
 150.2790747  71.7965983  75.5289829 150.8840747  70.9635983  75.8859829
 150.7820747  72.7355983  75.7589829 149.3070747  71.7755983  76.0219829
 149.4250747  70.3415983  73.7139829 150.0940747  69.3905983  73.3019829
 148.1000747  70.2835983  73.8219829 147.5100747  71.0655983  74.1049829
 147.3860747  69.0535983  73.5319829 147.8790747  68.2775983  74.1169829
 145.9310747  69.1365983  73.9449829 145.4700747  70.0135983  73.4909829
 145.1570747  67.9035983  73.4659829 144.1150747  67.9855983  73.7739829
 145.2100747  67.8405983  72.3789829 145.5950747  67.0065983  73.9029829
 145.8760747  69.2305983  75.4109829 144.8360747  69.2915983  75.7329829
 146.3410747  68.3475983  75.8499829 146.4100747  70.1225983  75.7389829
 147.4610747  68.6885983  72.0819829 147.6380747  67.5225983  71.7629829
 147.2810747  69.6255983  71.1849829 147.0810747  70.6065983  71.3779829
 147.3690747  69.2575983  69.7969829 146.6720747  68.4295983  69.6679829
 146.8760747  70.2995983  68.8489829 147.3370747  71.2715983  69.0229829
 147.2350747  69.9225983  67.4379829 146.8710747  70.6885983  66.7529829
 148.3180747  69.8395983  67.3479829 146.7760747  68.9655983  67.1889829
 145.4170747  70.3975983  69.0639829 144.9530747  69.4805983  68.7009829
 145.2290747  70.4465983  70.1369829 144.7610747  71.5245983  68.4319829
 143.6950747  71.4975983  68.6559829 145.1880747  72.4535983  68.8109829
 144.9070747  71.4725983  67.3529829 148.7300747  68.7585983  69.4499829
 148.8510747  67.8385983  68.6509829 149.7790747  69.3965983  69.9479829
 149.7500747  70.2235983  70.5439829 151.0930747  68.8835983  69.6249829
 151.2210747  68.9335983  68.5439829 152.1570747  69.7145983  70.2949829
 153.1410747  69.3175983  70.0439829 152.0830747  70.7465983  69.9509829
 152.0180747  69.6815983  71.3759829 151.2270747  67.4355983  70.0769829
 151.7760747  66.6065983  69.3469829 150.6550747  67.0975983  71.2279829
 150.1440747  67.7335983  71.8399829 150.7420747  65.7285983  71.6839829
 151.7900747  65.4315983  71.6549829 150.2130747  65.6265983  73.0939829
 150.7380747  66.3525983  73.7149829 149.1610747  65.9115983  73.0909829
 150.3400747  64.2795983  73.7259829 149.7880747  64.2745983  74.6659829
 149.8730747  63.5375983  73.0779829 151.7230747  63.8825983  73.9839829
 152.5620747  64.7375983  74.0369829 151.9600747  62.7105983  74.1619829
 149.9470747  64.7825983  70.7739829 150.4410747  63.7165983  70.4189829
 148.7680747  65.1765983  70.2949829 148.3180747  66.0735983  70.4759829
 148.0390747  64.2525983  69.4299829 147.8820747  63.3565983  70.0299829
 146.6960747  64.8205983  68.9619829 146.8850747  65.8035983  68.5299829
 146.3300747  64.1835983  68.1569829 145.5960747  64.9685983  69.9589829
 145.9710747  65.4835983  70.8439829 144.4780747  65.7575983  69.3179829
 143.6620747  65.8775983  70.0309829 144.8490747  66.7385983  69.0219829
 144.1160747  65.2255983  68.4379829 145.0820747  63.6235983  70.3739829
 144.2800747  63.7495983  71.1019829 144.7000747  63.0945983  69.5009829
 145.8910747  63.0475983  70.8219829 148.8230747  63.9695983  68.1749829
 148.8570747  62.8305983  67.7129829 149.4760747  64.9795983  67.6139829
 149.4970747  65.9355983  67.9679829 150.2340747  64.7445983  66.3969829
 149.5590747  64.2955983  65.6689829 150.7410747  66.0375983  65.8019829
 151.2450747  66.6145983  66.5779829 151.4850747  65.8115983  65.0379829
 149.6440747  66.8815983  65.1909829 149.1350747  66.3105983  64.4149829
 148.9000747  67.1185983  65.9519829 150.1890747  68.1615983  64.6009829
 150.6750747  68.7455983  65.3819829 150.9510747  67.9255983  63.8579829
 149.0860747  68.9895983  63.9559829 148.5950747  68.3995983  63.1819829
 148.3290747  69.2295983  64.7019829 149.6120747  70.2475983  63.3619829
 148.8300747  70.7825983  62.9329829 150.0580747  70.8225983  64.1049829
 150.3160747  70.0185983  62.6319829 151.3650747  63.7715983  66.6419829
 151.7050747  62.9895983  65.7609829 151.9530747  63.8295983  67.8269829
 151.6970747  64.5065983  68.5459829 153.0240747  62.9325983  68.2229829
 153.7520747  62.9205983  67.4119829 153.6610747  63.4415983  69.4999829
 153.9840747  64.4695983  69.3369829 152.8980747  63.4665983  70.2779829
 154.8280747  62.6565983  70.0089829 154.5110747  61.6535983  70.2929829
 155.5760747  62.5435983  69.2239829 155.4270747  63.3715983  71.2019829
 155.7770747  64.3575983  70.8949829 154.6550747  63.5275983  71.9559829
 156.5680747  62.6035983  71.8079829 156.2150747  61.6285983  72.1429829
 157.3310747  62.4235983  71.0499829 157.1650747  63.3355983  72.9509829
 157.9500747  62.7795983  73.3479829 157.5230747  64.2555983  72.6249829
 156.4420747  63.4845983  73.6829829 152.5550747  61.4895983  68.4129829
 153.2700747  60.5595983  68.0499829 151.3770747  61.2945983  69.0089829
 150.7620747  62.0435983  69.3269829 150.8730747  59.9405983  69.2539829
 151.7580747  59.3695983  69.5349829 149.8360747  59.9315983  70.3859829
 149.0520747  60.6495983  70.1449829 149.3680747  58.9475983  70.4219829
 150.3940747  60.2625983  71.7839829 151.2080747  59.5755983  72.0129829
 150.8190747  61.2665983  71.7679829 149.3320747  60.1815983  72.9139829
 148.2860747  59.5445983  72.7309829 149.6200747  60.8185983  74.0619829
 150.4980747  61.3285983  74.1559829 148.9600747  60.7925983  74.8389829
 150.2630747  59.2515983  68.0219829 150.2550747  58.0265983  67.9579829
 149.7650747  60.0125983  67.0549829 149.7940747  61.0315983  67.0749829
 149.1220747  59.4635983  65.8579829 148.2810747  58.8775983  66.2299829
 148.7070747  60.5955983  64.9589829 147.9320747  61.1885983  65.4449829
 149.5540747  61.2585983  64.7859829 148.2350747  60.1085983  63.7469829
 148.2030747  60.8365983  63.0919829 149.9830747  58.5285983  65.0359829
 151.1520747  58.8005983  64.7739829 149.3900747  57.4235983  64.5699829
 148.4180747  57.1735983  64.7489829 150.1240747  56.4705983  63.7449829
 151.1890747  56.6955983  63.8019829 149.8790747  55.0575983  64.2579829
 148.8310747  54.8035983  64.1019829 150.4680747  54.3595983  63.6629829
 150.2190747  54.8595983  65.7239829 149.6260747  55.5465983  66.3279829
 149.9420747  53.8495983  66.0249829 151.6960747  55.0835983  66.0119829
 152.2960747  54.4495983  65.3599829 151.9610747  56.1165983  65.7849829
 152.0250747  54.7805983  67.4609829 151.3730747  55.3635983  68.1109829
 151.8230747  53.7295983  67.6669829 153.4540747  55.0855983  67.7859829
 153.6370747  54.8645983  68.7859829 154.0770747  54.5105983  67.1839829
 153.6410747  56.0935983  67.6139829 149.6770747  56.5805983  62.2879829
 148.4900747  56.7345983  62.0329829 150.5730747  56.4805983  61.3069829
 151.9710747  56.2115983  61.6139829 152.0820747  55.3575983  62.2819829
 152.4500747  57.0615983  62.0999829 152.5550747  55.9405983  60.2609829
 152.5580747  54.8725983  60.0409829 153.5890747  56.2805983  60.2039829
 151.6850747  56.6905983  59.2939829 151.7260747  56.2505983  58.2979829
 152.0010747  57.7295983  59.1969829 150.2910747  56.5885983  59.8879829
 149.6360747  57.4275983  59.6549829 149.5580747  55.3895983  59.3389829
 149.6690747  54.3065983  59.8989829 148.8410747  55.5825983  58.2389829
 148.6820747  56.5055983  57.8349829 148.2080747  54.5075983  57.4939829
 148.4900747  53.5435983  57.9169829 146.6740747  54.6815983  57.5529829
 146.4110747  55.6155983  57.0569829 145.9650747  53.5535983  56.8149829
 144.8870747  53.7015983  56.8729829 146.2750747  53.5505983  55.7699829
 146.2250747  52.5995983  57.2729829 146.2210747  54.7435983  58.9999829
 145.1390747  54.8665983  59.0369829 146.4990747  53.8205983  59.5079829
 146.6990747  55.5885983  59.4949829 148.6450747  54.6125983  56.0439829
 148.0180747  55.3395983  55.2789829 149.7050747  53.9165983  55.6519829
 150.2230747  53.2595983  56.2349829 150.2050747  54.0735983  54.2809829
 149.4320747  54.6485983  53.7709829 151.5420747  54.8205983  54.2749829
 151.8690747  54.9635983  53.2449829 151.3700747  56.1725983  54.9489829
 152.3210747  56.7045983  54.9449829 150.6250747  56.7565983  54.4079829
 151.0400747  56.0265983  55.9779829 152.5260747  54.0575983  54.9849829
 153.3800747  54.5375983  54.9779829 150.3630747  52.7745983  53.5039829
 150.4770747  52.7835983  52.2779829 150.4070747  51.6635983  54.2119829
 150.2860747  51.6375983  55.2239829 150.6340747  50.3595983  53.6129829
 151.3020747  50.4325983  52.7549829 151.2910747  49.4355983  54.6459829
 150.6220747  49.3595983  55.5029829 151.5000747  48.0985983  54.1089829
 151.9670747  47.4705983  54.8679829 150.5410747  47.6675983  53.8219829
 152.1490747  48.1545983  53.2349829 152.5370747  49.9785983  55.0419829
 152.9560747  49.3885983  55.7029829 149.2830747  49.8045983  53.1489829
 148.3440747  49.8425983  53.9359829 149.1110747  49.2715983  51.9239829
 150.2100747  49.2075983  50.9609829 150.9760747  48.4925983  51.2609829
 150.7040747  50.1715983  50.8389829 149.4900747  48.7745983  49.7039829
 150.1360747  48.1705983  49.0669829 149.1750747  49.6345983  49.1139829
 148.3020747  47.9795983  50.1869829 148.5760747  46.9495983  50.4169829
 147.5140747  47.9395983  49.4349829 147.8510747  48.7255983  51.4269829
 147.1010747  49.4935983  51.2379829 147.1580747  47.8065983  52.4249829
 145.9320747  47.8325983  52.5329829 147.9190747  47.0345983  53.1859829
 148.9350747  46.9765983  53.1139829 147.3310747  46.1915983  54.2079829
 146.5060747  45.6275983  53.7709829 148.3710747  45.2145983  54.7169829
 149.2630747  45.7645983  55.0159829 147.9890747  44.7165983  55.6079829
 148.7560747  44.1585983  53.6769829 149.2050747  43.3095983  54.1919829
 147.8480747  43.7955983  53.1949829 149.7120747  44.6385983  52.6089829
 150.1870747  45.7415983  52.6949829 149.9580747  43.8935983  51.6999829
 146.7410747  47.0305983  55.3489829 145.6870747  46.6915983  55.8859829
 147.4120747  48.1255983  55.7139829 148.2870747  48.4215983  55.2809829
 146.9500747  49.0055983  56.7749829 146.7690747  48.4025983  57.6639829
 147.9920747  50.0635983  57.1369829 148.3110747  50.5625983  56.2219829
 147.5160747  50.8185983  57.7619829 149.2130747  49.5515983  57.8529829
 148.9170747  49.1715983  58.8309829 149.6240747  48.7105983  57.2949829
 150.3280747  50.6285983  58.0429829 150.4540747  51.5795983  57.2339829
 151.0530747  50.4855983  58.9939829 145.6910747  49.6885983  56.3169829
 144.7650747  49.8845983  57.0999829 145.6470747  50.0265983  55.0369829
 146.3970747  49.8445983  54.3709829 144.4980747  50.6975983  54.4789829
 144.2830747  51.5825983  55.0779829 144.7530747  51.2035983  53.0559829
 145.1170747  50.3955983  52.4209829 143.4470747  51.7305983  52.4579829
 143.6300747  52.0905983  51.4449829 142.7100747  50.9285983  52.4309829
 143.0700747  52.5485983  53.0709829 145.8020747  52.3095983  53.1199829
 145.3530747  53.1825983  53.5939829 146.6130747  51.9765983  53.7669829
 146.3880747  52.7335983  51.8069829 147.1200747  53.5235983  51.9739829
 146.8750747  51.8805983  51.3339829 145.5950747  53.1045983  51.1579829
 143.3230747  49.7485983  54.5179829 142.2190747  50.1445983  54.8819829
 143.5340747  48.4995983  54.1269829 144.4230747  48.1365983  53.7839829
 142.4540747  47.5475983  54.1729829 141.6360747  47.9345983  53.5649829
 142.9140747  46.2235983  53.6229829 142.0920747  45.5085983  53.6609829
 143.2370747  46.3515983  52.5899829 143.7470747  45.8515983  54.2199829
 141.9540747  47.3595983  55.5889829 140.7450747  47.2805983  55.8039829
 142.8500747  47.3425983  56.5759829 143.8580747  47.4485983  56.4619829
 142.3850747  47.1605983  57.9379829 141.7540747  46.2725983  57.9549829
 143.5520747  46.9525983  58.8759829 144.2760747  47.7535983  58.7279829
 143.2010747  47.0265983  59.9049829 144.2320747  45.6355983  58.6839829
 143.5460747  44.8305983  58.9489829 144.4830747  45.5065983  57.6309829
 145.4620747  45.5255983  59.5019829 145.8590747  46.4945983  60.1479829
 146.0870747  44.3635983  59.4849829 145.7140747  43.5915983  58.9319829
 146.9430747  44.2365983  60.0249829 141.5610747  48.3365983  58.3959829
 140.5220747  48.1405983  59.0209829 141.9500747  49.5475983  58.0419829
 142.7780747  49.7635983  57.4859829 141.1620747  50.6815983  58.4589829
 141.0320747  50.6085983  59.5389829 141.8700747  51.9985983  58.1599829
 142.1790747  52.0135983  57.1149829 140.9360747  53.1725983  58.4069829
 141.4570747  54.1045983  58.1889829 140.0630747  53.0855983  57.7599829
 140.6170747  53.1705983  59.4489829 143.0650747  52.1155983  59.0639829
 143.5830747  53.0535983  58.8629829 142.7380747  52.0975983  60.1039829
 143.7420747  51.2805983  58.8819829 139.8060747  50.6585983  57.7999829
 138.8010747  50.9475983  58.4539829 139.7570747  50.3575983  56.5039829
 140.5700747  50.1445983  55.9269829 138.4880747  50.3145983  55.8139829
 137.9760747  51.2665983  55.9549829 138.7210747  50.1045983  54.3359829
 137.7630747  50.0725983  53.8179829 139.3200747  50.9255983  53.9419829
 139.2490747  49.1635983  54.1809829 137.5870747  49.2245983  56.3929829
 136.3820747  49.4155983  56.5139829 138.1580747  48.0855983  56.7749829
 139.1570747  47.8935983  56.7039829 137.3690747  46.9985983  57.3389829
 136.5650747  46.7855983  56.6349829 138.1910747  45.7295983  57.5149829
 139.0140747  45.9165983  58.2039829 137.2840747  44.6255983  58.0519829
 137.8620747  43.7105983  58.1819829 136.8680747  44.9315983  59.0119829
 136.4730747  44.4445983  57.3459829 138.6920747  45.3215983  56.2519829
 139.4360747  45.9045983  55.9909829 136.7880747  47.4105983  58.6759829
 135.6670747  47.0295983  59.0259829 137.5830747  48.1095983  59.4779829
 138.5390747  48.3735983  59.2409829 137.1460747  48.5615983  60.7809829
 136.7780747  47.6915983  61.3239829 138.3020747  49.1705983  61.5659829
 138.8090747  49.9155983  60.9529829 137.7830747  49.8605983  62.7959829
 138.6170747  50.2925983  63.3499829 137.0920747  50.6515983  62.5049829
 137.2640747  49.1385983  63.4259829 139.3040747  48.0795983  61.9269829
 138.8730747  47.4505983  62.7059829 139.4610747  47.4445983  61.0549829
 140.6580747  48.5985983  62.4069829 141.3080747  47.7555983  62.6419829
 141.1150747  49.2025983  61.6229829 140.5180747  49.2085983  63.2989829
 136.0250747  49.5645983  60.6549829 135.0250747  49.4435983  61.3499829
 136.1580747  50.5515983  59.7669829 136.9640747  50.6775983  59.1539829
 135.1060747  51.5495983  59.6199829 134.8650747  51.9085983  60.6209829
 135.5730747  52.6745983  58.7689829 134.8530747  53.4925983  58.8009829
 136.5170747  53.0655983  59.1489829 135.7300747  52.2345983  57.4779829
 136.0000747  51.2925983  57.4839829 133.8580747  50.9585983  58.9929829
 132.7440747  51.4165983  59.2419829 134.0310747  49.8555983  58.2799829
 134.9530747  49.4525983  58.1129829 132.9650747  49.1005983  57.6629829
 132.1970747  49.8055983  57.3459829 133.4750747  48.3535983  56.4499829
 132.6580747  47.7905983  55.9989829 133.8700747  49.0645983  55.7239829
 134.2650747  47.6665983  56.7519829 132.3410747  48.1195983  58.6569829
 131.5420747  47.2725983  58.2669829 132.7650747  48.1585983  59.9229829
 133.4930747  48.8005983  60.2349829 132.2580747  47.3135983  60.9939829
 132.9150747  47.5175983  61.8399829 130.8280747  47.6735983  61.3269829
 130.2200747  47.6115983  60.4249829 130.4270747  46.9455983  62.0319829
 130.7140747  49.0225983  61.8999829 131.4960747  49.4065983  62.7729829
 129.7500747  49.7705983  61.4449829 129.6200747  50.7135983  61.8119829
 129.1250747  49.4135983  60.7219829 132.3580747  45.8335983  60.7399829
 131.4540747  45.0785983  61.0859829 133.4670747  45.3985983  60.1669829
 134.2290747  46.0025983  59.8579829 133.6820747  43.9845983  59.9309829
 134.7390747  43.7565983  60.0699829 133.1320747  43.4105983  60.6769829
 133.2560747  43.5385983  58.5489829 133.4210747  42.3695983  58.1799829
 132.7370747  44.4345983  57.7399829 132.5700747  45.4195983  57.9469829
 132.3710747  43.9745983  56.4369829 131.9270747  42.9805983  56.4839829
 131.3040747  44.8725983  55.8239829 130.4440747  44.9095983  56.4929829
 131.6940747  45.8875983  55.7489829 130.8500747  44.4225983  54.4689829
 131.6150747  43.7505983  53.8039829 129.7550747  44.7475983  54.0779829
 133.6290747  43.9165983  55.6059829 134.1050747  44.9165983  55.0639829
 134.1840747  42.7125983  55.5589829 133.7660747  41.8935983  55.9999829
 135.4320747  42.4265983  54.8839829 136.2000747  43.0555983  55.3349829
 135.7990747  40.9585983  55.0539829 134.9580747  40.3495983  54.7239829
 136.6360747  40.7305983  54.3939829 136.1730747  40.5445983  56.4769829
 135.4470747  40.9695983  57.1709829 136.0970747  39.4605983  56.5609829
 137.5690747  40.9745983  56.8999829 137.7430747  42.0015983  56.5779829
 137.6350747  40.9655983  57.9879829 138.6520747  40.0745983  56.3219829
 138.4150747  39.0335983  56.5389829 138.6710747  40.1775983  55.2369829
 139.9900747  40.4045983  56.8749829 140.7030747  39.7715983  56.4589829
 140.2270747  41.3905983  56.6459829 139.9790747  40.2825983  57.9079829
 135.3470747  42.7455983  53.4129829 136.3300747  43.2035983  52.8309829
 134.1910747  42.5195983  52.7949829 133.3440747  42.1605983  53.2349829
 134.0970747  42.7965983  51.3769829 134.9260747  42.2935983  50.8779829
 132.7990747  42.2645983  50.7939829 132.6920747  41.2155983  51.0709829
 131.9640747  42.8005983  51.2449829 132.7010747  42.3865983  49.2739829
 131.6990747  42.1055983  48.9509829 132.8490747  43.4265983  48.9829829
 133.7090747  41.5255983  48.5779829 134.1210747  40.5585983  49.1699829
 134.0850747  41.8285983  47.4719829 134.1820747  44.2975983  51.1429829
 134.8650747  44.7415983  50.2139829 133.5400747  45.0945983  52.0029829
 132.9760747  44.7855983  52.7949829 133.6410747  46.5335983  51.8109829
 133.3240747  46.7185983  50.7849829 132.6990747  47.3645983  52.6899829
 132.7990747  47.0485983  53.7279829 133.0700747  48.8475983  52.6219829
 132.3910747  49.4215983  53.2519829 134.0930747  48.9835983  52.9729829
 132.9910747  49.1955983  51.5919829 131.2670747  47.1365983  52.2469829
 131.1380747  47.5635983  51.2529829 131.0970747  46.0635983  52.1569829
 130.2000747  47.7265983  53.1769829 129.2090747  47.5115983  52.7759829
 130.2950747  47.2815983  54.1679829 130.3360747  48.8055983  53.2489829
 135.0660747  46.9765983  52.0229829 135.5800747  47.8065983  51.2739829
 135.7130747  46.4685983  53.0489829 135.3340747  45.7905983  53.7099829
 137.0720747  46.8825983  53.2869829 137.0960747  47.9515983  53.4989829
 137.4590747  46.3735983  54.1699829 137.9680747  46.5805983  52.0909829
 138.8150747  47.3995983  51.7199829 137.8130747  45.4095983  51.4929829
 137.1460747  44.6935983  51.7799829 138.6220747  45.0715983  50.3479829
 139.6380747  45.3745983  50.6019829 138.5480747  43.5995983  50.1019829
 137.5070747  43.2755983  50.1219829 138.9340747  43.3735983  49.1079829
 139.3180747  42.8575983  51.1139829 140.2530747  43.3915983  51.7229829
 138.9600747  41.6285983  51.3259829 139.4560747  41.0645983  52.0169829
 138.1830747  41.2265983  50.8019829 138.2930747  45.8375983  49.0759829
 139.2070747  46.1685983  48.3209829 137.0330747  46.1925983  48.8259829
 136.2180747  46.0075983  49.4109829 136.8060747  46.9185983  47.5889829
 137.3290747  46.3795983  46.7989829 135.3300747  46.9505983  47.1579829
 134.8740747  45.9805983  47.3579829 134.4990747  47.9765983  47.9569829
 133.4660747  47.9565983  47.6109829 134.5320747  47.7245983  49.0169829
 134.9120747  48.9745983  47.8079829 135.3060747  47.2815983  45.6759829
 135.6320747  48.3135983  45.5469829 136.0360747  46.6505983  45.1689829
 133.9690747  47.1125983  44.9909829 134.0640747  47.3755983  43.9369829
 133.6440747  46.0755983  45.0789829 133.2340747  47.7645983  45.4619829
 137.3710747  48.3295983  47.7139829 137.8610747  48.8825983  46.7259829
 137.2930747  48.9255983  48.9119829 136.8510747  48.5125983  49.7329829
 137.8540747  50.2455983  49.1239829 137.4720747  50.8765983  48.3209829
 137.3980747  50.8955983  50.4199829 137.5450747  50.2305983  51.2709829
 138.2430747  52.1675983  50.7009829 137.9100747  52.6275983  51.6309829
 139.2950747  51.8935983  50.7879829 138.1180747  52.8755983  49.8819829
 135.9130747  51.2035983  50.2849829 135.7860747  52.0055983  49.5579829
 135.4090747  50.3255983  49.8819829 135.2520747  51.5935983  51.5389829
 134.1980747  51.7935983  51.3479829 135.3420747  50.7845983  52.2639829
 135.7260747  52.4915983  51.9359829 139.3530747  50.1975983  49.0459829
 139.9470747  51.0825983  48.4449829 139.9840747  49.2015983  49.6519829
 139.5280747  48.4605983  50.1839829 141.4230747  49.1145983  49.5839829
 141.8260747  50.0105983  50.0559829 141.9120747  47.9015983  50.2969829
 141.6090747  47.9385983  51.3429829 141.4580747  47.0095983  49.8649829
 143.2980747  47.8175983  50.2089829 143.5820747  46.8965983  50.3859829
 141.8850747  49.0345983  48.1479829 142.8610747  49.6825983  47.7629829
 141.1750747  48.2615983  47.3309829 140.3440747  47.7385983  47.6069829
 141.5570747  48.1115983  45.9459829 142.6070747  47.8255983  45.8819829
 140.6880747  47.0285983  45.3239829 140.6540747  46.1765983  46.0039829
 139.6700747  47.4075983  45.2369829 141.1340747  46.5495983  43.9819829
 142.2010747  45.9885983  43.9039829 140.3970747  46.7165983  43.0259829
 141.3990747  49.4305983  45.1939829 142.2750747  49.7995983  44.4079829
 140.3220747  50.1825983  45.4479829 139.5700747  49.9405983  46.0929829
 140.1830747  51.4555983  44.7629829 140.2450747  51.2675983  43.6909829
 138.8480747  52.0785983  45.0769829 138.7600747  53.0315983  44.5559829
 138.0500747  51.4115983  44.7509829 138.7670747  52.2435983  46.1509829
 141.3010747  52.4065983  45.1459829 141.8160747  53.1205983  44.2849829
 141.7080747  52.3975983  46.4219829 141.3140747  51.7975983  47.1469829
 142.7790747  53.2765983  46.8719829 142.5110747  54.3045983  46.6289829
 142.9660747  53.1565983  48.3859829 143.0860747  52.1025983  48.6369829
 143.8950747  53.6565983  48.6599829 141.8310747  53.7345983  49.2429829
 140.8970747  53.2495983  48.9609829 142.0180747  53.4835983  50.2869829
 141.6270747  55.4755983  49.1069829 143.0280747  56.0825983  50.0189829
 143.0220747  57.1725983  50.0129829 142.9750747  55.7255983  51.0469829
 143.9470747  55.7225983  49.5559829 144.0700747  52.9145983  46.1719829
 144.7960747  53.7775983  45.6899829 144.3790747  51.6325983  46.0909829
 143.8390747  50.8705983  46.4999829 145.5750747  51.2365983  45.3709829
 146.4080747  51.7425983  45.8599829 145.7430747  49.7265983  45.4399829
 145.7590747  49.4235983  46.4869829 144.8710747  49.2565983  44.9859829
 146.9900747  49.1965983  44.7609829 146.9600747  49.4365983  43.6979829
 147.8710747  49.6875983  45.1739829 147.1080747  47.6975983  44.9429829
 147.1840747  47.4605983  46.0039829 146.2070747  47.2095983  44.5719829
 148.3190747  47.1595983  44.2109829 148.2480747  47.4185983  43.1549829
 149.2180747  47.6395983  44.5969829 148.4490747  45.6885983  44.3489829
 149.2910747  45.3645983  43.8319829 148.5430747  45.4415983  45.3549829
 147.6030747  45.2265983  43.9569829 145.5830747  51.6795983  43.9049829
 146.6080747  52.1365983  43.3979829 144.4550747  51.5375983  43.2179829
 143.5870747  51.1815983  43.6179829 144.3650747  51.8875983  41.8049829
 145.2760747  51.5105983  41.3399829 143.1390747  51.2195983  41.2279829
 142.2780747  51.3995983  41.8719829 142.9040747  51.6495983  40.2539829
 143.3790747  49.7425983  41.0929829 144.1640747  49.5785983  40.3539829
 143.7500747  49.3575983  42.0429829 142.1810747  48.9705983  40.6979829
 141.4290747  49.0185983  41.4859829 141.7340747  49.4055983  39.8039829
 142.5720747  47.5195983  40.4349829 143.1700747  47.4695983  39.5249829
 143.2020747  47.1655983  41.2509829 141.4000747  46.6195983  40.2979829
 141.7170747  45.6845983  39.9719829 140.9270747  46.5225983  41.2189829
 140.7340747  47.0195983  39.6069829 144.4400747  53.3695983  41.4559829
 145.0440747  53.7115983  40.4419829 143.8550747  54.2615983  42.2559829
 143.3260747  54.0515983  43.1019829 143.9750747  55.6765983  41.8999829
 144.4620747  55.6455983  40.9249829 142.6230747  56.3805983  41.7449829
 142.7900747  57.4315983  41.5089829 141.8600747  55.7325983  40.6239829
 140.8960747  56.2275983  40.5059829 142.4290747  55.8205983  39.6979829
 141.7010747  54.6785983  40.8529829 141.8270747  56.3285983  43.0469829
 140.8720747  56.8355983  42.9099829 141.6500747  55.2895983  43.3239829
 142.3900747  56.8235983  43.8379829 144.8680747  56.4815983  42.8229829
 145.1460747  57.6425983  42.5339829 145.3230747  55.8995983  43.9189829
 145.0640747  54.9575983  44.2109829 146.2420747  56.5655983  44.8089829
 146.9570747  55.8385983  45.1949829 146.8120747  57.3055983  44.2469829
 145.5520747  57.2455983  45.9669829 144.3550747  57.5095983  45.9479829
 146.3400747  57.6275983  46.9529829 147.3550747  57.5225983  46.9449829
 145.8100747  58.2435983  48.1579829 145.1040747  57.5425983  48.6029829
 146.9390747  58.5275983  49.1269829 147.7290747  59.0605983  48.5979829
 146.5720747  59.1935983  49.9079829 147.5370747  57.2885983  49.7809829
 146.7340747  56.6475983  50.1449829 148.0890747  56.7155983  49.0359829
 148.4480747  57.6385983  50.9149829 147.9150747  58.2685983  51.6269829
 148.7330747  56.7295983  51.4449829 149.6340747  58.3225983  50.4639829
 149.6160747  59.3425983  50.4639829 150.7640747  57.7235983  50.0429829
 150.8590747  56.4055983  50.0089829 150.0700747  55.8295983  50.3039829
 151.7210747  55.9645983  49.6879829 151.7850747  58.4695983  49.6559829
 151.7110747  59.4865983  49.6789829 152.6470747  58.0275983  49.3349829
 145.0560747  59.5275983  47.8579829 144.0900747  59.8625983  48.5339829
 145.5060747  60.2495983  46.8449829 146.3030747  59.9745983  46.2699829
 144.9060747  61.5075983  46.4529829 144.3050747  61.8405983  47.2989829
 145.9860747  62.5235983  46.1359829 146.6310747  62.1225983  45.3539829
 145.5190747  63.4225983  45.7349829 146.8320747  62.8995983  47.3209829
 146.1970747  63.2865983  48.1179829 147.3300747  62.0125983  47.7129829
 147.8680747  63.9415983  46.9419829 148.5040747  63.5515983  46.1479829
 147.3680747  64.8255983  46.5449829 148.7260747  64.3345983  48.1339829
 148.0920747  64.7515983  48.9159829 149.2010747  63.4455983  48.5489829
 149.7700747  65.3255983  47.7609829 150.3340747  65.5685983  48.5999829
 150.3910747  64.9185983  47.0329829 149.3160747  66.1845983  47.3889829
 143.9750747  61.3765983  45.2569829 143.5950747  62.3875983  44.6659829
 143.6490747  60.1575983  44.8499829 143.9530747  59.2935983  45.2979829
 142.8000747  59.9855983  43.6879829 143.0830747  60.7025983  42.9169829
 142.9490747  58.9905983  43.2679829 141.3400747  60.1745983  44.0499829
 140.9770747  60.2815983  45.2249829 140.4860747  60.1345983  43.0419829
 140.7610747  59.9625983  42.0749829 139.0610747  60.3355983  43.2259829
 138.9260747  60.8255983  44.1899829 138.5250747  61.1735983  42.0679829
 138.7200747  60.6435983  41.1359829 137.0710747  61.3645983  42.1949829
 136.7090747  61.9645983  41.3599829 136.5750747  60.3945983  42.1869829
 136.8520747  61.8765983  43.1319829 139.2130747  62.4825983  42.0299829
 138.8240747  63.0735983  41.2009829 139.0390747  63.0125983  42.9669829
 140.2830747  62.3275983  41.8949829 138.3000747  59.0415983  43.2219829
 138.4430747  58.2905983  42.2679829 137.5060747  58.7875983  44.2579829
 137.4060747  59.4045983  45.0639829 136.7010747  57.5815983  44.3219829
 136.8070747  57.0455983  43.3789829 137.1720747  56.6545983  45.4519829
 137.0780747  57.1665983  46.4099829 136.3030747  55.3955983  45.4549829
 136.6290747  54.7305983  46.2539829 135.2610747  55.6725983  45.6159829
 136.3980747  54.8855983  44.4959829 138.6410747  56.2785983  45.2439829
 138.7130747  55.6305983  44.3709829 139.2020747  57.1845983  45.0159829
 139.2900747  55.5965983  46.3949829 140.3280747  55.3725983  46.1469829
 139.2580747  56.2475983  47.2689829 138.7610747  54.6685983  46.6139829
 135.2500747  57.9635983  44.5519829 134.9670747  58.7025983  45.4879829
 134.3280747  57.4535983  43.7419829 134.5350747  56.8355983  42.9569829
 132.9060747  57.7515983  43.9239829 132.8320747  58.3655983  44.8209829
 132.3470747  58.4965983  42.7209829 131.3270747  58.8145983  42.9349829
 133.1970747  59.6855983  42.4219829 132.7920747  60.2145983  41.5599829
 133.2070747  60.3515983  43.2849829 134.2140747  59.3595983  42.2029829
 132.3890747  57.6415983  41.6069829 132.0300747  58.1075983  40.8229829
 132.0870747  56.4775983  44.0949829 132.5270747  55.3945983  43.7209829
 130.8590747  56.6015983  44.6059829 130.4390747  57.4885983  44.8829829
 130.0040747  55.4295983  44.8099829 130.5270747  54.5695983  44.3919829
 129.7620747  55.2405983  46.3139829 129.2720747  56.1325983  46.7029829
 128.8690747  54.0575983  46.5679829 128.7120747  53.9435983  47.6409829
 127.9090747  54.2135983  46.0749829 129.3380747  53.1565983  46.1719829
 131.0840747  55.0335983  47.0109829 130.9150747  54.8995983  48.0789829
 131.5740747  54.1475983  46.6069829 131.7200747  55.9045983  46.8509829
 128.6710747  55.5205983  44.0739829 127.9520747  56.5085983  44.2019829
 128.3400747  54.4715983  43.3219829 128.9360747  53.6485983  43.2309829
 127.1020747  54.3765983  42.5499829 126.4620747  55.1605983  42.9549829
 127.3680747  54.5845983  41.0719829 128.0770747  53.8285983  40.7339829
 126.4410747  54.4195983  40.5229829 127.8990747  55.9275983  40.7199829
 127.2630747  56.7005983  41.1509829 128.8920747  56.0565983  41.1499829
 127.9640747  56.0945983  39.2279829 128.5600747  55.2905983  38.7959829
 126.9620747  56.0105983  38.8069829 128.5610747  57.4265983  38.8489829
 128.0140747  58.2265983  39.3489829 129.5910747  57.4775983  39.2009829
 128.5270747  57.6445983  37.3819829 128.9460747  58.5705983  37.1589829
 129.0700747  56.8955983  36.9069829 127.5420747  57.6215983  37.0499829
 126.3800747  53.0385983  42.7009829 127.0020747  52.0335983  43.0279829
 125.0780747  53.0315983  42.3909829 124.5610747  53.8815983  42.1659829
 124.2490747  51.8185983  42.3379829 124.4280747  51.2395983  43.2439829
 122.7690747  52.1675983  42.2819829 122.5190747  52.8085983  43.1269829
 122.5700747  52.7415983  41.3769829 121.8660747  50.9305983  42.3039829
 122.3230747  49.8505983  41.9359829 120.7230747  51.0685983  42.6719829
 124.6310747  50.9925983  41.1149829 124.6050747  51.4965983  39.9929829
 125.0920747  49.7685983  41.3459829 125.1050747  49.3465983  42.2749829
 125.6260747  48.8995983  40.3049829 126.2480747  49.5055983  39.6459829
 126.2810747  48.1685983  40.7789829 124.6250747  48.1465983  39.4459829
 125.0160747  47.4975983  38.4769829 123.3580747  48.1555983  39.8149829
 123.0080747  48.6425983  40.6399829 122.3300747  47.4485983  39.0489829
 121.4320747  47.4515983  39.6659829 122.0780747  48.1655983  37.7289829
 122.9920747  48.1475983  37.1359829 121.3220747  47.6175983  37.1659829
 121.6280747  49.5925983  37.8919829 120.7540747  49.6295983  38.5429829
 122.4130747  50.1715983  38.3789829 121.2920747  50.2155983  36.5519829
 122.1340747  50.0875983  35.8709829 120.4430747  49.6925983  36.1109829
 120.9630747  51.6995983  36.6789829 121.7840747  52.2085983  37.1839829
 120.8800747  52.1365983  35.6839829 119.6990747  51.9395983  37.4289829
 119.5190747  52.9625983  37.4879829 118.9090747  51.4775983  36.9349829
 119.7850747  51.5465983  38.3879829 122.6820747  45.9845983  38.7679829
 122.4430747  45.4745983  37.6749829 123.2440747  45.3165983  39.7509829
 123.4620747  45.7345983  40.6559829 123.6120747  43.9185983  39.6519829
 122.8330747  43.3995983  39.0929829 124.9080747  43.7125983  38.8729829
 124.8590747  44.2425983  37.9219829 126.1020747  44.2845983  39.6369829
 127.0130747  44.1245983  39.0599829 125.9550747  45.3525983  39.7949829
 126.1900747  43.7845983  40.6009829 125.0680747  42.3025983  38.6329829
 124.1870747  41.8845983  38.5369829 123.7190747  43.3375983  41.0389829
 123.3800747  44.0075983  42.0059829 124.2060747  42.1135983  41.1529829
 124.5380747  41.5465983  40.3729829 124.2990747  41.4795983  42.4609829
 123.5530747  41.9815983  43.0779829 124.0210747  39.9845983  42.3399829
 124.7830747  39.5495983  41.6929829 124.1460747  39.5355983  43.3249829
 122.6310747  39.5685983  41.7949829 122.4720747  40.0135983  40.8129829
 122.5960747  38.0545983  41.6869829 121.6250747  37.7395983  41.3049829
 123.3800747  37.7205983  41.0069829 122.7580747  37.6155983  42.6709829
 121.5040747  40.0795983  42.7109829 120.5390747  39.7745983  42.3059829
 121.6280747  39.6595983  43.7089829 121.5460747  41.1675983  42.7669829
 125.6490747  41.6515983  43.1399829 125.7320747  41.6165983  44.3629829
 126.7060747  41.7995983  42.3569829 126.6530747  41.8625983  41.3399829
 128.0590747  41.8865983  42.8919829 128.0120747  41.4915983  43.9069829
 128.9900747  41.0765983  42.0389829 128.9300747  41.4185983  41.0059829
 130.0170747  41.2335983  42.3679829 128.6670747  39.6555983  42.1039829
 128.3480747  39.1345983  43.1739829 128.7330747  38.9895983  40.9849829
 128.5150747  37.9935983  40.9709829 129.0020747  39.4645983  40.1239829
 128.5850747  43.3025983  43.0059829 128.1600747  44.1905983  42.2709829
 129.5440747  43.5025983  43.8999829 129.8760747  42.7965983  44.5579829
 130.2080747  44.7935983  44.0009829 129.5080747  45.5885983  43.7429829
 130.6950747  45.0385983  45.4179829 131.3600747  44.2255983  45.7099829
 131.2850747  45.9545983  45.4369829 129.5810747  45.1505983  46.4319829
 128.4700747  45.5035983  46.0949829 129.8370747  44.8565983  47.5829829
 131.3920747  44.7855983  43.0489829 132.0810747  43.7695983  42.9379829
 131.6420747  45.8935983  42.3709829 131.0880747  46.7485983  42.4229829
 132.7920747  45.9445983  41.4639829 133.5420747  45.3275983  41.9599829
 132.4490747  45.3795983  40.0879829 133.3590747  45.3555983  39.4879829
 132.1210747  44.3475983  40.2109829 131.3910747  46.1285983  39.3209829
 130.4620747  46.1325983  39.8919829 131.6960747  47.1685983  39.2009829
 131.1470747  45.5225983  37.9759829 131.8680747  44.6225983  37.6279829
 130.2420747  45.9415983  37.2949829 133.3900747  47.3235983  41.2759829
 132.7560747  48.3385983  41.5329829 134.6390747  47.3575983  40.8429829
 135.1990747  46.5225983  40.6689829 135.3360747  48.6065983  40.5719829
 134.6230747  49.3995983  40.7989829 136.5840747  48.6805983  41.4429829
 136.2700747  48.7775983  42.4819829 137.1170747  47.7335983  41.3579829
 137.5590747  49.8055983  41.1329829 137.8110747  49.7665983  40.0729829
 136.9620747  51.1395983  41.4029829 137.6890747  51.9175983  41.1689829
 136.0750747  51.2735983  40.7829829 136.6830747  51.2075983  42.4549829
 138.7600747  49.6255983  41.9599829 139.4700747  50.4255983  41.7489829
 138.4840747  49.6535983  43.0139829 139.2190747  48.6635983  41.7309829
 135.7520747  48.7995983  39.1229829 136.4120747  47.9375983  38.5409829
 135.4060747  49.9565983  38.5399829 134.8350747  50.6765983  38.9829829
 135.8520747  50.2755983  37.1529829 136.6410747  49.5845983  36.8549829
 134.7030747  50.0915983  36.1609829 134.9280747  50.6455983  35.2499829
 134.6370747  49.0385983  35.8859829 133.3600747  50.5475983  36.6969829
 132.6770747  49.6985983  36.7119829 133.4820747  50.8765983  37.7289829
 132.7350747  51.6715983  35.8909829 132.2410747  51.3955983  34.7809829
 132.7440747  52.8175983  36.3739829 136.4240747  51.7015983  37.1139829
 135.9030747  52.5605983  37.8509829 137.4590747  51.9395983  36.2969829
 137.8880747  51.2345983  35.6979829 138.0640747  53.2605983  36.2029829
 137.7440747  53.8395983  37.0689829 139.6010747  53.1715983  36.2069829
 139.9210747  52.6725983  35.2919829 140.1900747  54.5955983  36.2569829
 141.2790747  54.5395983  36.2599829 139.8580747  55.1575983  35.3839829
 139.8500747  55.0985983  37.1629829 140.1380747  52.3025983  37.4229829
 139.7670747  51.2845983  37.2999829 141.2250747  52.2565983  37.3509829
 139.7810747  52.7655983  38.8159829 140.2110747  52.0815983  39.5479829
 140.1770747  53.7675983  38.9789829 138.6970747  52.7815983  38.9279829
 137.6170747  53.9355983  34.9219829 137.7600747  53.3625983  33.8479829
 137.1070747  55.1515983  35.0189829 137.0080747  55.6695983  35.8919829
 136.6360747  55.8515983  33.8309829 136.9050747  55.2305983  32.9759829
 135.1100747  56.0415983  33.8699829 134.7700747  56.5305983  32.9569829
 134.4490747  54.6665983  33.9859829 133.3660747  54.7845983  34.0149829
 134.7250747  54.0565983  33.1259829 134.7850747  54.1775983  34.8999829
 134.7210747  56.9335983  35.0559829 134.9330747  56.3965983  35.9799829
 135.3560747  57.8195983  35.0489829 133.2980747  57.3685983  35.0739829
 133.1200747  57.9945983  35.9489829 133.0800747  57.9375983  34.1699829
 132.6500747  56.4925983  35.1159829 137.2970747  57.2065983  33.6789829
 137.8540747  57.7505983  34.6209829 137.1600747  57.7995983  32.4889829
 136.6760747  57.3845983  31.6929829 137.7250747  59.1555983  32.2369829
 138.7320747  59.2335983  32.6479829 137.8040747  59.3915983  30.7249829
 138.6150747  58.7875983  30.3179829 136.8810747  59.0365983  30.2659829
 138.0240747  60.8395983  30.3229829 138.3420747  61.4015983  31.2009829
 138.8410747  60.8825983  29.6029829 136.8070747  61.5225983  29.7209829
 136.3460747  62.5225983  30.3039829 136.3210747  61.0475983  28.6759829
 136.8490747  60.2075983  32.9289829 135.6110747  60.0785983  32.8419829
 137.4570747  61.1895983  33.6059829 138.4650747  61.2485983  33.7469829
 136.6910747  62.2815983  34.2099829 136.1550747  62.8195983  33.4279829
 135.9410747  61.8655983  34.8819829 137.5740747  63.2625983  34.9839829
 138.7760747  63.0545983  35.1229829 136.9610747  64.3335983  35.4849829
 135.9560747  64.4885983  35.4059829 137.6630747  65.3945983  36.1979829
 138.6080747  64.9545983  36.5179829 137.8720747  66.5925983  35.2929829
 136.8980747  66.9925983  35.0119829 138.3850747  67.3715983  35.8569829
 138.6490747  66.3095983  34.0519829 139.5940747  65.8395983  34.3249829
 138.0990747  65.5905983  33.4459829 138.9880747  67.7695983  33.0619829
 137.4010747  68.0765983  32.3389829 137.4580747  68.9555983  31.6969829
 137.0980747  67.2135983  31.7459829 136.6690747  68.2495983  33.1279829
 136.9060747  65.8935983  37.4059829 135.6790747  65.9305983  37.4179829
 137.6410747  66.3625983  38.3989829 138.6610747  66.3435983  38.4109829
 137.0350747  66.9585983  39.5829829 135.9750747  67.1425983  39.4069829
 137.2120747  65.9885983  40.7389829 136.8420747  65.0125983  40.4239829
 138.2790747  65.8775983  40.9299829 136.5410747  66.3495983  42.0289829
 136.9170747  67.3045983  42.3949829 135.4680747  66.4675983  41.8759829
 136.8090747  65.2565983  43.0439829 136.5770747  64.2895983  42.5979829
 137.8710747  65.2485983  43.2879829 136.0160747  65.4185983  44.3059829
 134.9560747  65.4835983  44.0589829 136.1440747  64.5325983  44.9269829
 136.4060747  66.6005983  45.0679829 136.5430747  66.3405983  46.0659829
 137.2940747  66.9835983  44.6849829 135.6590747  67.3205983  44.9979829
 137.6830747  68.3095983  39.9049829 138.9020747  68.4535983  39.7669829
 136.8730747  69.2825983  40.3419829 135.8620747  69.1875983  40.4339829
 137.4100747  70.6155983  40.7369829 138.4600747  70.5215983  41.0159829
 137.4130747  71.5965983  39.5579829 137.8570747  72.5335983  39.8949829
 138.0650747  71.1955983  38.7819829 136.0740747  71.9055983  38.9369829
 135.4910747  71.0415983  38.0229829 135.9980747  70.1255983  37.7569829
 134.2670747  71.3365983  37.4459829 133.8200747  70.6445983  36.7479829
 133.6200747  72.5085983  37.7599829 132.6680747  72.7415983  37.3069829
 134.1920747  73.3825983  38.6539829 133.6860747  74.3035983  38.9039829
 135.4140747  73.0865983  39.2349829 135.8580747  73.7855983  39.9289829
 136.6660747  71.1225983  41.9799829 135.5030747  70.7245983  42.1789829
 137.3170747  71.9685983  42.7869829 138.2540747  72.3255983  42.6029829
 136.7150747  72.4575983  44.0289829 136.0400747  71.6595983  44.3379829
 137.8500747  72.7445983  45.0159829 137.4380747  73.1745983  45.9289829
 138.3340747  71.8085983  45.2949829 138.9000747  73.7105983  44.4199829
 139.2690747  73.4635983  43.2849829 139.3090747  74.6725983  45.0549829
 135.7990747  73.6635983  43.9569829 136.0070747  74.6665983  44.6369829
 134.7370747  73.5325983  43.2039829 134.5300747  72.7065983  42.6429829
 133.7450747  74.5925983  43.1129829 133.8620747  75.2425983  43.9799829
 133.9280747  75.4005983  41.8619829 133.8340747  74.7305983  41.0079829
 133.1090747  76.1165983  41.7969829 135.2180747  76.1525983  41.7269829
 136.0450747  75.4715983  41.9279829 135.3240747  76.4865983  40.6949829
 135.3350747  77.3025983  42.6049829 134.4900747  77.9745983  42.4539829
 135.3040747  76.9815983  43.6459829 136.5700747  77.9955983  42.3389829
 136.5440747  78.7685983  41.6739829 137.7570747  77.6975983  42.9039829
 137.8450747  76.7255983  43.7889829 137.0130747  76.1955983  44.0489829
 138.7450747  76.5025983  44.2139829 138.8300747  78.3735983  42.5629829
 138.7640747  79.1215983  41.8729829 139.7300747  78.1505983  42.9889829
 132.3790747  73.9785983  43.0689829 132.1220747  73.1285983  42.2369829
 131.4780747  74.4295983  43.9059829 131.6170747  75.1885983  44.5739829
 130.1620747  73.8185983  43.9069829 130.2060747  72.8725983  43.3669829
 129.8750747  73.5865983  44.9329829 129.1200747  74.6845983  43.2919829
 129.4170747  75.6985983  42.6659829 127.8840747  74.3535983  43.5879829
 127.6090747  73.5775983  44.1899829 126.8000747  75.1295983  43.0339829
 126.9280747  75.1805983  41.9529829 125.4250747  74.4825983  43.2909829
 124.6460747  75.1855983  42.9949829 125.3250747  73.6075983  42.6489829
 125.1840747  74.0665983  44.7169829 124.8140747  74.9835983  45.6599829
 124.7060747  76.0205983  45.3789829 124.5800747  74.6115983  46.9429829
 124.2930747  75.3465983  47.6799829 124.7090747  73.3125983  47.2899829
 124.4870747  72.9325983  48.5819829 124.6200747  71.9655983  48.6659829
 125.0600747  72.3925983  46.3599829 125.1510747  71.3545983  46.6439829
 125.2990747  72.7595983  45.0739829 125.5780747  72.0185983  44.3399829
 126.8420747  76.5005983  43.6469829 127.1790747  76.6615983  44.8209829
 126.4340747  77.4875983  42.8619829 126.1420747  77.3635983  41.8929829
 126.3720747  78.8595983  43.3409829 127.2780747  79.0345983  43.9219829
 126.3410747  79.8505983  42.1649829 126.3710747  80.8755983  42.5339829
 127.5850747  79.6215983  41.2809829 127.5710747  80.3205983  40.4449829
 128.4860747  79.7825983  41.8729829 127.5780747  78.6005983  40.8999829
 125.0370747  79.6975983  41.3799829 125.0150747  78.7075983  40.9249829
 124.1990747  79.7475983  42.0759829 124.8430747  80.7025983  40.3349829
 123.8950747  80.5215983  39.8279829 124.8310747  81.6955983  40.7829829
 125.6580747  80.6395983  39.6139829 125.1830747  79.0935983  44.2729829
 125.1970747  80.0165983  45.0839829 124.1560747  78.2545983  44.1599829
 124.1460747  77.4495983  43.5339829 122.9430747  78.4235983  44.9369829
 123.2700747  78.8605983  45.8799829 121.9780747  79.3105983  44.2039829
 122.4030747  80.3075983  44.0859829 121.7990747  78.9195983  43.2019829
 120.7810747  79.3845983  44.9069829 120.4400747  80.3025983  44.8769829
 122.2090747  77.1125983  45.2509829 122.0440747  76.2775983  44.3579829
 121.6930747  76.9295983  46.4899829 122.0170747  77.9005983  47.5679829
 121.4700747  78.8355983  47.4469829 123.0780747  78.1505983  47.5809829
 121.6010747  77.1685983  48.8129829 121.2470747  77.8625983  49.5759829
 122.4390747  76.6215983  49.2439829 120.5180747  76.2415983  48.3899829
 119.5470747  76.7355983  48.4069829 120.4510747  75.3825983  49.0579829
 120.8940747  75.8105983  46.9719829 121.4430747  74.8705983  46.9149829
 119.6390747  75.5775983  46.1489829 119.0390747  74.5075983  46.1919829
 119.2270747  76.5655983  45.3809829 119.6890747  77.4705983  45.2919829
 118.0340747  76.3965983  44.5869829 117.2600747  76.0555983  45.2739829
 117.5810747  77.7025983  43.9559829 118.4310747  78.1725983  43.4619829
 116.8430747  77.4875983  43.1839829 116.9940747  78.6645983  44.9379829
 115.8670747  78.3145983  45.6379829 115.4120747  77.3485983  45.4779829
 115.3190747  79.1855983  46.5379829 114.4300747  78.9095983  47.0859829
 115.8970747  80.4025983  46.7419829 115.3450747  81.2755983  47.6389829
 115.8790747  82.0965983  47.6669829 117.0340747  80.7585983  46.0489829
 117.4920747  81.7225983  46.2149829 117.5780747  79.8855983  45.1519829
 118.4710747  80.1575983  44.6089829 118.2220747  75.3545983  43.5059829
 117.2460747  74.8425983  42.9729829 119.4600747  75.0025983  43.1799829
 120.3070747  75.3585983  43.6229829 119.6670747  74.0435983  42.1209829
 118.8260747  74.1665983  41.4389829 120.9870747  74.3055983  41.4109829
 121.7890747  74.2815983  42.1479829 121.1730747  73.4905983  40.7109829
 121.0610747  75.5995983  40.6669829 120.3430747  75.7975983  39.5189829
 119.7000747  75.0135983  39.1479829 120.4330747  76.9895983  38.8319829
 119.8670747  77.1335983  37.9239829 121.2410747  77.9925983  39.3019829
 121.3140747  78.9265983  38.7649829 121.9500747  77.8055983  40.4469829
 122.5830747  78.5955983  40.8229829 121.8640747  76.6235983  41.1219829
 122.4350747  76.4875983  42.0289829 119.6840747  72.5995983  42.6249829
 119.9390747  71.6865983  41.8499829 119.4440747  72.3655983  43.9059829
 119.2410747  73.0785983  44.6059829 119.4630747  70.9765983  44.3999829
 120.4260747  70.5525983  44.1149829 119.3070747  70.9455983  45.9509829
 118.4060747  71.5175983  46.1739829 119.0940747  69.5045983  46.4979829
 118.9910747  69.5385983  47.5829829 118.1910747  69.0795983  46.0609829
 119.9510747  68.8845983  46.2339829 120.4990747  71.6275983  46.6649829
 120.5520747  72.6635983  46.3289829 120.2900747  71.6495983  47.7349829
 121.8430747  70.9965983  46.4599829 122.5970747  71.5615983  47.0079829
 121.8220747  69.9695983  46.8249829 122.0880747  70.9995983  45.3979829
 118.3620747  70.1365983  43.7749829 117.2070747  70.5495983  43.7149829
 118.7430747  68.9485983  43.3179829 119.7110747  68.6285983  43.3569829
 117.8410747  67.9755983  42.7169829 116.8210747  68.3545983  42.6479829
 118.2530747  67.6295983  41.3119829 119.2810747  67.2675983  41.3209829
 117.6300747  66.8115983  40.9489829 118.1510747  68.7585983  40.3829829
 117.2460747  69.5845983  40.4609829 119.0500747  68.8115983  39.4599829
 119.0230747  69.5565983  38.7639829 119.7880747  68.1075983  39.4259829
 117.9760747  66.7765983  43.5939829 118.7750747  66.8305983  44.5149829
 117.2450747  65.6835983  43.3479829 116.5210747  65.6115983  42.6329829
 117.4680747  64.4735983  44.1419829 116.4970747  63.9885983  44.2449829
 118.4610747  63.5285983  43.4379829 118.5640747  62.6205983  44.0329829
 117.9670747  63.1465983  42.0659829 118.6870747  62.4795983  41.5929829
 117.0060747  62.6395983  42.1529829 117.8500747  64.0435983  41.4589829
 119.7040747  64.1955983  43.3089829 120.0180747  64.4755983  44.1939829
 118.0170747  64.7985983  45.5339829 119.1770747  64.5095983  45.8199829
 117.1940747  65.4595983  46.3589829 116.1860747  65.5045983  46.2089829
 117.6280747  66.1815983  47.5479829 118.4520747  66.8035983  47.1999829
 116.4600747  66.9715983  48.0849829 116.7940747  67.6225983  48.8929829
 116.0580747  67.6155983  47.3019829 115.4560747  66.1085983  48.5539829
 114.7060747  66.6365983  48.8999829 118.2380747  65.3655983  48.6819829
 118.8270747  65.9285983  49.6149829 118.0690747  64.0475983  48.6839829
 117.5510747  63.5095983  47.9889829 118.6660747  63.2935983  49.7599829
 118.3660747  63.7235983  50.7159829 118.1950747  61.8305983  49.7749829
 117.1050747  61.8135983  49.7989829 118.5010747  61.3545983  48.8429829
 118.7280747  60.9975983  50.9539829 119.8130747  60.9225983  50.8809829
 118.5060747  61.5125983  51.8889829 118.1150747  59.5685983  50.9959829
 118.2410747  59.1595983  51.9989829 117.0430747  59.6385983  50.8129829
 118.7370747  58.5825983  49.9689829 118.0830747  57.7165983  49.8609829
 118.7890747  59.0655983  48.9929829 120.1190747  58.1165983  50.3689829
 120.4860747  57.4615983  49.6489829 120.7530747  58.9375983  50.4459829
 120.0690747  57.6295983  51.2869829 120.1730747  63.3565983  49.5659829
 120.6920747  62.9235983  48.5419829 120.8880747  63.8925983  50.5499829
 120.4950747  64.2215983  51.4319829 122.3260747  64.0515983  50.4309829
 122.7770747  63.9765983  51.4199829 122.7280747  63.2325983  49.8339829
 122.7320747  65.3865983  49.7929829 123.9170747  65.6125983  49.5449829
 121.7550747  66.2495983  49.4869829 120.7690747  66.0485983  49.6569829
 121.9820747  67.5675983  48.8799829 120.9870747  67.9005983  48.5849829
 122.5910747  68.5345983  49.8779829 123.5300747  68.1225983  50.2469829
 122.8310747  69.4685983  49.3699829 121.7010747  68.8215983  51.0279829
 121.3910747  67.8855983  51.4939829 122.2480747  69.3875983  51.7819829
 120.4820747  69.6005983  50.5949829 120.5360747  70.7625983  50.1759829
 119.3360747  68.9435983  50.6749829 119.3210747  67.9855983  51.0249829
 118.4680747  69.3955983  50.3869829 122.8190747  67.5575983  47.6099829
 123.8150747  68.2795983  47.5029829 122.4600747  66.7355983  46.6719829
 121.6430747  66.1295983  46.7499829 123.1690747  66.5865983  45.4229829
 124.1610747  67.0255983  45.5259829 123.3130747  65.1045983  45.0929829
 122.3200747  64.6895983  44.9179829 123.8670747  65.0085983  44.1589829
 124.0130747  64.2635983  46.1659829 123.5440747  64.4505983  47.1319829
 123.8720747  63.2055983  45.9429829 125.5110747  64.5635983  46.2649829
 125.9710747  64.4405983  45.2839829 125.6540747  65.6045983  46.5559829
 126.2140747  63.6525983  47.2739829 125.7050747  62.6895983  47.3069829
 127.2340747  63.4635983  46.9399829 126.2440747  64.2515983  48.6639829
 126.4080747  63.4985983  49.3629829 127.0100747  64.9525983  48.7239829
 125.3340747  64.7155983  48.8619829 122.4640747  67.3175983  44.3119829
 121.4160747  67.9175983  44.5019829 123.0940747  67.3565983  43.1649829
 124.0260747  66.9665983  43.0229829 122.5280747  67.9595983  41.9819829
 121.4400747  67.8985983  41.9829829 122.8860747  69.4295983  41.9189829
 122.5480747  69.9125983  42.8359829 123.9710747  69.5255983  41.8899829
 122.2120747  70.2775983  40.5579829 121.3030747  71.1095983  40.9719829
 123.1040747  67.2125983  40.8089829 124.2610747  67.3925983  40.4389829
 122.3290747  66.3065983  40.2429829 121.3430747  66.1565983  40.4579829
 122.8910747  65.4345983  39.2279829 123.9090747  65.7745983  39.0369829
 122.8440747  64.0015983  39.7539829 121.8020747  63.7225983  39.9109829
 123.2400747  63.3355983  38.9869829 123.6210747  63.7625983  41.0629829
 124.6640747  64.0435983  40.9179829 123.2210747  64.4125983  41.8419829
 123.5530747  62.3195983  41.5319829 122.7790747  61.5895983  40.9699829
 124.2720747  61.9475983  42.4329829 122.1600747  65.4905983  37.9029829
 120.9310747  65.4535983  37.8579829 122.9370747  65.5255983  36.8279829
 123.9560747  65.5495983  36.8709829 122.4030747  65.5325983  35.4739829
 121.3600747  65.2215983  35.5409829 122.5100747  66.9115983  34.8589829
 123.5660747  67.1465983  34.7229829 122.0600747  66.8815983  33.8669829
 121.8880747  67.9985983  35.6169829 120.5660747  68.3335983  35.4919829
 119.9290747  67.7715983  34.8249829 120.0480747  69.3785983  36.2099829
 119.0060747  69.6425983  36.1069829 120.8460747  70.0785983  37.0489829
 120.4500747  70.9105983  37.6129829 122.1430747  69.7245983  37.1719829
 122.7780747  70.2735983  37.8509829 122.6570747  68.7105983  36.4729829
 123.7000747  68.4555983  36.5919829 123.1970747  64.5885983  34.5829829
 124.3750747  64.3345983  34.8349829 122.5860747  64.0835983  33.5219829
 121.6000747  64.2135983  33.2979829 123.3410747  63.2725983  32.5739829
 124.3820747  63.2685983  32.8959829 122.8410747  61.8395983  32.5609829
 121.7770747  61.8375983  32.3249829 123.3460747  61.2955983  31.7629829
 123.0540747  61.1135983  33.8559829 123.0510747  60.0395983  33.6699829
 124.0380747  61.3665983  34.2519829 122.0130747  61.4395983  34.8779829
 120.8250747  61.5195983  34.5559829 122.4330747  61.6245983  36.1219829
 123.4260747  61.5485983  36.3419829 121.7630747  61.8435983  36.8589829
 123.2660747  63.8635983  31.1879829 122.3110747  64.5665983  30.8679829
 124.2700747  63.5785983  30.3709829 125.0750747  63.0165983  30.6469829
 124.3230747  64.0445983  28.9859829 125.3200747  63.8255983  28.6019829
 123.2860747  63.3135983  28.1319829 123.2850747  62.2565983  28.3989829
 122.2950747  63.7025983  28.3639829 123.5380747  63.4495983  26.6249829
 124.6680747  63.5895983  26.2219829 122.5780747  63.4075983  25.8749829
 124.0910747  65.5475983  28.9019829 123.1930747  66.0025983  28.2119829
 124.8440747  66.3075983  29.6739829 125.6000747  65.9605983  30.2649829
 124.6330747  67.7505983  29.7319829 123.5980747  67.9195983  29.4339829
 124.8800747  68.2565983  31.1459829 124.7200747  69.3345983  31.1799829
 124.1910747  67.7655983  31.8339829 125.9060747  68.0325983  31.4389829
 125.5120747  68.5275983  28.7689829 126.6030747  68.0915983  28.3889829
 125.0440747  69.7165983  28.3959829 124.1040747  70.0485983  28.6109829
 125.8450747  70.6515983  27.6409829 126.4540747  70.0615983  26.9559829
 125.0250747  71.6145983  26.8129829 124.2150747  71.9955983  27.4349829
 125.6550747  72.4655983  26.5539829 124.4370747  71.0735983  25.5629829
 125.2800747  70.6605983  24.5429829 126.3510747  70.6995983  24.6779829
 124.7580747  70.2055983  23.3699829 125.4150747  69.8755983  22.5789829
 123.4190747  70.1675983  23.1959829 122.9220747  69.7215983  22.0059829
 123.5390747  69.0655983  21.6189829 122.5780747  70.5815983  24.1839829
 121.5100747  70.5485983  24.0279829 123.0820747  71.0425983  25.3819829
 122.4170747  71.3745983  26.1649829 126.6790747  71.4595983  28.5989829
 126.1800747  71.8715983  29.6429829 127.9140747  71.7355983  28.2359829
 128.3440747  71.4515983  27.3559829 128.7660747  72.5025983  29.1289829
 128.1990747  72.6705983  30.0439829 130.0600747  71.7105983  29.3929829
 130.6040747  71.5925983  28.4559829 130.9680747  72.4675983  30.3459829
 131.8760747  71.8905983  30.5189829 131.2290747  73.4325983  29.9109829
 130.4520747  72.6245983  31.2929829 129.7280747  70.3465983  29.9079829
 130.6490747  69.7935983  30.0919829 129.1660747  70.4355983  30.8379829
 129.1270747  69.8155983  29.1699829 129.1480747  73.8515983  28.5629829
 129.8370747  73.9225983  27.5419829 128.7600747  74.9115983  29.2549829
 128.2230747  74.8585983  30.1209829 129.0720747  76.2585983  28.8319829
 129.3130747  76.2515983  27.7689829 127.8590747  77.1675983  29.0819829
 127.0280747  76.7915983  28.4849829 127.5720747  77.0645983  30.1279829
 128.0210747  78.6625983  28.7799829 128.8830747  79.0645983  29.3129829
 128.2580747  78.8645983  27.2949829 128.3720747  79.9285983  27.0859829
 129.1640747  78.3365983  26.9959829 127.4090747  78.4745983  26.7349829
 126.7680747  79.3995983  29.2469829 126.8720747  80.4635983  29.0369829
 125.8980747  79.0095983  28.7189829 126.6380747  79.2525983  30.3189829
 130.2630747  76.7835983  29.6089829 130.1940747  76.9395983  30.8269829
 131.3740747  77.0215983  28.9259829 131.4740747  76.8915983  27.9189829
 132.5730747  77.5055983  29.6099829 132.3810747  77.3975983  30.6769829
 133.7750747  76.6865983  29.1679829 133.9320747  76.8585983  28.1029829
 134.6560747  77.0665983  29.6849829 133.6980747  75.2145983  29.3969829
 132.8080747  74.8095983  28.9159829 134.8950747  74.5995983  28.8299829
 134.8590747  73.5215983  28.9869829 134.9410747  74.8095983  27.7609829
 135.7800747  75.0075983  29.3179829 133.6040747  74.9175983  30.8679829
 133.5490747  73.8395983  31.0189829 134.4850747  75.3095983  31.3749829
 132.7100747  75.3875983  31.2779829 132.8720747  78.9655983  29.3419829
 133.1280747  79.3465983  28.2009829 132.9190747  79.7735983  30.3939829
 132.7740747  79.4785983  31.3599829 133.1930747  81.1895983  30.2169829
 133.6060747  81.2695983  29.2109829 131.9240747  81.9885983  30.3719829
 131.2050747  81.6975983  29.6059829 131.4650747  81.7745983  31.3369829
 132.2040747  83.3605983  30.2689829 132.2330747  83.7565983  31.1649829
 134.2220747  81.7595983  31.1719829 134.0930747  81.6945983  32.3889829
 135.2700747  82.3445983  30.6009829 135.4100747  82.3815983  29.5909829
 136.3280747  82.9945983  31.3669829 136.5420747  82.3965983  32.2529829
 137.6060747  83.0805983  30.5479829 138.4250747  83.3725983  31.2059829
 137.8430747  82.0885983  30.1639829 137.5470747  84.0365983  29.4029829
 136.6610747  83.8315983  28.8029829 137.4460747  85.0535983  29.7819829
 138.7440747  83.9445983  28.5579829 139.4570747  82.9825983  28.6849829
 138.9840747  84.8505983  27.7919829 135.8720747  84.3695983  31.8159829
 136.5150747  85.0195983  32.6329829 134.7820747  84.8225983  31.2129829
 134.2910747  84.2915983  30.4939829 134.1680747  86.0995983  31.4959829
 134.9340747  86.7515983  31.9159829 133.6320747  86.7445983  30.2219829
 132.8790747  86.0855983  29.7899829 133.1280747  87.6735983  30.4889829
 134.6810747  87.0505983  29.1539829 135.2260747  86.1405983  28.9009829
 134.1910747  87.3925983  28.2429829 135.6650747  88.1255983  29.6509829
 135.1070747  88.9805983  30.0319829 136.2470747  87.7285983  30.4829829
 136.5940747  88.5785983  28.5599829 137.1790747  87.7285983  28.2079829
 136.0090747  88.9365983  27.7129829 137.5190747  89.6615983  29.0159829
 138.1400747  89.9415983  28.2299829 136.9640747  90.4835983  29.3279829
 138.0970747  89.3135983  29.8069829 133.0550747  85.9435983  32.5039829
 132.3860747  84.9065983  32.5739829 132.8390747  87.0075983  33.2489829
 133.4090747  87.8505983  33.1839829 131.7840747  87.1055983  34.2319829
 131.6880747  86.1915983  34.8169829 132.1510747  88.2565983  35.1629829
 133.1770747  88.1145983  35.5039829 132.1300747  89.1855983  34.5929829
 131.2850747  88.4095983  36.3369829 130.3030747  88.7555983  36.0149829
 131.1420747  87.4355983  36.8049829 131.8540747  89.3985983  37.3839829
 132.0680747  90.3545983  36.9059829 131.1050747  89.5875983  38.1529829
 133.1480747  88.8435983  38.0419829 133.0150747  87.7835983  38.2569829
 133.9730747  88.9245983  37.3349829 133.5050747  89.5495983  39.2869829
 134.3750747  89.1385983  39.6819829 133.6600747  90.5575983  39.0819829
 132.7320747  89.4515983  39.9759829 130.4370747  87.2905983  33.5509829
 130.3660747  88.0035983  32.5539829 129.3600747  86.6775983  34.0809829
 129.3780747  86.0575983  34.8909829 128.0390747  86.8895983  33.4789829
 128.2100747  87.5605983  32.6369829 127.3990747  85.6185983  32.8779829
 126.4020747  85.8575983  32.5069829 128.3090747  85.1495983  31.7569829
 127.8930747  84.2505983  31.3029829 128.3910747  85.9325983  31.0029829
 129.2980747  84.9285983  32.1589829 127.1900747  84.5125983  33.9109829
 128.1600747  84.1075983  34.1999829 126.7440747  84.9425983  34.8079829
 126.2910747  83.3585983  33.4019829 126.1840747  82.6075983  34.1849829
 125.3090747  83.7515983  33.1399829 126.7460747  82.9035983  32.5229829
 127.0910747  87.5435983  34.4719829 125.8670747  87.3915983  34.3979829
 127.6580747  88.2385983  35.4289829 128.6660747  88.3405983  35.5429829
 126.8700747  88.9275983  36.4169829 126.1470747  88.2405983  36.8569829
 127.7740747  89.4605983  37.5079829 128.5350747  90.1075983  37.0709829
 127.1940747  90.0725983  38.1999829 128.3880747  88.4125983  38.2049829
 128.9690747  88.7805983  38.9039829 126.1480747  90.0725983  35.7539829
 126.7650747  90.9585983  35.1639829 124.8290747  90.0415983  35.8789829
 124.3590747  89.3435983  36.4559829 123.8960747  90.9565983  35.2409829
 122.8950747  90.6295983  35.5229829 124.0950747  92.3765983  35.7319829
 125.1070747  92.7085983  35.4989829 123.4120747  93.0455983  35.2089829
 123.8760747  92.4615983  37.1149829 124.0110747  93.3855983  37.4109829
 123.9890747  90.9035983  33.7219829 123.6830747  91.8785983  33.0319829
 124.3380747  89.7385983  33.1869829 124.5790747  88.9125983  33.7339829
 124.4060747  89.5445983  31.7599829 124.2670747  90.4955983  31.2449829
 125.7990747  89.0145983  31.3499829 125.9330747  88.0595983  31.8579829
 125.9190747  88.7025983  29.8759829 126.9230747  88.3355983  29.6619829
 125.1890747  87.9405983  29.6049829 125.7320747  89.6065983  29.2959829
 126.9190747  90.0055983  31.8229829 126.8850747  90.0645983  32.9109829
 127.8860747  89.5795983  31.5569829 126.8540747  91.4155983  31.2699829
 127.6810747  92.0025983  31.6709829 126.9260747  91.3835983  30.1829829
 125.9090747  91.8765983  31.5579829 123.3010747  88.6055983  31.3459829
 123.1000747  87.5515983  31.9379829 122.5630747  88.9975983  30.3409829
 122.6450747  89.9015983  29.8759829 121.5460747  88.1285983  29.8139829
 121.2770747  87.3545983  30.5329829 120.2610747  88.8925983  29.5269829
 120.4830747  89.6975983  28.8259829 119.5600747  88.2215983  29.0299829
 119.5910747  89.4785983  30.7329829 119.3540747  88.6895983  31.4469829
 120.2680747  90.1705983  31.2349829 118.3290747  90.1985983  30.3239829
 118.1580747  90.4455983  29.1259829 117.4490747  90.5365983  31.2579829
 117.6320747  90.3125983  32.2359829 116.5900747  91.0205983  30.9979829
 122.1180747  87.5275983  28.5649829 123.3140747  87.2995983  28.4849829
 121.2920747  87.2115983  27.5969829 120.2840747  87.3685983  27.6089829
 121.8120747  86.5885983  26.3999829 120.9610747  86.2705983  25.7979829
 122.6300747  87.5765983  25.6049829 123.4830747  87.9105983  26.1959829
 123.0300747  87.0925983  24.7139829 121.8460747  88.6805983  25.2359829
 122.3770747  89.2865983  24.6779829 122.6300747  85.3465983  26.7169829
 123.6520747  85.0775983  26.1009829 122.1170747  84.5495983  27.6529829
 121.2810747  84.7865983  28.1879829 122.6910747  83.2625983  28.0109829
 123.6960747  83.1105983  27.6179829 122.9080747  83.1195983  29.5499829
 123.3310747  82.1375983  29.7589829 123.9000747  84.2245983  30.0199829
 124.0610747  84.1365983  31.0939829 124.8500747  84.1055983  29.4999829
 123.4840747  85.2065983  29.7949829 121.5300747  83.1915983  30.3549829
 121.1300747  84.2025983  30.2729829 120.8120747  82.5245983  29.8779829
 121.6310747  82.8175983  31.8619829 120.6460747  82.8955983  32.3229829
 121.9970747  81.7955983  31.9589829 122.3200747  83.4985983  32.3609829
 121.7050747  82.2605983  27.4199829 121.9460747  81.0505983  27.3209829
 120.5390747  82.7975983  27.0279829 120.3070747  83.7855983  27.1249829
 119.4610747  81.9675983  26.4019829 119.2050747  81.1895983  27.1209829
 118.1960747  82.8065983  26.1349829 118.1780747  83.0175983  25.0659829
 116.9260747  82.0405983  26.4759829 116.0580747  82.6675983  26.2729829
 116.8710747  81.1375983  25.8679829 116.9380747  81.7675983  27.5309829
 118.2390747  84.1345983  26.8739829 117.3310747  84.6985983  26.6619829
 118.3110747  83.9525983  27.9459829 119.1070747  84.7065983  26.5449829
 119.9380747  81.2485983  25.1229829 119.4330747  80.1555983  24.9259829
 120.7820747  81.7765983  24.1809829 121.3340747  83.1495983  24.1479829
 122.1220747  83.2905983  24.8869829 120.5710747  83.9015983  24.3479829
 121.8520747  83.2375983  22.7579829 122.6870747  83.9345983  22.6879829
 121.0840747  83.5895983  22.0689829 122.2820747  81.8255983  22.4309829
 123.2700747  81.6065983  22.8359829 122.3370747  81.6655983  21.3539829
 121.2100747  80.9485983  23.0709829 120.4040747  80.6745983  22.3899829
 121.7560747  79.5735983  23.5279829 121.6520747  78.5935983  22.7779829
 122.3660747  79.4775983  24.7339829 122.5250747  80.2485983  25.3819829
 122.8470747  78.1705983  25.1679829 123.3280747  77.6595983  24.3339829
 123.8910747  78.3045983  26.2599829 124.2300747  77.3135983  26.5629829
 124.7380747  78.8795983  25.8849829 123.4560747  78.8165983  27.1179829
 121.6520747  77.3635983  25.6509829 121.5590747  76.1515983  25.4289829
 120.7000747  78.0675983  26.2659829 120.7470747  79.0715983  26.4399829
 119.4900747  77.4215983  26.7439829 119.7470747  76.5685983  27.3719829
 118.6570747  78.3895983  27.6189829 118.4750747  79.2965983  27.0419829
 117.6870747  77.9295983  27.8039829 119.2800747  78.8115983  29.0199829
 120.3040747  79.1425983  28.8479829 118.4610747  79.9445983  29.6489829
 118.9000747  80.2225983  30.6069829 118.4650747  80.8085983  28.9839829
 117.4350747  79.6095983  29.8029829 119.2570747  77.6325983  29.9729829
 119.6850747  77.9295983  30.9299829 118.2280747  77.3055983  30.1219829
 119.8410747  76.8135983  29.5529829 118.6870747  76.9405983  25.5269829
 118.0940747  75.8645983  25.5639829 118.7020747  77.7035983  24.4319829
 119.2190747  78.5795983  24.3579829 117.9670747  77.3405983  23.2299829
 116.9250747  77.2125983  23.5229829 118.0500747  78.4345983  22.1689829
 119.0970747  78.7035983  22.0309829 117.6990747  78.0245983  21.2219829
 117.2650747  79.6955983  22.4669829 116.2010747  79.4605983  22.4899829
 117.5330747  80.0605983  23.4589829 117.5150747  80.7915983  21.4439829
 118.4120747  80.6355983  20.6499829 116.8080747  81.7705983  21.4579829
 118.4910747  76.0475983  22.6469829 117.6970747  75.1945983  22.2509829
 119.8060747  75.8615983  22.6439829 120.4920747  76.5435983  22.9689829
 120.3600747  74.6135983  22.1519829 119.9660747  74.4385983  21.1509829
 121.8680747  74.6695983  22.0109829 122.3240747  75.0065983  22.9419829
 122.4160747  73.2665983  21.6949829 123.5000747  73.3135983  21.5949829
 122.1560747  72.5835983  22.5039829 121.9810747  72.9075983  20.7619829
 122.2020747  75.6235983  20.9219829 121.9310747  75.1805983  19.9639829
 121.5990747  76.5245983  21.0389829 123.5820747  75.9845983  20.8969829
 123.7610747  76.6825983  20.0789829 123.8520747  76.4555983  21.8419829
 124.1890747  75.0915983  20.7499829 119.9360747  73.4805983  23.0619829
 119.5780747  72.4065983  22.5809829 120.0090747  73.7165983  24.3799829
 120.3470747  74.5935983  24.7759829 119.6080747  72.7315983  25.3779829
 120.1980747  71.8265983  25.2339829 119.8750747  73.2775983  26.7729829
 119.5740747  72.5395983  27.5159829 120.9380747  73.4905983  26.8829829
 119.3040747  74.1945983  26.9199829 118.1310747  72.3505983  25.2129829
 117.7280747  71.2235983  25.5089829 117.2950747  73.2905983  24.7769829
 117.5510747  74.2555983  24.5689829 115.9040747  72.9545983  24.5689829
 115.6350747  72.2635983  25.3679829 115.0250747  74.1795983  24.6599829
 115.4810747  74.9885983  24.0899829 114.0640747  73.9635983  24.1939829
 114.7940747  74.6425983  26.0689829 114.0150747  74.0125983  26.8169829
 115.4360747  75.7105983  26.4519829 115.3130747  76.0665983  27.3999829
 116.0610747  76.1895983  25.8039829 115.6670747  72.2435983  23.2439829
 114.7870747  71.3795983  23.1739829 116.4290747  72.6185983  22.2019829
 117.1330747  73.3535983  22.2709829 116.3410747  72.0275983  20.8669829
 115.3050747  72.0985983  20.5359829 117.2470747  72.7795983  19.9109829
 117.1770747  72.3345983  18.9179829 116.9390747  73.8235983  19.8629829
 118.2770747  72.7205983  20.2629829 116.7460747  70.5655983  20.8859829
 116.1680747  69.7205983  20.2009829 117.7360747  70.2775983  21.6959829
 118.2080747  70.9845983  22.2589829 118.2680747  68.9565983  21.8869829
 117.7560747  68.1885983  21.3079829 119.7160747  68.9025983  21.4479829
 120.3030747  69.5825983  22.0659829 120.1050747  67.8995983  21.6209829
 119.9000747  69.2525983  20.0409829 119.7180747  68.3575983  19.0149829
 119.9450747  68.9635983  17.8659829 119.8810747  68.5085983  16.8889829
 120.2640747  70.2195983  18.1119829 120.4930747  70.9235983  17.4099829
 120.2360747  70.4225983  19.4689829 120.4450747  71.3495983  19.9819829
 118.1370747  68.7535983  23.3639829 118.9030747  69.3285983  24.1269829
 117.2050747  67.9155983  23.7919829 116.6840747  67.2665983  23.2029829
 116.8660747  67.8865983  25.2129829 116.6660747  68.9245983  25.4769829
 115.6570747  66.9785983  25.4369829 115.9500747  65.9555983  25.2019829
 115.4040747  67.0015983  26.4969829 114.3790747  67.3175983  24.6239829
 114.5900747  67.1865983  23.5629829 113.5950747  66.6065983  24.8839829
 113.8760747  68.6875983  24.8469829 114.6570747  69.4015983  24.5859829
 113.0370747  68.8735983  24.1769829 113.4550747  68.9215983  26.2119829
 113.3490747  68.1135983  26.8249829 113.1940747  70.1425983  26.7229829
 113.3120747  71.2095983  25.9619829 113.6000747  71.1125983  24.9879829
 113.1150747  72.1335983  26.3459829 112.8270747  70.2665983  27.9889829
 112.7410747  69.4385983  28.5789829 112.6300747  71.1895983  28.3749829
 117.9810747  67.3895983  26.1209829 118.0450747  66.2155983  26.4859829
 118.8430747  68.3305983  26.4829829 118.7570747  69.2975983  26.1699829
 119.9860747  68.1175983  27.3449829 119.9460747  67.0945983  27.7179829
 121.2780747  68.3335983  26.5819829 121.1240747  69.1685983  25.8979829
 122.0380747  68.6445983  27.2989829 121.8540747  67.1625983  25.7679829
 122.9420747  67.2315983  25.7589829 121.5980747  66.2235983  26.2589829
 121.3470747  67.1345983  24.3489829 120.3400747  66.7175983  24.3339829
 121.2760747  68.1545983  23.9709829 122.2610747  66.3025983  23.4109829
 122.0790747  66.6105983  22.3809829 123.3010747  66.5385983  23.6349829
 122.0710747  64.8115983  23.5109829 122.6820747  64.3365983  22.8169829
 122.3220747  64.4925983  24.4689829 121.0770747  64.5745983  23.3169829
 119.9470747  69.1275983  28.5069829 119.4480747  70.2255983  28.3279829
 120.4190747  68.7835983  29.7019829 120.5280747  67.3655983  30.0599829
 121.4560747  66.9235983  29.6959829 119.7100747  66.7765983  29.6449829
 120.4810747  67.4115983  31.5419829 121.0540747  66.5925983  31.9769829
 119.4580747  67.3125983  31.9039829 121.0680747  68.7535983  31.9299829
 122.1510747  68.6955983  32.0359829 120.6720747  69.0975983  32.8859829
 120.6750747  69.6845983  30.8059829 119.8250747  70.3155983  31.0649829
 121.7990747  70.6225983  30.4539829 122.5960747  70.2755983  29.5779829
 121.8780747  71.7815983  31.0659829 121.1820747  72.1185983  31.7309829
 122.9850747  72.7015983  30.8449829 123.6800747  72.2265983  30.1529829
 122.4470747  74.0205983  30.2419829 121.9260747  73.7755983  29.3159829
 121.7030747  74.4225983  30.9299829 123.4920747  75.1825983  29.9209829
 124.1160747  75.3435983  30.7999829 124.4050747  74.7865983  28.7489829
 125.1090747  75.5935983  28.5479829 124.9550747  73.8805983  29.0059829
 123.7990747  74.6035983  27.8609829 122.7490747  76.4565983  29.5909829
 123.4650747  77.2485983  29.3719829 122.1130747  76.2915983  28.7209829
 122.1330747  76.7485983  30.4409829 123.7500747  73.0015983  32.1399829
 123.1420747  73.1955983  33.1919829 125.0700747  72.9965983  32.0819829
 125.6110747  72.7155983  31.2639829 125.8630747  73.4075983  33.2279829
 125.2010747  73.6755983  34.0519829 126.7340747  72.2585983  33.7819829
 126.0590747  71.5055983  34.1889829 127.5690747  71.6285983  32.7139829
 128.1660747  70.8255983  33.1459829 126.9210747  71.2215983  31.9379829
 128.2300747  72.3785983  32.2789829 127.6820747  72.8075983  34.8779829
 128.2960747  71.9955983  35.2679829 128.3260747  73.5765983  34.4509829
 127.0920747  73.2375983  35.6869829 126.6750747  74.6165983  32.8319829
 127.3150747  74.6295983  31.7779829 126.6090747  75.6445983  33.6679829
 126.0940747  75.6205983  34.5479829 127.2670747  76.9075983  33.4079829
 127.6310747  76.8775983  32.3809829 126.2570747  78.0565983  33.6179829
 125.8480747  78.0215983  34.6279829 126.9430747  79.4455983  33.5269829
 126.2010747  80.2285983  33.6799829 127.7140747  79.5215983  34.2939829
 127.3970747  79.5635983  32.5429829 125.0840747  77.8675983  32.6249829
 125.4660747  77.9835983  31.6109829 124.7170747  76.8445983  32.7119829
 123.9270747  78.8095983  32.8119829 123.1590747  78.5955983  32.0679829
 123.5110747  78.6805983  33.8109829 124.2710747  79.8365983  32.6919829
 128.4500747  77.1415983  34.3159829 128.2830747  77.2865983  35.5199829
 129.6370747  77.2355983  33.7309829 129.7930747  77.1365983  32.7279829
 130.8330747  77.4945983  34.5089829 130.6090747  77.4345983  35.5739829
 131.9120747  76.4395983  34.2569829 132.1960747  76.4135983  33.2049829
 133.1670747  76.7865983  35.0659829 133.9350747  76.0345983  34.8859829
 133.5380747  77.7645983  34.7599829 132.9210747  76.8075983  36.1279829
 131.3420747  75.0675983  34.6549829 131.2090747  75.0485983  35.7369829
 130.3520747  74.9615983  34.2109829 132.1740747  73.8835983  34.2549829
 131.6840747  72.9665983  34.5829829 132.2870747  73.8675983  33.1709829
 133.1570747  73.9555983  34.7209829 131.3120747  78.8925983  34.1579829
 131.6870747  79.1605983  33.0129829 131.3200747  79.7795983  35.1449829
 131.1070747  79.5605983  36.1179829 131.6500747  81.1895983  34.8869829
 132.3090747  81.2245983  34.0199829 130.3840747  81.9865983  34.5879829
 130.6460747  83.0275983  34.3989829 129.8920747  81.5715983  33.7089829
 129.7090747  81.9305983  35.4419829 132.3680747  81.7995983  36.0609829
 132.2670747  81.3095983  37.1759829 133.0760747  82.8925983  35.8509829
 133.1910747  83.3625983  34.9529829 133.7620747  83.5015983  36.9809829
 134.5140747  82.8005983  37.3429829 134.4340747  84.7845983  36.5359829
 135.1040747  84.5625983  35.7059829 133.6740747  85.4685983  36.1579829
 135.2080747  85.4685983  37.6129829 134.5330747  85.7495983  38.4219829
 135.9360747  84.7745983  38.0319829 135.9140747  86.6855983  37.1109829
 135.7230747  87.0215983  35.9759829 136.6540747  87.2795983  37.8599829
 132.7970747  83.7865983  38.1309829 133.0910747  83.4645983  39.2889829
 131.6400747  84.3505983  37.7879829 131.4380747  84.6315983  36.8289829
 130.5410747  84.6345983  38.7009829 130.5720747  83.8295983  39.4349829
 130.6760747  85.9695983  39.4419829 130.9840747  86.7355983  38.7299829
 129.6960747  86.2605983  39.8199829 131.6250747  85.9535983  40.5559829
 131.3620747  85.2315983  41.4969829 132.6000747  86.6665983  40.5259829
 129.2310747  84.6695983  37.9559829 129.1870747  84.9305983  36.7459829
 128.1580747  84.3985983  38.6879829 128.2040747  84.0805983  39.6559829
 126.8070747  84.5305983  38.1769829 126.8150747  85.0215983  37.2039829
 126.1800747  83.1495983  38.0069829 126.1150747  82.6635983  38.9809829
 124.7590747  83.2615983  37.4649829 124.3330747  82.2645983  37.3519829
 124.1490747  83.8405983  38.1589829 124.7770747  83.7595983  36.4959829
 127.0610747  82.2945983  37.0989829 126.6110747  81.3085983  36.9789829
 127.1510747  82.7735983  36.1239829 128.0500747  82.1905983  37.5449829
 126.0000747  85.3655983  39.1699829 125.9060747  85.0055983  40.3399829
 125.4260747  86.4615983  38.7039829 125.4740747  86.7455983  37.7259829
 124.6610747  87.3805983  39.5499829 124.1000747  86.8045983  40.2859829
 125.6260747  88.3205983  40.2969829 126.5610747  87.7875983  40.4689829
 125.8550747  89.1645983  39.6469829 125.1200747  88.8735983  41.6579829
 123.9280747  88.9715983  41.8439829 125.9360747  89.2005983  42.4759829
 123.6430747  88.1695983  38.7179829 123.5430747  87.9905983  37.4889829
 122.8800747  89.0275983  39.3839829 122.8990747  89.1165983  40.3999829
 121.9410747  89.9265983  38.7399829 121.4310747  90.5265983  39.4939829
 122.4800747  90.6185983  38.0929829 120.9290747  89.1605983  37.9309829
 120.3460747  88.1855983  38.3999829 120.7980747  89.5775983  36.6839829
 121.3450747  90.3555983  36.3149829 119.8990747  89.0165983  35.7009829
 118.9120747  89.0285983  36.1629829 119.9370747  89.8525983  34.4239829
 120.9700747  89.9285983  34.0839829 119.3820747  89.3305983  33.6449829
 119.3720747  91.2405983  34.5759829 119.9190747  91.7725983  35.3539829
 119.5160747  91.7955983  33.6489829 117.9260747  91.2125983  34.9169829
 117.1750747  90.6315983  34.1649829 117.5610747  91.7445983  35.9389829
 120.2200747  87.5835983  35.3289829 119.3080747  86.8225983  34.9929829
 121.5070747  87.1955983  35.3119829 122.3120747  87.7745983  35.5509829
 121.7920747  85.8235983  34.9169829 121.2810747  85.6135983  33.9769829
 123.2720747  85.5975983  34.6879829 123.4410747  84.5615983  34.3949829
 123.6230747  86.2605983  33.8969829 123.8190747  85.8085983  35.6069829
 121.3140747  84.9185983  36.0139829 120.6610747  83.8995983  35.7679829
 121.5560747  85.3525983  37.2429829 122.0160747  86.2365983  37.4599829
 121.1700747  84.5715983  38.3979829 121.5230747  83.5525983  38.2399829
 121.8070747  85.1215983  39.6599829 122.8840747  85.1615983  39.4999829
 121.4650747  86.1485983  39.7859829 121.5550747  84.3765983  40.9819829
 120.4880747  84.3495983  41.2059829 122.0520747  82.9445983  40.8749829
 121.8690747  82.4245983  41.8159829 121.5230747  82.4345983  40.0699829
 123.1210747  82.9455983  40.6629829 122.3070747  85.1115983  42.0839829
 122.1460747  84.6045983  43.0349829 123.3720747  85.1215983  41.8539829
 121.9420747  86.1365983  42.1529829 119.6700747  84.5495983  38.5549829
 119.0970747  83.5165983  38.8899829 119.0280747  85.6915983  38.3329829
 119.4880747  86.5585983  38.0539829 117.5970747  85.7945983  38.4729829
 117.3180747  85.4975983  39.4839829 117.1580747  87.2195983  38.2339829
 117.6520747  87.8795983  38.9469829 117.4680747  87.5365983  37.2379829
 115.7760747  87.3485983  38.3569829 115.5190747  88.2805983  38.1989829
 116.9200747  84.8855983  37.4839829 116.0220747  84.1305983  37.8559829
 117.3920747  84.8845983  36.2289829 118.1720747  85.4555983  35.9029829
 116.7920747  84.0335983  35.2209829 115.7380747  84.3035983  35.1609829
 117.4820747  84.2425983  33.8389829 118.5460747  84.0375983  33.9549829
 116.9030747  83.2775983  32.7829829 117.4010747  83.4425983  31.8269829
 117.0650747  82.2485983  33.1029829 115.8340747  83.4585983  32.6719829
 117.2900747  85.5895983  33.4019829 117.9230747  86.1765983  33.8649829
 116.9340747  82.5745983  35.5919829 115.9500747  81.8285983  35.5599829
 118.1280747  82.1645983  36.0029829 118.9380747  82.7705983  36.1319829
 118.3500747  80.7725983  36.3019829 117.9660747  80.1785983  35.4719829
 119.8470747  80.5615983  36.4819829 120.2000747  81.2465983  37.2529829
 120.0080747  79.5505983  36.8559829 120.7260747  80.7595983  35.2109829
 120.4820747  81.7125983  34.7409829 122.1940747  80.7515983  35.6289829
 122.8230747  80.8895983  34.7499829 122.3760747  81.5615983  36.3359829
 122.4330747  79.7985983  36.1009829 120.4560747  79.6695983  34.2039829
 121.0790747  79.8255983  33.3229829 120.6880747  78.7005983  34.6459829
 119.4060747  79.6945983  33.9139829 117.5970747  80.2995983  37.5339829
 117.0370747  79.2045983  37.5169829 117.6100747  81.0745983  38.6129829
 118.0960747  81.9685983  38.6839829 116.8950747  80.6615983  39.8029829
 117.2120747  79.6405983  40.0139829 117.2530747  81.5295983  41.0179829
 117.1260747  82.5825983  40.7679829 116.3190747  81.2005983  42.2179829
 116.5870747  81.8255983  43.0699829 115.2840747  81.3945983  41.9369829
 116.4300747  80.1505983  42.4889829 118.7080747  81.2405983  41.3999829
 118.9850747  81.8465983  42.2619829 118.8160747  80.1845983  41.6489829
 119.3600747  81.4835983  40.5609829 115.4040747  80.6565983  39.5849829
 114.7320747  79.7305983  40.0369829 114.8600747  81.6805983  38.9349829
 115.3690747  82.4795983  38.5559829 113.4330747  81.6905983  38.7329829
 112.9400747  81.5275983  39.6919829 112.9950747  83.0395983  38.1939829
 113.5750747  83.2605983  37.2979829 111.9510747  82.9685983  37.8879829
 113.1420747  84.2325983  39.1879829 114.1590747  84.2635983  39.5779829
 112.8400747  85.5215983  38.4349829 112.9370747  86.3695983  39.1119829
 113.5430747  85.6335983  37.6099829 111.8230747  85.4845983  38.0429829
 112.1980747  84.0635983  40.4059829 112.3220747  84.9095983  41.0819829
 111.1640747  84.0215983  40.0619829 112.4430747  83.1405983  40.9309829
 113.0150747  80.5705983  37.8089829 111.9660747  79.9655983  38.0349829
 113.8180747  80.2445983  36.7889829 114.6930747  80.7075983  36.5449829
 113.4250747  79.1415983  35.9499829 112.3980747  79.3085983  35.6249829
 114.2800747  79.0495983  34.7089829 115.3300747  79.1185983  34.9919829
 114.1380747  78.0715983  34.2479829 113.9740747  80.1015983  33.7189829
 112.9250747  80.7515983  33.7709829 114.8630747  80.2845983  32.7859829
 114.7060747  80.9855983  32.0619829 115.7170747  79.7265983  32.7789829
 113.5120747  77.8505983  36.7439829 112.6180747  77.0115983  36.6659829
 114.5100747  77.7085983  37.6139829 115.2520747  78.3885983  37.7819829
 114.5730747  76.4935983  38.4029829 114.5910747  75.6585983  37.7029829
 115.8370747  76.4715983  39.2489829 116.6980747  76.4255983  38.5819829
 115.9050747  77.4135983  39.7929829 115.9410747  75.3365983  40.2429829
 116.8370747  75.4865983  40.8459829 115.0880747  75.3915983  40.9199829
 115.9910747  73.9715983  39.6589829 115.1490747  73.8255983  38.9819829
 116.8990747  73.8525983  39.0679829 115.9540747  72.9745983  40.7209829
 116.8410747  72.5825983  41.0379829 114.8190747  72.5335983  41.3149829
 113.6380747  73.0065983  40.9409829 113.5800747  73.7065983  40.2019829
 112.7880747  72.6695983  41.3929829 114.8710747  71.6305983  42.2869829
 115.7720747  71.2625983  42.5929829 114.0100747  71.3055983  42.7279829
 113.3460747  76.3245983  39.2969829 112.8250747  75.2115983  39.4249829
 112.8860747  77.4205983  39.8989829 113.3070747  78.3435983  39.7889829
 111.7300747  77.3985983  40.7769829 111.8550747  76.5075983  41.3919829
 111.7060747  78.7025983  41.5769829 111.7400747  79.5335983  40.8719829
 110.7500747  78.7645983  42.0959829 112.8240747  78.9045983  42.6089829
 113.7930747  78.7165983  42.1459829 112.7680747  80.3295983  43.1159829
 113.5580747  80.4855983  43.8509829 112.9060747  81.0175983  42.2819829
 111.7990747  80.5125983  43.5809829 112.6430747  77.9355983  43.7639829
 113.4400747  78.0845983  44.4919829 111.6790747  78.1125983  44.2399829
 112.6800747  76.9125983  43.3899829 110.3690747  77.2485983  40.0889829
 109.4810747  76.5835983  40.6249829 110.1870747  77.8635983  38.9189829
 110.9120747  78.3735983  38.4149829 108.8820747  77.8405983  38.2629829
 108.1940747  77.4285983  39.0009829 108.5230747  79.2625983  37.8399829
 109.2430747  79.5945983  37.0919829 107.5460747  79.2455983  37.3569829
 108.4880747  80.3015983  38.9879829 109.4710747  80.3465983  39.4559829
 108.2890747  81.2875983  38.5689829 107.4360747  79.9925983  40.0619829
 106.4580747  79.8725983  39.5949829 107.6750747  79.0475983  40.5489829
 107.3750747  81.1115983  41.1069829 108.3630747  81.2495983  41.5469829
 107.1100747  82.0485983  40.6179829 106.3860747  80.8205983  42.1889829
 106.3790747  81.6045983  42.8729829 105.4380747  80.7145983  41.7739829
 106.6520747  79.9395983  42.6739829 108.7670747  76.9245983  37.0399829
 107.6750747  76.4655983  36.7119829 109.8670747  76.6905983  36.3449829
 110.7850747  77.0415983  36.6189829 109.8830747  75.9105983  35.1199829
 108.8570747  75.8005983  34.7679829 110.7120747  76.6355983  34.0319829
 111.7270747  76.7975983  34.3959829 110.8210747  75.7805983  32.7649829
 111.4080747  76.3125983  32.0159829 111.3090747  74.8355983  33.0049829
 109.8240747  75.5845983  32.3719829 110.0690747  77.9785983  33.7369829
 110.6460747  78.4975983  32.9709829 109.0500747  77.8235983  33.3819829
 110.0490747  78.5795983  34.6459829 110.4630747  74.5315983  35.3779829
 109.9790747  73.5315983  34.8479829 111.5370747  74.4885983  36.1589829
 111.9240747  75.3015983  36.6379829 112.2590747  73.2575983  36.3979829
 112.7820747  73.3115983  37.3529829 111.5610747  72.4225983  36.4639829
 113.2520747  73.0185983  35.2729829 113.6210747  71.8805983  34.9679829
 113.6960747  74.1005983  34.6399829 113.4270747  75.0575983  34.8679829
 114.6260747  73.9715983  33.5449829 114.2250747  73.3605983  32.7369829
 114.9300747  75.3485983  32.9319829 114.0060747  75.9255983  32.9199829
 115.6220747  75.8695983  33.5939829 115.5350747  75.3635983  31.4829829
 115.1100747  74.5305983  30.9219829 115.1890747  76.7015983  30.8339829
 115.6000747  76.7335983  29.8249829 114.1060747  76.8145983  30.7879829
 115.6140747  77.5135983  31.4249829 117.0370747  75.1805983  31.4899829
 117.4100747  75.1975983  30.4659829 117.4990747  75.9875983  32.0579829
 117.2850747  74.2245983  31.9509829 115.8710747  73.3395983  34.1389829
 116.3550747  73.7495983  35.1969829 116.4110747  72.3505983  33.4539829
 116.0800747  72.0365983  32.5419829 117.5500747  71.6185983  33.9679829
 117.4340747  71.5465983  35.0489829 117.5640747  70.2435983  33.3059829
 117.6600747  70.3655983  32.2269829 118.4410747  69.6915983  33.6429829
 116.3230747  69.4365983  33.6069829 115.4390747  70.0305983  33.3749829
 116.2960747  68.5595983  32.9609829 116.2690747  69.0015983  35.0399829
 117.0750747  68.1615983  35.4469829 115.3530747  69.5675983  35.8259829
 114.7080747  70.2575983  35.4419829 115.2970747  69.3105983  36.8109829
 118.8760747  72.3095983  33.7509829 119.6660747  71.8865983  32.9099829
 119.0930747  73.3835983  34.4979829 118.4220747  73.7485983  35.1739829
 120.3280747  74.1445983  34.4139829 121.0550747  73.5535983  33.8559829
 120.0920747  75.4625983  33.6519829 119.7050747  75.2275983  32.6609829
 119.0410747  76.3255983  34.3769829 118.8870747  77.2525983  33.8239829
 118.1000747  75.7785983  34.4369829 119.3910747  76.5565983  35.3829829
 121.4150747  76.2265983  33.4709829 121.2280747  77.1545983  32.9309829
 121.8400747  76.4545983  34.4479829 122.1160747  75.6125983  32.9049829
 120.9290747  74.3945983  35.7959829 120.2140747  74.7715983  36.7189829
 122.2430747  74.2025983  35.9189829 122.8310747  73.8655983  35.1569829
 122.9820747  74.4575983  37.1679829 122.3090747  74.9745983  37.8519829
 123.4300747  73.1335983  37.8299829 122.5350747  72.5385983  38.0129829
 124.3740747  72.3515983  36.9009829 124.6770747  71.4235983  37.3869829
 123.8590747  72.1215983  35.9689829 125.2570747  72.9545983  36.6879829
 124.1390747  73.3995983  39.1819829 124.4430747  72.4515983  39.6259829
 125.0190747  74.0215983  39.0149829 123.4540747  73.9125983  39.8569829
 124.1860747  75.3355983  36.9049829 124.8380747  75.1635983  35.8779829
 124.4840747  76.2695983  37.8039829 123.9420747  76.4575983  38.6469829
 125.6580747  77.1145983  37.6229829 126.1690747  76.8115983  36.7089829
 125.2240747  78.5415983  37.4909829 126.0990747  79.1765983  37.3549829
 124.5650747  78.6435983  36.6289829 124.6920747  78.8445983  38.3919829
 126.6690747  76.9375983  38.7599829 126.2990747  76.7725983  39.9319829
 127.9490747  76.9185983  38.3559829 128.1840747  77.0665983  37.3739829
 129.1560747  76.7025983  39.1629829 128.9130747  76.8055983  40.2209829
 129.6770747  75.2675983  38.8639829 129.8720747  75.2105983  37.7929829
 130.9670747  74.9495983  39.5889829 131.2830747  73.9355983  39.3419829
 131.7400747  75.6545983  39.2829829 130.8090747  75.0285983  40.6649829
 128.6330747  74.2695983  39.2999829 128.9870747  73.2595983  39.0949829
 128.4480747  74.3795983  40.3689829 127.7080747  74.4475983  38.7519829
 130.2410747  77.7595983  38.8639829 130.3840747  78.1855983  37.7219829
 130.9770747  78.2065983  39.8759829 130.8510747  77.9275983  40.8489829
 132.0610747  79.1685983  39.6439829 131.6560747  79.9235983  38.9699829
 132.4910747  79.8125983  40.9399829 132.6460747  79.0355983  41.6889829
 133.4510747  80.3065983  40.7899829 131.5140747  80.8005983  41.4619829
 131.4570747  81.6445983  40.7749829 130.5240747  80.3445983  41.4899829
 131.8720747  81.3115983  42.8579829 131.0220747  81.8655983  43.2559829
 132.0300747  80.4555983  43.5139829 133.1290747  82.2205983  42.9139829
 133.3670747  82.4355983  43.9559829 133.9790747  81.6795983  42.4979829
 132.9600747  83.5095983  42.1749829 133.6380747  84.2095983  42.5379829
 133.1330747  83.3535983  41.1609829 131.9910747  83.8635983  42.3109829
 133.2720747  78.5465983  38.9619829 133.5280747  77.3585983  39.1089829
 134.0010747  79.3465983  38.1969829 133.7710747  80.3255983  38.0289829
 135.2070747  78.9005983  37.5189829 134.9550747  78.1125983  36.8089829
 135.8200747  80.0645983  36.7609829 136.7250747  79.7315983  36.2519829
 135.1060747  80.4365983  36.0259829 136.0700747  80.8625983  37.4599829
 136.2060747  78.3215983  38.5369829 136.3900747  78.9095983  39.6019829
 136.9290747  77.2355983  38.1809829 136.8420747  76.7485983  36.7929829
 136.8540747  77.5685983  36.0749829 135.9250747  76.1855983  36.6189829
 138.0400747  75.8955983  36.6689829 138.9040747  76.4725983  36.3399829
 137.8870747  75.1035983  35.9359829 138.2510747  75.3385983  38.0259829
 139.2900747  75.0415983  38.1699829 137.6400747  74.4495983  38.1829829
 137.8590747  76.4535983  38.9989829 137.3360747  76.2405983  39.9309829
 139.1590747  77.0445983  39.5329829 139.6940747  76.5155983  40.4989829
 139.6920747  78.0975983  38.9439829 139.2800747  78.6095983  38.1639829
 140.9860747  78.6005983  39.4269829 141.2630747  78.0395983  40.3189829
 141.7420747  78.3905983  38.6709829 141.0350747  80.0875983  39.7579829
 140.0200747  80.7135983  40.0829829 142.2430747  80.6455983  39.6239829
 143.0540747  80.1055983  39.3209829 142.5690747  82.0455983  39.8789829
 141.6350747  82.6055983  39.8359829 143.2130747  82.2045983  41.2439829
 142.5210747  81.8625983  42.0139829 144.0970747  81.5695983  41.3049829
 143.5940747  83.6015983  41.5129829 142.6720747  84.4875983  42.0079829
 141.6680747  84.1525983  42.2229829 143.0120747  85.7825983  42.2299829
 142.2800747  86.4735983  42.6209829 144.2760747  86.2095983  41.9589829
 144.5440747  87.2415983  42.1319829 145.2060747  85.3385983  41.4689829
 146.2090747  85.6795983  41.2579829 144.8680747  84.0425983  41.2469829
 145.6040747  83.3545983  40.8589829 143.5430747  82.5845983  38.8299829
 144.4320747  81.8615983  38.3889829 143.3620747  83.8245983  38.3849829
 142.5610747  84.4065983  38.6309829 144.3200747  84.4665983  37.4859829
 143.9850747  85.4865983  37.2959829 145.2800747  84.5355983  37.9969829
 144.5350747  83.7725983  36.1479829 143.5860747  83.4285983  35.4379829
 145.8010747  83.5725983  35.8059829 146.5920747  83.8385983  36.3919829
 146.1780747  82.9505983  34.5519829 145.5970747  83.3825983  33.7369829
 147.6540747  83.1875983  34.3309829 147.9810747  82.6795983  33.4229829
 147.8430747  84.2515983  34.1869829 148.4440747  82.6785983  35.5219829
 147.8750747  82.6515983  36.6229829 149.5730747  82.3195983  35.3579829
 145.9020747  81.4725983  34.5949829 145.5280747  80.8565983  33.5919829
 146.0260747  80.9175983  35.7809829 146.2840747  81.4155983  36.6329829
 145.7920747  79.5135983  35.9419829 146.3520747  78.9455983  35.1989829
 146.2830747  79.0375983  37.2789829 147.2370747  79.5125983  37.5069829
 145.5810747  79.3435983  38.0549829 146.4410747  77.5855983  37.3079829
 147.1610747  77.0455983  36.4669829 145.8200747  76.9255983  38.2329829
 145.9160747  75.9115983  38.2879829 145.2350747  77.4195983  38.9069829
 144.3110747  79.2555983  35.7399829 143.9430747  78.1945983  35.2469829
 143.4680747  80.2225983  36.1159829 143.7480747  81.0895983  36.5739829
 142.0060747  80.0795983  35.8749829 141.6290747  79.2345983  36.4519829
 141.2520747  81.3375983  36.3129829 141.5820747  81.6135983  37.3149829
 141.5240747  82.1585983  35.6499829 139.7390747  81.1925983  36.3179829
 139.4020747  80.8225983  35.3499829 139.4430747  80.4535983  37.0619829
 139.0700747  82.5185983  36.6199829 139.5390747  83.3025983  36.0249829
 138.0240747  82.4715983  36.3169829 139.1470747  82.8735983  38.0289829
 138.7400747  82.2265983  38.7039829 139.7100747  83.9815983  38.4969829
 140.2580747  84.8495983  37.6619829 140.2480747  84.6675983  36.6579829
 140.6900747  85.7005983  38.0219829 139.7300747  84.2165983  39.7959829
 139.3130747  83.5465983  40.4419829 140.1630747  85.0685983  40.1539829
 141.7890747  79.8685983  34.3769829 141.0730747  78.9115983  34.0129829
 142.3890747  80.7305983  33.5479829 142.9990747  81.4945983  33.8369829
 142.1810747  80.6025983  32.1149829 141.1020747  80.6195983  31.9619829
 142.7930747  81.7595983  31.3449829 143.8230747  81.8975983  31.6739829
 142.8280747  81.4995983  30.2869829 142.0500747  83.0655983  31.5039829
 141.0160747  82.9405983  31.1839829 142.0260747  83.3485983  32.5559829
 142.7050747  84.1685983  30.6939829 143.7210747  84.3315983  31.0529829
 142.7800747  83.8615983  29.6509829 141.9190747  85.4605983  30.7879829
 140.9070747  85.2965983  30.4189829 141.8330747  85.7575983  31.8329829
 142.5580747  86.5585983  30.0119829 141.9890747  87.4245983  30.1029829
 143.5150747  86.7325983  30.3799829 142.6170747  86.2865983  29.0099829
 142.7260747  79.2945983  31.5849829 142.1090747  78.6685983  30.7179829
 143.8540747  78.8525983  32.1159829 144.3770747  79.3155983  32.8589829
 144.4200747  77.6175983  31.6279829 144.4830747  77.6755983  30.5409829
 145.7780747  77.4445983  32.2169829 145.7340747  77.6055983  33.2939829
 146.1170747  76.4205983  32.0619829 146.7270747  78.3685983  31.6239829
 146.5100747  78.8605983  30.5189829 147.7910747  78.6445983  32.3159829
 148.4860747  79.2925983  31.9459829 147.9310747  78.2135983  33.2299829
 143.5470747  76.4155983  31.9529829 143.3750747  75.5295983  31.1119829
 142.9260747  76.4055983  33.1269829 143.0080747  77.1285983  33.8419829
 142.0570747  75.3005983  33.4539829 142.6140747  74.3795983  33.2799829
 141.6530747  75.3305983  34.9149829 141.2660747  76.3205983  35.1559829
 140.8390747  74.6235983  35.0729829 142.7800747  75.0005983  35.8589829
 143.0920747  73.9675983  35.7079829 143.6410747  75.6305983  35.6339829
 142.3780747  75.1955983  37.2689829 141.4850747  75.9905983  37.5259829
 143.0000747  74.4815983  38.1939829 143.7390747  73.8315983  37.9249829
 142.7400747  74.5815983  39.1749829 140.8350747  75.2945983  32.5629829
 140.4150747  74.2225983  32.1319829 140.2690747  76.4625983  32.2419829
 140.5800747  77.3815983  32.5579829 139.1080747  76.4485983  31.3689829
 138.3860747  75.7575983  31.8039829 138.4350747  77.8115983  31.2949829
 139.1950747  78.5555983  31.0569829 137.7300747  77.7995983  30.4639829
 137.6850747  78.2755983  32.5579829 138.3400747  78.1575983  33.4209829
 137.2860747  79.6985983  32.3819829 136.7540747  80.0395983  33.2699829
 138.1760747  80.3105983  32.2349829 136.6360747  79.7895983  31.5119829
 136.4080747  77.4345983  32.7689829 135.8910747  77.7765983  33.6659829
 135.7510747  77.5475983  31.9059829 136.6780747  76.3845983  32.8839829
 139.4700747  75.9405983  29.9879829 138.6790747  75.2315983  29.3759829
 140.6400747  76.2965983  29.4649829 141.3000747  76.9535983  29.8809829
 141.0390747  75.7155983  28.1909829 140.2340747  75.9675983  27.5009829
 142.3450747  76.3045983  27.6909829 142.2410747  77.3875983  27.6189829
 143.1270747  76.1075983  28.4249829 142.7890747  75.7525983  26.3269829
 143.0120747  74.6895983  26.4179829 141.9720747  75.8465983  25.6119829
 144.0070747  76.4825983  25.8039829 143.7840747  77.5445983  25.7069829
 144.8240747  76.3925983  26.5199829 144.4430747  75.9285983  24.4609829
 144.7350747  74.8845983  24.5759829 143.6010747  75.9495983  23.7689829
 145.5820747  76.7035983  23.8839829 145.8510747  76.2945983  22.9669829
 145.2950747  77.6945983  23.7509829 146.3940747  76.6625983  24.5329829
 141.1630747  74.2005983  28.2329829 140.6850747  73.5145983  27.3229829
 141.7710747  73.6555983  29.2849829 142.1440747  74.1705983  30.0819829
 141.9350747  72.2085983  29.3369829 142.4070747  71.8645983  28.4169829
 142.8190747  71.8465983  30.5179829 142.4470747  72.3345983  31.4189829
 142.7720747  70.7725983  30.6959829 144.2430747  72.2575983  30.2709829
 144.5880747  72.4495983  29.1249829 144.9760747  72.4415983  31.2119829
 140.5860747  71.5305983  29.4569829 140.3530747  70.4685983  28.8709829
 139.6790747  72.1685983  30.1859829 139.8500747  73.0525983  30.6659829
 138.3530747  71.6455983  30.3569829 138.3940747  70.6155983  30.7099829
 137.6300747  72.4835983  31.3909829 138.2800747  72.5885983  32.2599829
 137.4840747  73.4825983  30.9789829 136.3130747  71.9745983  31.8539829
 135.6310747  71.9045983  31.0059829 136.4320747  70.9665983  32.2509829
 135.5950747  73.0365983  33.1159829 136.6000747  72.7655983  34.5669829
 136.2280747  73.3795983  35.3869829 136.5540747  71.7135983  34.8499829
 137.6330747  73.0375983  34.3499829 137.6170747  71.6365983  29.0219829
 137.0070747  70.6315983  28.6729829 137.7230747  72.7095983  28.2269829
 138.2650747  73.5435983  28.4519829 137.0410747  72.7495983  26.9409829
 135.9730747  72.6425983  27.1289829 137.3070747  74.0675983  26.2439829
 136.7910747  74.0825983  25.2839829 136.9440747  74.8865983  26.8639829
 138.3790747  74.1835983  26.0809829 137.4980747  71.6245983  26.0539829
 136.6910747  70.9795983  25.3769829 138.7860747  71.3305983  26.0919829
 139.4810747  71.8055983  26.6679829 139.2860747  70.2585983  25.2669829
 138.9390747  70.3965983  24.2429829 140.8060747  70.2995983  25.1949829
 141.2670747  70.3355983  26.1819829 141.3560747  69.0265983  24.5519829
 142.4440747  69.0795983  24.5119829 141.0570747  68.1615983  25.1439829
 140.9600747  68.9295983  23.5409829 141.1520747  71.5745983  24.4029829
 140.8460747  71.4295983  23.3669829 140.5570747  72.3975983  24.7989829
 142.5580747  71.9725983  24.4179829 142.6850747  72.8815983  23.8289829
 142.8730747  72.1585983  25.4449829 143.1660747  71.1755983  23.9909829
 138.7160747  68.9225983  25.7079829 138.3160747  68.1085983  24.8829829
 138.7060747  68.6915983  27.0139829 139.0830747  69.3445983  27.7009829
 138.1550747  67.4795983  27.5969829 138.6440747  66.6465983  27.0919829
 138.4310747  67.4665983  29.0689829 138.0190747  66.5585983  29.5089829
 139.5080747  67.4945983  29.2379829 137.9680747  68.3375983  29.5339829
 136.6450747  67.3095983  27.3689829 136.1600747  66.1805983  27.3449829
 135.8810747  68.4075983  27.2719829 136.2340747  69.3625983  27.3289829
 134.4380747  68.2975983  27.0699829 134.2000747  67.2685983  27.3399829
 133.6560747  69.2655983  27.9709829 132.5880747  69.0925983  27.8359829
 134.0320747  69.0325983  29.4139829 133.4760747  69.7205983  30.0509829
 133.7910747  68.0065983  29.6919829 135.1010747  69.2025983  29.5429829
 133.9730747  70.6085983  27.6219829 134.8930747  70.8085983  27.8939829
 134.0060747  68.5245983  25.6119829 132.8440747  68.2825983  25.2639829
 134.9060747  68.9735983  24.7319829 135.8690747  69.2215983  24.9599829
 134.5380747  69.1405983  23.3299829 135.4420747  69.1045983  22.7229829
 133.9170747  68.2975983  23.0269829 133.7940747  70.4325983  23.0249829
 132.9890747  70.4845983  22.0949829 133.9970747  71.4425983  23.8619829
 134.6150747  71.3915983  24.6719829 133.3390747  72.7395983  23.6909829
 132.6420747  72.6925983  22.8549829 132.7550747  72.9775983  24.5799829
 134.3690747  73.8305983  23.4429829 135.5040747  73.5645983  23.0419829
 134.0020747  75.0685983  23.7419829 133.0880747  75.3175983  24.1209829
 134.8980747  76.1925983  23.5459829 135.9300747  75.8485983  23.6129829
 134.6670747  76.7865983  22.1769829 135.3400747  77.6315983  22.0289829
 134.8600747  76.0305983  21.4149829 133.6350747  77.1265983  22.0969829
 134.6780747  77.2325983  24.6239829 133.5940747  77.3245983  25.1939829
 135.7180747  78.0035983  24.9319829 136.6400747  77.9395983  24.4999829
 135.5810747  79.0285983  25.9529829 134.8230747  78.6795983  26.6539829
 136.8910747  79.2385983  26.7389829 137.6850747  79.5115983  26.0439829
 136.7280747  80.3865983  27.7719829 137.6620747  80.5205983  28.3169829
 136.4760747  81.3105983  27.2519829 135.9320747  80.1355983  28.4729829
 137.2570747  77.9335983  27.4619829 138.1830747  78.0745983  28.0199829
 136.4560747  77.6615983  28.1499829 137.3920747  77.1375983  26.7299829
 135.1260747  80.3305983  25.3499829 135.7310747  80.8485983  24.4139829
 134.0620747  80.8905983  25.9439829 133.5970747  80.4965983  26.7619829
 133.4610747  82.1565983  25.4499829 133.4920747  82.1975983  24.3609829
 131.9850747  82.2105983  25.8509829 131.9010747  81.9965983  26.9159829
 131.6150747  83.2245983  25.6989829 131.1050747  81.2505983  25.0889829
 131.2070747  79.8785983  25.2709829 131.9170747  79.4885983  25.9849829
 130.4130747  79.0015983  24.5509829 130.5200747  77.9365983  24.6929829
 129.4900747  79.4865983  23.6569829 128.8570747  78.8055983  23.1069829
 129.3750747  80.8415983  23.4649829 128.6560747  81.2255983  22.7559829
 130.1770747  81.7175983  24.1769829 130.0760747  82.7805983  24.0179829
 134.2790747  83.3545983  25.9389829 133.7820747  84.1015983  26.8069829
 135.4890747  83.5245983  25.4059829 135.8950747  82.8815983  24.7259829
 136.3550747  84.6465983  25.7409829 136.0110747  85.1025983  26.6689829
 137.3660747  84.2795983  25.9209829 136.3920747  85.7075983  24.6419829
 135.8350747  85.5305983  23.5539829 137.1140747  86.7955983  24.9179829
 137.6050747  86.9315983  25.8009829 137.2740747  87.9105983  23.9729829
 136.6160747  87.6575983  23.1419829 136.8670747  89.2275983  24.6309829
 137.4380747  89.3485983  25.5519829 137.1480747  90.0485983  23.9709829
 135.3840747  89.3485983  24.9569829 134.8040747  89.2845983  24.0359829
 135.0810747  88.5095983  25.5839829 135.0630747  90.6465983  25.6639829
 135.9850747  91.2865983  26.1239829 133.9120747  90.9975983  25.7399829
 138.6690747  88.0675983  23.3699829 138.8650747  88.8705983  22.4589829
 139.6580747  87.3965983  23.9429829 139.5390747  86.7405983  24.7149829
 141.0260747  87.5605983  23.4879829 141.1720747  88.5465983  23.0459829
 141.9810747  87.4365983  24.6739829 141.8510747  86.4555983  25.1319829
 143.0070747  87.4845983  24.3089829 141.7820747  88.5205983  25.7499829
 141.9550747  89.5005983  25.3049829 140.7460747  88.5015983  26.0869829
 142.6990747  88.3515983  26.9519829 143.4820747  87.4305983  26.9579829
 142.5750747  89.1095983  27.8859829 141.3060747  86.4985983  22.4469829
 140.8620747  85.3615983  22.5979829 142.1040747  86.8265983  21.4349829
 142.5570747  87.7335983  21.3199829 142.3840747  85.8555983  20.3889829
 143.1280747  86.2465983  19.6949829 142.7970747  84.9425983  20.8179829
 141.0800747  85.5585983  19.6589829 140.4250747  86.4755983  19.1569829
 140.7110747  84.2895983  19.5439829 141.2320747  83.4875983  19.8989829
 139.4650747  83.9825983  18.8609829 139.4460747  84.4925983  17.8979829
 139.3370747  82.4695983  18.6139829 140.2000747  82.1475983  18.0309829
 139.3960747  81.9635983  19.5769829 138.0440747  81.9735983  17.8829829
 137.1610747  82.3575983  18.3929829 138.0080747  82.4925983  16.4489829
 137.1030747  82.1375983  15.9559829 138.0140747  83.5825983  16.4559829
 138.8820747  82.1285983  15.9079829 138.0220747  80.4475983  17.9109829
 137.1260747  80.0875983  17.4049829 138.9060747  80.0615983  17.4029829
 138.0180747  80.1025983  18.9449829 138.3190747  84.4385983  19.7399829
 138.2330747  84.0335983  20.8969829 137.4150747  85.2275983  19.1809829
 137.4310747  85.5325983  18.2079829 136.2980747  85.7235983  19.9649829
 136.6070747  85.6765983  21.0089829 135.9640747  87.1845983  19.6089829
 135.7280747  87.2425983  18.5469829 134.7440747  87.6775983  20.4219829
 134.5240747  88.7115983  20.1569829 133.8800747  87.0525983  20.1959829
 134.9680747  87.6165983  21.4869829 137.0870747  88.0065983  19.9149829
 136.8820747  88.9375983  19.6889829 135.0700747  84.8695983  19.7869829
 134.6380747  84.5845983  18.6679829 134.5180747  84.4685983  20.9089829
 134.9050747  84.6815983  21.8279829 133.3120747  83.6885983  20.9579829
 132.7840747  83.6385983  20.0059829 133.6760747  82.2445983  21.3139829
 134.3050747  81.8485983  20.5159829 134.2830747  82.2635983  22.2189829
 132.5420747  81.2805983  21.5339829 131.8650747  81.7065983  22.2739829
 131.7360747  81.0655983  20.2789829 130.9280747  80.3625983  20.4819829
 131.3170747  82.0155983  19.9489829 132.3800747  80.6615983  19.4979829
 133.1000747  79.9595983  22.0519829 132.2820747  79.2575983  22.2129829
 133.7940747  79.5465983  21.3209829 133.6230747  80.1295983  22.9929829
 132.4050747  84.3655983  21.9719829 132.7830747  84.5485983  23.1189829
 131.2190747  84.7595983  21.5619829 130.8320747  84.5845983  20.6349829
 130.3600747  85.5035983  22.4659829 130.9050747  85.6655983  23.3959829
 130.0170747  86.8555983  21.8879829 130.9110747  87.3045983  21.4539829
 129.2960747  86.7345983  21.0789829 129.4550747  87.7655983  22.9239829
 128.3550747  87.5485983  23.4419829 130.2000747  88.7925983  23.2539829
 129.8770747  89.4495983  23.9639829 131.1030747  88.9345983  22.8009829
 129.1150747  84.7185983  22.7949829 128.6220747  83.9725983  21.9579829
 128.5880747  84.9255983  23.9989829 128.9820747  85.5905983  24.6639829
 127.4000747  84.2365983  24.5079829 127.5680747  83.1625983  24.4319829
 127.1840747  84.6465983  25.9659829 127.1200747  85.7335983  26.0119829
 126.2200747  84.2565983  26.2939829 128.2740747  84.1755983  26.9749829
 129.2560747  84.4585983  26.5969829 128.0270747  84.8255983  28.3019829
 128.7860747  84.5005983  29.0129829 128.0740747  85.9085983  28.1909829
 127.0410747  84.5405983  28.6689829 128.2290747  82.6665983  27.1359829
 128.9960747  82.3535983  27.8439829 127.2490747  82.3695983  27.5079829
 128.4100747  82.1925983  26.1709829 126.1570747  84.5465983  23.6879829
 125.1980747  83.7795983  23.6819829 126.2050747  85.6505983  22.9559829
 127.0000747  86.2885983  22.9629829 125.1340747  86.0655983  22.0709829
 124.2350747  86.1465983  22.6819829 125.4550747  87.4175983  21.4139829
 126.4520747  87.3515983  20.9789829 124.7570747  87.5655983  20.5899829
 125.4090747  88.6675983  22.3039829 126.0580747  88.5155983  23.1669829
 125.8100747  89.5155983  21.7489829 124.0500747  88.9955983  22.7729829
 123.1150747  88.5085983  22.1979829 123.9220747  89.7525983  23.7029829
 124.9220747  85.0455983  20.9489829 123.8290747  84.9595983  20.3889829
 125.9720747  84.3125983  20.5619829 126.8960747  84.3645983  20.9909829
 125.8650747  83.3615983  19.4689829 124.8060747  83.1945983  19.2709829
 126.5200747  83.9165983  18.1979829 126.0840747  84.8865983  17.9589829
 127.5820747  84.0795983  18.3789829 126.3460747  82.9785983  17.0159829
 125.8370747  81.9065983  17.2439829 126.7030747  83.3185983  15.9119829
 126.5100747  82.0405983  19.8469829 127.7330747  81.8775983  19.7959829
 125.6710747  81.1085983  20.2569829 124.6570747  81.2195983  20.2679829
 126.1350747  79.8295983  20.7319829 127.2190747  79.8345983  20.8449829
 125.5080747  79.5055983  22.1109829 124.4260747  79.4505983  21.9949829
 125.9980747  78.1585983  22.6229829 125.5450747  77.9515983  23.5929829
 125.7180747  77.3765983  21.9169829 127.0830747  78.1815983  22.7269829
 125.8350747  80.6005983  23.1019829 125.3890747  80.3625983  24.0679829
 126.9160747  80.6815983  23.2119829 125.4350747  81.5485983  22.7419829
 125.6900747  78.7995983  19.7259829 124.4980747  78.7015983  19.4369829
 126.6390747  78.0505983  19.1919829 127.6290747  78.1515983  19.4149829
 126.3550747  77.0105983  18.2349829 125.3530747  77.1425983  17.8259829
 127.3520747  77.0835983  17.0919829 128.3580747  76.9595983  17.4929829
 127.1730747  76.2485983  16.4149829 127.2960747  78.3605983  16.3119829
 127.4210747  79.2125983  16.9799829 128.1150747  78.3955983  15.5929829
 125.9950747  78.4535983  15.6069829 125.6040747  77.4835983  14.9439829
 125.3060747  79.5685983  15.7079829 125.6670747  80.3425983  16.2659829
 124.4100747  79.6595983  15.2289829 126.4270747  75.6605983  18.9299829
 127.0450747  75.5495983  19.9859829 125.8060747  74.5985983  18.4009829
 124.8760747  74.7485983  17.2589829 125.4030747  74.9335983  16.3229829
 124.1810747  75.5765983  17.4029829 124.1740747  73.4125983  17.2589829
 123.8900747  73.1175983  16.2489829 123.2590747  73.4495983  17.8499829
 125.1670747  72.4415983  17.8519829 125.8670747  72.0785983  17.0999829
 124.6680747  71.5675983  18.2709829 125.8790747  73.2495983  18.9329829
 125.4300747  73.1675983  19.9229829 127.3150747  72.7525983  19.1719829
 127.5340747  71.9525983  20.0819829 128.3010747  73.2275983  18.3919829
 128.1620747  73.8935983  17.6319829 129.6860747  72.8055983  18.5879829
 129.6110747  71.7955983  18.9919829 130.4440747  72.7865983  17.2689829
 131.4710747  72.4755983  17.4609829 129.9980747  72.0315983  16.6209829
 130.4660747  74.0705983  16.5519829 129.4140747  74.4995983  15.7769829
 129.7170747  75.6775983  15.2499829 129.0900747  76.2515983  14.5839829
 130.9110747  76.0285983  15.6749829 131.3950747  76.8935983  15.4339829
 131.4000747  75.0445983  16.4939829 132.3550747  75.0475983  16.9989829
 130.4710747  73.6195983  19.6349829 131.6240747  73.3045983  19.9089829
 129.8720747  74.6745983  20.1969829 128.9180747  74.9645983  19.9829829
 130.5500747  75.5215983  21.1889829 131.6100747  75.4775983  20.9389829
 130.0670747  76.9635983  21.1189829 128.9860747  76.9795983  21.2559829
 130.5010747  77.5205983  21.9489829 130.4060747  77.6685983  19.8269829
 131.5460747  77.6355983  19.4079829 129.5110747  78.2895983  19.2779829
 130.3580747  75.0115983  22.6179829 131.1470747  75.3235983  23.5189829
 129.2780747  74.2865983  22.8559829 128.5680747  74.0545983  22.1609829
 129.0370747  73.7585983  24.1849829 129.4550747  74.4205983  24.9429829
 127.5280747  73.6485983  24.4559829 127.1030747  72.9475983  23.7369829
 127.3910747  73.2125983  25.4459829 126.7070747  74.9705983  24.3889829
 126.8890747  75.4475983  23.4259829 125.2030747  74.6705983  24.5259829
 124.6400747  75.6025983  24.4779829 124.8880747  74.0135983  23.7149829
 125.0150747  74.1825983  25.4819829 127.1390747  75.8985983  25.5029829
 126.5620747  76.8215983  25.4519829 126.9680747  75.4165983  26.4649829
 128.1990747  76.1275983  25.3959829 129.6940747  72.3825983  24.2489829
 129.7180747  71.6575983  23.2519829 130.2180747  72.0085983  25.4109829
 130.2450747  72.5875983  26.2499829 130.8120747  70.6835983  25.5519829
 131.3300747  70.4085983  24.6329829 131.5570747  70.6925983  26.3469829
 129.7390747  69.6655983  25.8629829 128.5990747  70.0305983  26.1239829
 130.0900747  68.3915983  25.8739829 131.0350747  68.0585983  25.6829829
 129.1290747  67.3385983  26.1669829 128.2190747  67.8075983  26.5409829
 128.7980747  66.5375983  24.9019829 129.7310747  66.1995983  24.4509829
 128.2420747  65.6455983  25.1909829 127.9890747  67.2945983  23.8419829
 127.3230747  66.6025983  23.3269829 127.3600747  68.0415983  24.3259829
 128.9220747  67.9875983  22.8099829 129.6940747  68.5465983  23.3389829
 129.4290747  67.2285983  22.2149829 128.1710747  68.9175983  21.8969829
 127.6130747  68.3355983  21.1629829 127.4420747  69.4855983  22.4749829
 129.0840747  69.8505983  21.1989829 128.5340747  70.4655983  20.5659829
 129.5850747  70.4345983  21.8989829 129.7750747  69.3085983  20.6419829
 129.6880747  66.4005983  27.2139829 130.8070747  65.8855983  27.0629829
 128.9370747  66.1865983  28.2929829 128.0280747  66.6115983  28.4759829
 129.4280747  65.2745983  29.3139829 130.3060747  64.7875983  28.8889829
 129.8330747  66.0435983  30.5749829 130.1480747  65.3375983  31.3439829
 130.9560747  66.9585983  30.2129829 131.2660747  67.5205983  31.0939829
 131.7970747  66.3735983  29.8419829 130.6260747  67.6505983  29.4389829
 128.6590747  66.8315983  31.1639829 128.9890747  67.3625983  32.0569829
 128.2970747  67.5495983  30.4279829 127.8550747  66.1445983  31.4269829
 128.4640747  64.1785983  29.6519829 127.2850747  64.4195983  29.9349829
 128.9860747  62.9605983  29.7439829 129.9690747  62.7355983  29.5939829
 128.1400747  61.8355983  30.0789829 127.3950747  61.6915983  29.2969829
 128.7390747  60.9255983  30.1199829 127.4480747  62.0505983  31.4079829
 126.2630747  61.7225983  31.5289829 128.1460747  62.6485983  32.3829829
 129.0920747  63.0145983  32.2779829 127.5500747  62.8205983  33.7389829
 126.4810747  63.0005983  33.6239829 127.7500747  61.5465983  34.5669829
 127.0710747  60.7775983  34.1999829 128.7640747  61.1785983  34.4089829
 127.5220747  61.7325983  36.0579829 128.1080747  60.9855983  36.5939829
 127.9080747  62.7095983  36.3489829 126.0760747  61.6295983  36.5109829
 125.4870747  60.5435983  36.3519829 125.5450747  62.6325983  37.0279829
 128.1500747  64.0335983  34.4569829 129.3840747  64.1385983  34.4789829
 127.3100747  64.9245983  34.9999829 126.2960747  64.8885983  34.8959829
 127.7950747  66.0455983  35.8039829 128.8630747  65.9035983  35.9669829
 127.6330747  67.3825983  35.0569829 128.2460747  67.3305983  34.1569829
 126.2190747  67.6145983  34.6519829 126.1420747  68.5665983  34.1279829
 125.8930747  66.8105983  33.9929829 125.5850747  67.6365983  35.5389829
 128.1000747  68.5345983  35.9309829 127.9800747  69.4735983  35.3899829
 127.5050747  68.5625983  36.8439829 129.1500747  68.3945983  36.1859829
 127.1420747  66.0665983  37.1769829 125.9200747  65.9565983  37.3029829
 127.9740747  66.1805983  38.2079829 128.9850747  66.2605983  38.1029829
 127.5250747  66.2025983  39.5929829 126.4350747  66.1825983  39.5919829
 128.0780747  64.9825983  40.3369829 129.1680747  64.9845983  40.3249829
 127.6270747  65.0365983  41.7909829 128.0180747  64.1705983  42.3259829
 128.0020747  65.9485983  42.2549829 126.5380747  65.0285983  41.8349829
 127.6010747  63.6995983  39.6309829 126.5240747  63.6055983  39.7689829
 127.7770747  63.8055983  38.5599829 128.2550747  62.4385983  40.1009829
 127.8530747  61.5915983  39.5449829 129.3310747  62.5035983  39.9369829
 128.0580747  62.3005983  41.1639829 127.9950747  67.4665983  40.3049829
 129.1870747  67.7595983  40.3439829 127.0770747  68.2135983  40.8889829
 126.0760747  68.0155983  40.8899829 127.4730747  69.4205983  41.5969829
 128.5610747  69.4745983  41.6199829 126.9230747  70.6465983  40.8649829
 125.8350747  70.5925983  40.8399829 127.3130747  71.8815983  41.5799829
 126.9170747  72.7485983  41.0509829 126.9100747  71.8585983  42.5919829
 128.4000747  71.9485983  41.6239829 127.4440747  70.6685983  39.4359829
 127.0500747  71.5435983  38.9179829 128.5330747  70.7135983  39.4459829
 127.1230747  69.7645983  38.9179829 126.9760747  69.3925983  43.0319829
 125.7950747  69.2195983  43.2739829 127.8520747  69.5785983  43.9969829
 128.8460747  69.7455983  43.8389829 127.4630747  69.5595983  45.3969829
 126.3740747  69.5435983  45.4449829 127.9760747  68.3255983  46.1189829
 127.4910747  68.2525983  47.0929829 127.6890747  67.1195983  45.2709829
 128.0520747  66.2245983  45.7759829 126.6140747  67.0355983  45.1099829
 128.1920747  67.2225983  44.3099829 129.3710747  68.4105983  46.2729829
 129.6980747  67.6135983  46.7409829 128.0280747  70.7875983  46.0689829
 128.6710747  71.6165983  45.4169829 127.7420747  70.9855983  47.3539829
 127.1410747  70.3965983  47.9299829 128.3300747  72.1405983  48.0119829
 127.9530747  73.0385983  47.5229829 127.9460747  72.1875983  49.4769829
 126.8590747  72.1905983  49.5549829 128.2980747  71.2765983  49.9609829
 128.4930747  73.3845983  50.2319829 129.5810747  73.3905983  50.1739829
 128.1440747  74.3055983  49.7649829 128.0580747  73.3495983  51.6849829
 126.9690747  73.3185983  51.7289829 128.4220747  72.4295983  52.1419829
 128.5590747  74.5505983  52.5089829 128.2840747  75.4745983  51.9999829
 128.0560747  74.5565983  53.4759829 130.0570747  74.5295983  52.7269829
 130.3230747  75.2905983  53.3829829 130.3360747  73.6125983  53.1289829
 130.5420747  74.6705983  51.8179829 129.8380747  72.0775983  47.8969829
 130.4560747  71.0615983  48.2059829 130.4090747  73.1635983  47.4179829
 129.8660747  73.9735983  47.1199829 131.8280747  73.3555983  47.2519829
 131.9540747  74.1885983  46.5599829 132.4250747  73.6725983  48.6009829
 132.2480747  72.8505983  49.2949829 133.5050747  73.7925983  48.5179829
 131.7830747  74.9685983  49.1319829 131.4150747  75.8005983  48.3339829
 131.6610747  75.1135983  50.3409829 132.5740747  72.2135983  46.5579829
 133.7260747  71.9405983  46.8949829 131.9380747  71.5285983  45.6069829
 130.9720747  71.6905983  45.3239829 132.6210747  70.4605983  44.8869829
 133.6260747  70.7865983  44.6169829 132.6930747  69.2415983  45.8069829
 133.0060747  69.5735983  46.7969829 131.6900747  68.8275983  45.9119829
 133.6040747  68.1605983  45.3639829 134.8070747  68.2995983  45.5289829
 133.1250747  67.1675983  44.8869829 131.9100747  70.1195983  43.5689829
 130.6870747  69.9995983  43.5429829 132.6330747  69.9405983  42.4659829
 133.6440747  70.0505983  42.3889829 131.9310747  69.5515983  41.2469829
 131.0230747  69.0345983  41.5579829 131.5540747  70.7645983  40.4269829
 131.0320747  70.4455983  39.5249829 130.9020747  71.4115983  41.0139829
 132.4550747  71.3115983  40.1509829 132.7480747  68.6055983  40.4069829
 133.9780747  68.6275983  40.3779829 132.0320747  67.7555983  39.7069829
 131.0120747  67.7585983  39.6939829 132.6220747  66.7295983  38.8839829
 133.6390747  67.0375983  38.6399829 132.5160747  65.4615983  39.6969829
 133.0850747  65.5985983  40.6159829 131.4730747  65.3285983  39.9849829
 132.9780747  64.2145983  39.0509829 132.3960747  64.0345983  38.1469829
 134.0180747  64.3265983  38.7429829 132.8290747  62.8365983  40.1309829
 134.2420747  63.1075983  41.1279829 134.3130747  62.3215983  41.8799829
 135.1360747  63.0945983  40.5039829 134.1590747  64.0755983  41.6219829
 131.9770747  66.5085983  37.5399829 130.7580747  66.5765983  37.4029829
 132.7800747  66.1565983  36.5449829 133.8000747  66.1595983  36.5759829
 132.1830747  65.7255983  35.2919829 131.1260747  65.5045983  35.4399829
 132.2030747  66.8385983  34.2369829 131.6380747  66.4835983  33.3749829
 131.6580747  67.6885983  34.6469829 133.5490747  67.3575983  33.7239829
 134.3160747  67.2575983  34.4919829 134.0030747  66.5225983  32.4949829
 134.9610747  66.8965983  32.1349829 134.1070747  65.4765983  32.7839829
 133.2590747  66.6075983  31.7029829 133.3900747  68.8435983  33.3629829
 134.3400747  69.2325983  32.9949829 132.6300747  68.9505983  32.5889829
 133.0880747  69.4025983  34.2479829 132.8750747  64.4585983  34.8419829
 134.0870747  64.2975983  34.9949829 132.1070747  63.5535983  34.2789829
 131.1110747  63.6875983  34.1069829 132.6130747  62.2695983  33.8469829
 133.6990747  62.2705983  33.9389829 131.9650747  61.2065983  34.7289829
 130.8980747  61.1835983  34.5089829 132.3690747  60.2345983  34.4469829
 132.1450747  61.3835983  36.2719829 131.8440747  62.3935983  36.5509829
 131.2770747  60.3915983  36.9929829 131.4010747  60.5135983  38.0689829
 130.2340747  60.5605983  36.7269829 131.5660747  59.3805983  36.7069829
 133.5880747  61.2075983  36.6649829 133.6900747  61.3345983  37.7429829
 133.9220747  60.2085983  36.3849829 134.1980747  61.9515983  36.1529829
 132.3020747  61.9775983  32.3899829 131.2620747  62.3975983  31.8659829
 133.1660747  61.1965983  31.7429829 134.0480747  60.8715983  32.1399829
 132.9110747  60.7345983  30.3839829 133.8350747  60.2505983  30.0689829
 131.7390747  59.7555983  30.3639829 130.8490747  60.2725983  30.7239829
 131.5450747  59.4685983  29.3309829 131.9280747  58.5165983  31.1729829
 132.8330747  58.0005983  30.8529829 132.0640747  58.7775983  32.2229829
 130.7280747  57.5955983  31.0209829 129.8230747  58.1265983  31.3159829
 130.6100747  57.3235983  29.9719829 130.8700747  56.3345983  31.8579829
 131.7690747  55.7975983  31.5559829 130.9980747  56.6065983  32.9059829
 129.6850747  55.4385983  31.7179829 129.8200747  54.5895983  32.3039829
 128.8300747  55.9425983  32.0299829 129.5770747  55.1585983  30.7219829
 132.6220747  61.8515983  29.3909829 131.5670747  61.8395983  28.7509829
 133.5080747  62.8315983  29.2919829 134.3650747  62.8935983  29.8409829
 133.3000747  63.9265983  28.3519829 132.2720747  64.2805983  28.4279829
 133.9460747  64.7625983  28.6189829 133.5860747  63.5015983  26.9159829
 134.2410747  62.4835983  26.6579829 133.1010747  64.2905983  25.9649829
 132.5260747  65.1145983  26.1389829 133.3700747  64.0195983  24.5569829
 133.6540747  62.9725983  24.4499829 132.1210747  64.2785983  23.7219829
 131.8930747  65.3435983  23.7519829 132.3350747  64.0275983  22.6829829
 130.8820747  63.4945983  24.1749829 130.6400747  63.7685983  25.2019829
 130.0300747  63.7825983  23.5589829 131.0750747  61.9815983  24.0899829
 131.3770747  61.7065983  23.0799829 131.8800747  61.6765983  24.7579829
 129.7970747  61.2475983  24.4599829 129.4580747  61.5805983  25.4409829
 129.0120747  61.5025983  23.7479829 129.9900747  59.7735983  24.4769829
 129.0950747  59.3095983  24.7339829 130.2890747  59.4515983  23.5339829
 130.7210747  59.5275983  25.1749829 134.5050747  64.8945983  24.0699829
 134.6150747  66.0355983  24.4729829 135.3150747  64.4145983  23.1499829
 135.2760747  63.4805983  22.7409829 136.3650747  65.2895983  22.6659829
 135.9190747  66.1145983  22.1099829 136.8910747  65.7255983  23.5159829
 137.3550747  64.5705983  21.7819829 137.2600747  63.3645983  21.5589829
 138.3040747  65.3345983  21.2709829 138.3670747  66.3355983  21.4569829
 139.3510747  64.8465983  20.3989829 138.9560747  64.0675983  19.7469829
 139.8580747  65.9795983  19.5029829 139.0200747  66.3885983  18.9379829
 140.2430747  66.7835983  20.1299829 140.9410747  65.5455983  18.5359829
 141.6980747  64.6435983  18.8869829 141.0320747  66.1035983  17.4749829
 140.4640747  64.2325983  21.2269829 141.1550747  64.9265983  21.9779829
 140.6040747  62.9235983  21.1339829 140.0770747  62.3295983  20.4939829
 141.5540747  62.2265983  21.9719829 141.4140747  62.5565983  23.0009829
 141.2930747  60.7275983  21.8809829 141.3800747  60.4155983  20.8399829
 142.0660747  60.1985983  22.4379829 139.8960747  60.2995983  22.4229829
 139.1180747  60.8365983  21.8799829 139.7440747  59.2375983  22.2299829
 139.7460747  60.5685983  23.9179829 140.5590747  60.0765983  24.4519829
 139.8460747  61.6385983  24.0999829 138.4160747  60.0895983  24.4839829
 137.5920747  60.5725983  23.9589829 138.3090747  59.0165983  24.3259829
 138.3420747  60.3975983  25.9349829 137.4310747  60.0675983  26.3139829
 139.1190747  59.9165983  26.4319829 138.4240747  61.4245983  26.0769829
 142.9960747  62.5645983  21.6189829 143.8860747  62.4445983  22.4719829
 143.2640747  62.9275983  20.3609829 142.5810747  62.9875983  19.6059829
 144.6240747  63.2695983  20.0069829 145.3080747  62.5225983  20.4099829
 144.8170747  63.2775983  18.5089829 145.8500747  63.5385983  18.2769829
 144.5930747  62.2885983  18.1079829 144.1480747  64.0115983  18.0599829
 144.9230747  64.6265983  20.5879829 146.0270747  64.8705983  21.0739829
 143.9220747  65.5035983  20.5699829 142.9890747  65.3125983  20.2059829
 144.1160747  66.8445983  21.0939829 144.9620747  67.2845983  20.5659829
 142.9240747  67.7515983  20.8449829 142.6600747  67.7165983  19.7879829
 142.0640747  67.3765983  21.3999829 143.1910747  69.1915983  21.2479829
 143.3620747  69.2345983  22.3239829 144.1070747  69.5325983  20.7659829
 142.0720747  70.1275983  20.8919829 140.8780747  69.8565983  21.0609829
 142.4560747  71.2845983  20.3759829 143.4490747  71.4815983  20.2479829
 141.7590747  71.9795983  20.1069829 144.4010747  66.7635983  22.5739829
 145.2200747  67.5275983  23.0969829 143.7380747  65.8415983  23.2599829
 143.0460747  65.2065983  22.8619829 143.9740747  65.6815983  24.6769829
 143.8440747  66.6535983  25.1529829 142.9540747  64.7655983  25.3509829
 142.8790747  63.8065983  24.8379829 143.4040747  64.4875983  26.8149829
 142.6790747  63.8345983  27.3009829 144.3810747  64.0045983  26.8099829
 143.4670747  65.4285983  27.3609829 141.5800747  65.4775983  25.3069829
 141.6040747  66.3115983  26.0079829 141.4460747  65.9015983  24.3119829
 140.3850747  64.6305983  25.6229829 139.4820747  65.2375983  25.5599829
 140.3210747  63.8105983  24.9079829 140.4820747  64.2265983  26.6309829
 145.3910747  65.2085983  24.8979829 146.0790747  65.7615983  25.7529829
 145.8790747  64.2435983  24.1089829 145.3580747  63.7545983  23.3809829
 147.2700747  63.8325983  24.2779829 147.3620747  63.4995983  25.3119829
 147.6450747  62.6835983  23.3519829 146.9270747  61.8735983  23.4839829
 147.5610747  63.0195983  22.3189829 149.0740747  62.1325983  23.5869829
 149.3140747  61.4095983  22.8069829 149.7930747  62.9475983  23.4989829
 149.2260747  61.4775983  24.9369829 148.2270747  61.0705983  25.4759829
 150.3260747  61.3995983  25.4429829 148.2240747  64.9905983  24.0199829
 149.2540747  65.1065983  24.6849829 147.9120747  65.8455983  23.0539829
 147.0900747  65.7785983  22.4549829 148.7810747  66.9795983  22.7959829
 149.7830747  66.6065983  22.5839829 148.3130747  67.7565983  21.5769829
 147.2520747  67.9825983  21.6839829 148.8400747  68.7105983  21.5379829
 148.5330747  67.0155983  20.2759829 149.5980747  66.8275983  20.1419829
 148.0420747  66.0435983  20.3249829 148.0060747  67.7845983  19.0859829
 146.9490747  68.0075983  19.2299829 148.5250747  68.7395983  19.0049829
 148.1920747  66.9895983  17.8089829 149.2530747  66.7895983  17.6579829
 147.6960747  66.0235983  17.9079829 147.6500747  67.7045983  16.6239829
 147.7980747  67.1265983  15.7719829 146.6320747  67.8735983  16.7559829
 148.1400747  68.6145983  16.5139829 148.8530747  67.8785983  24.0239829
 149.9320747  68.3725983  24.3549829 147.7110747  68.0625983  24.6939829
 146.8100747  67.6725983  24.4159829 147.6810747  68.8795983  25.9349829
 148.0440747  69.8845983  25.7199829 146.2510747  68.9995983  26.4659829
 145.7580747  68.0315983  26.3769829 146.2870747  69.2425983  27.5279829
 145.4150747  70.0465983  25.7479829 145.0300747  69.6335983  24.8149829
 144.5520747  70.3105983  26.3589829 146.2360747  71.2875983  25.4579829
 147.2750747  71.0045983  25.2909829 145.8800747  71.7515983  24.5379829
 146.1650747  72.2515983  26.5459829 145.7080747  71.9625983  27.4109829
 146.6560747  73.4825983  26.4849829 147.2500747  73.9015983  25.3809829
 147.3300747  73.2785983  24.5769829 147.6280747  74.8475983  25.3329829
 146.5450747  74.2915983  27.5219829 146.0810747  73.9705983  28.3719829
 146.9230747  75.2375983  27.4729829 148.5790747  68.2105983  26.9789829
 149.3180747  68.9405983  27.6589829 148.5120747  66.8795983  27.0919829
 147.9220747  66.2765983  26.5179829 149.3160747  66.1905983  28.0869829
 149.0290747  66.5685983  29.0679829 149.0830747  64.6555983  28.0489829
 149.2280747  64.3455983  27.0139829 150.1060747  63.8925983  28.8779829
 149.8990747  62.8245983  28.8179829 151.1070747  64.0905983  28.4929829
 150.0460747  64.2155983  29.9169829 147.6360747  64.2835983  28.4389829
 146.9620747  64.7095983  27.6959829 147.5340747  63.2005983  28.3779829
 147.1790747  64.7175983  29.7829829 146.1490747  64.3975983  29.9379829
 147.8170747  64.2705983  30.5459829 147.2360747  65.8035983  29.8529829
 150.7770747  66.4425983  27.7969829 151.5460747  66.7625983  28.7049829
 151.1660747  66.3515983  26.5359829 150.5590747  66.1455983  25.7429829
 152.5590747  66.5555983  26.2229829 153.1490747  65.9185983  26.8819829
 152.8190747  66.1735983  24.7729829 152.1480747  66.7455983  24.1319829
 153.8360747  66.4635983  24.5089829 152.6370747  64.6915983  24.4769829
 151.6050747  64.4055983  24.6819829 152.8130747  64.5105983  23.4169829
 153.5530747  63.8425983  25.2809829 154.6970747  64.2355983  25.5229829
 153.0880747  62.6685983  25.6999829 152.1340747  62.3875983  25.4739829
 153.6860747  62.0495983  26.2469829 152.9890747  67.9915983  26.4719829
 154.0910747  68.2135983  26.9699829 152.1150747  68.9675983  26.1959829
 151.1820747  68.8135983  25.8129829 152.4530747  70.3625983  26.4339829
 153.3830747  70.5665983  25.9029829 151.3690747  71.2915983  25.8959829
 151.2250747  71.0875983  24.8349829 150.4280747  71.0615983  26.3959829
 151.6730747  72.7795983  26.0759829 151.7320747  73.0115983  27.1389829
 152.6490747  73.0045983  25.6459829 150.6480747  73.6365983  25.4429829
 150.2620747  73.3435983  24.3459829 150.1830747  74.5625983  26.0679829
 152.6670747  70.6265983  27.9139829 153.6150747  71.3165983  28.2909829
 151.8070747  70.0565983  28.7579829 151.0270747  69.4655983  28.4689829
 151.9240747  70.2425983  30.1879829 151.9320747  71.3105983  30.4039829
 150.7170747  69.6755983  30.9429829 150.5290747  68.6495983  30.6279829
 151.0040747  69.6635983  32.4569829 150.1420747  69.2595983  32.9879829
 151.8770747  69.0425983  32.6569829 151.1960747  70.6805983  32.7989829
 149.4580747  70.5385983  30.6169829 149.5680747  71.5115983  31.0959829
 149.4240747  70.7145983  29.5419829 148.1210747  69.9205983  31.0569829
 147.3050747  70.5905983  30.7889829 147.9820747  68.9615983  30.5579829
 148.1270747  69.7705983  32.1369829 153.2300747  69.6395983  30.6649829
 153.9120747  70.2465983  31.4909829 153.5850747  68.4615983  30.1589829
 153.0380747  67.9315983  29.4799829 154.8300747  67.8395983  30.5669829
 154.7960747  67.7305983  31.6509829 155.0030747  66.4465983  29.9479829
 154.8490747  66.4825983  28.8699829 156.4520747  65.9445983  30.2119829
 156.5800747  64.9545983  29.7739829 157.1640747  66.6355983  29.7609829
 156.6290747  65.8915983  31.2859829 153.9550747  65.4945983  30.5549829
 154.2210747  65.2945983  31.5929829 152.9880747  65.9975983  30.5649829
 153.8110747  64.1725983  29.8239829 153.0530747  63.5645983  30.3179829
 153.5120747  64.3575983  28.7919829 154.7640747  63.6445983  29.8359829
 156.0090747  68.7125983  30.1689829 156.9250747  68.9085983  30.9679829
 156.0060747  69.2525983  28.9559829 155.2720747  69.1265983  28.2589829
 157.1160747  70.0945983  28.5499829 158.0390747  69.5205983  28.6309829
 156.9250747  70.5375983  27.1029829 155.9280747  70.9655983  26.9949829
 157.6380747  71.3315983  26.8819829 157.0950747  69.4275983  26.0789829
 158.1280747  69.0805983  26.0919829 156.4710747  68.5795983  26.3599829
 156.7400747  69.8635983  24.6999829 156.2340747  70.9495983  24.5609829
 156.9750747  69.1175983  23.7799829 157.2240747  71.3145983  29.4609829
 158.3280747  71.7195983  29.8369829 156.0970747  71.8895983  29.8559829
 155.1600747  71.5875983  29.5899829 156.1540747  73.0385983  30.7339829
 156.8190747  73.7895983  30.3079829 154.7790747  73.6715983  30.8559829
 154.0590747  72.9045983  31.1409829 154.7970747  74.4065983  31.6609829
 154.3060747  74.3435983  29.5859829 154.9590747  75.1855983  29.3559829
 154.3830747  73.6435983  28.7539829 152.8970747  74.8245983  29.7029829
 152.2590747  74.6135983  30.7379829 152.3920747  75.4545983  28.6529829
 152.9650747  75.6015983  27.8219829 151.4300747  75.7925983  28.6749829
 156.7380747  72.6415983  32.0919829 157.5080747  73.4195983  32.6519829
 156.4240747  71.4255983  32.5889829 155.7820747  70.7845983  32.1229829
 156.9710747  70.8945983  33.8529829 156.7380747  71.6395983  34.6139829
 156.3260747  69.5515983  34.2389829 156.3580747  68.8935983  33.3709829
 156.9370747  69.0875983  35.0129829 154.9110747  69.6175983  34.7299829
 154.3510747  70.2515983  34.0429829 154.2780747  68.2535983  34.7849829
 153.2530747  68.3425983  35.1449829 154.2750747  67.8135983  33.7879829
 154.8470747  67.6155983  35.4619829 154.9130747  70.1755983  36.1899829
 153.8890747  70.2295983  36.5599829 155.4970747  69.5155983  36.8309829
 155.3540747  71.1725983  36.1979829 158.4610747  70.6995983  33.7769829
 159.1600747  70.8835983  34.7699829 158.9490747  70.3365983  32.6009829
 158.3770747  70.1715983  31.7729829 160.3690747  70.1415983  32.3979829
 160.7340747  69.4755983  33.1799829 160.6230747  69.5245983  31.0269829
 160.1060747  70.1205983  30.2749829 161.6890747  69.5885983  30.8069829
 160.1840747  68.0765983  30.8869829 159.9640747  67.4025983  31.8709829
 160.0690747  67.6575983  29.7619829 161.1090747  71.4785983  32.4749829
 162.2650747  71.5355983  32.9009829 160.4420747  72.5515983  32.0449829
 159.4850747  72.5175983  31.6939829 161.0310747  73.8835983  32.0389829
 162.0970747  73.7115983  31.8869829 160.3970747  74.7215983  30.9069829
 159.3150747  74.7365983  31.0369829 160.8970747  76.1845983  30.9519829
 160.4350747  76.7515983  30.1439829 160.6290747  76.6315983  31.9089829
 161.9800747  76.2025983  30.8339829 160.7530747  74.0865983  29.5679829
 160.3110747  74.6695983  28.7599829 161.8370747  74.0675983  29.4509829
 160.3670747  73.0675983  29.5339829 160.9280747  74.6745983  33.3539829
 161.9040747  75.3095983  33.7539829 159.7480747  74.7225983  33.9739829
 158.9170747  74.2135983  33.6739829 159.5690747  75.5445983  35.1739829
 160.0320747  76.4935983  34.9019829 158.0950747  75.8045983  35.5219829
 157.6010747  76.2175983  34.6429829 157.3670747  74.5165983  35.9179829
 156.3280747  74.7445983  36.1559829 157.4030747  73.8095983  35.0899829
 157.8520747  74.0785983  36.7899829 158.0520747  76.7095983  36.6349829
 157.4180747  77.4315983  36.4449829 160.2850747  75.0045983  36.3969829
 160.3580747  73.7965983  36.6199829 160.8240747  75.9225983  37.1989829
 160.7810747  76.9275983  37.0279829 161.5310747  75.5465983  38.4089829
 161.5270747  74.4565983  38.4139829 162.9470747  76.1265983  38.3739829
 163.4980747  75.8075983  39.2589829 163.6460747  75.6375983  37.1159829
 164.6570747  76.0445983  37.0799829 163.6930747  74.5485983  37.1259829
 163.0900747  75.9685983  36.2389829 162.8760747  77.5625983  38.3429829
 163.7820747  77.9345983  38.3219829 160.8680747  75.9895983  39.7109829
 161.2660747  75.5215983  40.7789829 159.9160747  76.9245983  39.6409829
 159.5740747  77.3155983  38.7629829 159.2710747  77.4785983  40.8299829
 160.0520747  77.7985983  41.5199829 158.4040747  78.6605983  40.4489829
 157.6540747  78.3445983  39.7239829 157.8680747  79.0185983  41.3279829
 159.1670747  79.7005983  39.9099829 158.5800747  80.4485983  39.6719829
 158.4080747  76.4385983  41.4979829 157.7520747  75.6525983  40.8179829
 158.3330747  76.4565983  42.8219829 158.8150747  77.1155983  43.4329829
 157.5040747  75.4685983  43.4879829 157.8180747  74.4855983  43.1379829
 157.6740747  75.5695983  45.0009829 157.4320747  76.5855983  45.3119829
 156.9500747  74.9085983  45.4779829 159.0550747  75.2235983  45.5099829
 158.9900747  74.9355983  46.5589829 159.4330747  74.3585983  44.9649829
 160.0260747  76.3655983  45.3669829 159.6080747  77.4335983  44.9619829
 161.1760747  76.1755983  45.6519829 156.0530747  75.6795983  43.1619829
 155.3250747  74.7255983  42.8949829 155.6370747  76.9355983  43.1319829
 156.2390747  77.7435983  43.2879829 154.2520747  77.2555983  42.8669829
 153.6610747  76.7765983  43.6479829 154.0200747  78.7495983  42.9119829
 154.2250747  79.1145983  43.9179829 154.7260747  79.2425983  42.2439829
 152.6260747  79.1315983  42.5239829 151.6010747  79.0415983  43.4379829
 151.7960747  78.6895983  44.4399829 150.3270747  79.4025983  43.0669829
 149.5170747  79.3385983  43.7789829 150.0830747  79.8505983  41.7709829
 148.8090747  80.2205983  41.3969829 148.8140747  80.5095983  40.4599829
 151.1040747  79.9295983  40.8669829 150.9100747  80.2715983  39.8609829
 152.3710747  79.5755983  41.2369829 153.1780747  79.6425983  40.5219829
 153.8110747  76.7255983  41.5299829 152.7570747  76.0925983  41.4189829
 154.5900747  77.0125983  40.4959829 155.4720747  77.5235983  40.5389829
 154.1770747  76.5755983  39.1919829 153.1340747  76.8685983  39.0669829
 154.9890747  77.2555983  38.1079829 156.0510747  77.1235983  38.3169829
 154.7900747  76.7715983  37.1519829 154.6810747  78.7385983  37.9929829
 153.6090747  78.8635983  37.8419829 154.9290747  79.2225983  38.9379829
 155.4080747  79.4385983  36.8869829 156.2900747  78.8565983  36.3029829
 155.0790747  80.5675983  36.6219829 154.2370747  75.0735983  39.0569829
 153.3390747  74.4965983  38.4579829 155.2370747  74.4125983  39.6309829
 155.9920747  74.8275983  40.1779829 155.2760747  72.9755983  39.4779829
 155.2720747  72.7725983  38.4069829 156.5290747  72.3965983  40.1029829
 156.6350747  72.7935983  41.1129829 156.4090747  71.3175983  40.1959829
 157.7860747  72.6795983  39.3379829 157.6500747  72.3865983  38.2969829
 157.9800747  73.7525983  39.3449829 158.9790747  71.9505983  39.9119829
 158.7320747  70.8975983  40.0459829 159.8070747  71.9955983  39.2049829
 159.4180747  72.5475983  41.2529829 159.4930747  73.6315983  41.1609829
 158.6590747  72.3435983  42.0079829 160.7180747  71.9995983  41.6999829
 160.9810747  72.4275983  42.6109829 160.6400747  70.9685983  41.8119829
 161.4480747  72.2165983  40.9919829 154.0760747  72.3215983  40.1119829
 153.5070747  71.3975983  39.5339829 153.6570747  72.7965983  41.2799829
 154.0690747  73.5835983  41.7809829 152.5270747  72.1685983  41.9189829
 152.7430747  71.1005983  41.9609829 152.3340747  72.6875983  43.3359829
 153.2630747  72.5595983  43.8909829 152.1300747  73.7575983  43.2979829
 151.1990747  71.9885983  44.0919829 150.2600747  72.1715983  43.5689829
 151.3700747  70.9125983  44.0719829 151.0570747  72.4335983  45.5209829
 151.7660747  73.3115983  45.9249829 150.2450747  71.8815983  46.2119829
 151.2570747  72.3725983  41.1279829 150.5130747  71.4165983  40.9069829
 151.0110747  73.5905983  40.6499829 151.6300747  74.3965983  40.7429829
 149.7710747  73.8285983  39.9329829 148.9630747  73.4445983  40.5549829
 149.5620747  75.3175983  39.6859829 150.4470747  75.7105983  39.1859829
 148.7260747  75.4375983  38.9969829 149.2920747  76.1645983  40.9209829
 150.0840747  75.9975983  41.6509829 149.3280747  77.2195983  40.6479829
 147.9450747  75.8585983  41.5639829 147.1550747  75.9385983  40.8179829
 147.9360747  74.8315983  41.9279829 147.6630747  76.8115983  42.7129829
 148.4690747  76.7475983  43.4439829 147.6510747  77.8355983  42.3399829
 146.3620747  76.5105983  43.3809829 146.2070747  77.1835983  44.1589829
 145.5890747  76.5965983  42.6899829 146.3820747  75.5425983  43.7599829
 149.7640747  73.1115983  38.6039829 148.7210747  72.6235983  38.1469829
 150.9280747  73.0365983  37.9869829 151.7970747  73.4075983  38.3709829
 151.0700747  72.4175983  36.7039829 150.3010747  72.7155983  35.9909829
 152.3930747  72.8765983  36.1259829 152.4250747  73.9625983  36.2089829
 153.1820747  72.4845983  36.7679829 152.7470747  72.5285983  34.7259829
 152.7690747  71.4425983  34.6409829 151.7480747  73.0445983  33.7229829
 152.0600747  72.7595983  32.7179829 150.7680747  72.6175983  33.9329829
 151.6920747  74.1305983  33.7909829 154.0580747  73.1685983  34.4309829
 154.3540747  72.9365983  33.4079829 153.9700747  74.2485983  34.5469829
 154.8110747  72.7905983  35.1219829 150.8850747  70.8935983  36.8449829
 150.2290747  70.2745983  36.0049829 151.3890747  70.2875983  37.9279829
 151.9380747  70.7505983  38.6519829 151.1650747  68.8655983  38.1329829
 151.4890747  68.3715983  37.2169829 151.9590747  68.3495983  39.3079829
 151.8720747  69.0605983  40.1299829 151.5160747  67.4135983  39.6479829
 153.3760747  68.1255983  39.0259829 153.7660747  67.7945983  37.9149829
 154.1850747  68.2935983  40.0199829 155.1870747  68.1495983  39.8919829
 153.8220747  68.5705983  40.9319829 149.6970747  68.5585983  38.3869829
 149.2020747  67.5335983  37.9099829 148.9700747  69.4425983  39.0769829
 149.3080747  70.3175983  39.4769829 147.5650747  69.1385983  39.2829829
 147.5480747  68.1475983  39.7359829 146.8740747  70.1185983  40.2169829
 147.0800747  71.1305983  39.8669829 145.7970747  69.9675983  40.1389829
 147.2580747  70.0315983  41.6579829 147.0930747  69.0165983  42.0209829
 148.3220747  70.2395983  41.7669829 146.4620747  71.0055983  42.4939829
 145.7610747  71.8105983  41.9189829 146.5360747  70.9385983  43.6939829
 146.8110747  69.1515983  37.9709829 145.9860747  68.2685983  37.7389829
 147.1400747  70.1115983  37.1029829 147.8610747  70.8145983  37.2639829
 146.4440747  70.2155983  35.7929829 145.3700747  70.0845983  35.9249829
 146.5680747  71.6245983  35.2009829 145.7070747  71.8085983  34.5589829
 146.5200747  72.3485983  36.0139829 147.8330747  71.8815983  34.3989829
 148.7040747  71.5655983  34.9729829 147.8190747  71.2845983  33.4869829
 147.9570747  73.3505983  34.0469829 147.4270747  73.9485983  34.7879829
 149.0050747  73.6475983  34.0869829 147.4220747  73.6305983  32.7229829
 146.5370747  73.1925983  32.4649829 148.0070747  74.4165983  31.8279829
 149.1520747  75.0105983  32.1139829 149.5880747  74.8655983  33.0239829
 149.6000747  75.6145983  31.4239829 147.4410747  74.6095983  30.6519829
 146.5550747  74.1545983  30.4319829 147.8890747  75.2135983  29.9629829
 146.8900747  69.0695983  34.8749829 146.1170747  68.7495983  33.9469829
 148.0580747  68.4565983  35.1219829 148.7280747  68.7175983  35.8459829
 148.4170747  67.3245983  34.3009829 148.3150747  67.6165983  33.2559829
 149.8580747  66.8655983  34.5559829 150.5210747  67.7125983  34.3749829
 149.9500747  66.6075983  35.6109829 150.3730747  65.6595983  33.7159829
 149.7180747  64.8055983  33.8889829 150.3540747  65.9855983  32.2329829
 150.7180747  65.1275983  31.6669829 149.3350747  66.2175983  31.9249829
 150.9960747  66.8455983  32.0409829 151.7770747  65.3315983  34.1379829
 152.1450747  64.4875983  33.5539829 152.4190747  66.1965983  33.9699829
 151.7880747  65.0725983  35.1969829 147.5180747  66.1715983  34.6899829
 146.9040747  65.5325983  33.8309829 147.3870747  65.9465983  36.0029829
 147.8290747  66.5255983  36.7169829 146.5990747  64.8495983  36.5429829
 146.9950747  63.9255983  36.1219829 146.7150747  64.8215983  38.0449829
 146.1220747  63.9975983  38.4399829 147.7590747  64.6855983  38.3269829
 146.3480747  65.7625983  38.4559829 145.1420747  64.9535983  36.1509829
 144.4980747  63.9645983  35.8149829 144.6130747  66.1585983  36.0769829
 145.1010747  67.0375983  36.2509829 143.2180747  66.2635983  35.7179829
 142.6870747  65.6715983  36.4639829 142.6930747  67.6845983  35.7829829
 143.3510747  68.3295983  35.2009829 141.7120747  67.7195983  35.3099829
 142.5800747  68.2355983  37.1729829 142.0230747  67.5375983  37.7969829
 143.5740747  68.3295983  37.6089829 141.8910747  69.5875983  37.1849829
 142.3220747  70.2205983  36.4089829 140.8360747  69.4585983  36.9419829
 142.0190747  70.2885983  38.5449829 143.0560747  70.5895983  38.6929829
 141.4210747  71.1995983  38.5329829 141.5890747  69.4395983  39.6979829
 141.6370747  69.9955983  40.5759829 140.6120747  69.1165983  39.5459829
 142.2180747  68.6155983  39.7759829 142.9460747  65.6975983  34.3419829
 141.8120747  65.3665983  34.0489829 143.9210747  65.6655983  33.4449829
 144.8720747  66.0075983  33.5859829 143.6360747  65.1005983  32.1439829
 142.5530747  65.0685983  32.0289829 144.2140747  65.9745983  31.0309829
 145.2940747  66.0215983  31.1739829 144.0400747  65.4625983  30.0839829
 143.6950747  67.4275983  30.8829829 143.8450747  67.9725983  31.8149829
 144.4800747  68.0955983  29.7469829 144.1350747  69.1215983  29.6199829
 145.5420747  68.0975983  29.9909829 144.3220747  67.5425983  28.8209829
 142.1870747  67.4475983  30.5879829 141.8490747  68.4795983  30.4889829
 141.9910747  66.9105983  29.6599829 141.6500747  66.9665983  31.4059829
 144.1660747  63.6695983  32.0319829 143.5920747  62.8645983  31.2999829
 145.2660747  63.3365983  32.7259829 145.7600747  63.9565983  33.3679829
 145.8390747  61.9975983  32.5879829 145.5510747  61.7125983  31.5759829
 147.3350747  62.0485983  32.7999829 147.7690747  61.0715983  32.5849829
 147.7800747  62.7555983  32.0999829 147.6460747  62.4225983  34.1059829
 148.6190747  62.4465983  34.2159829 145.2840747  60.8985983  33.5109829
 145.3440747  59.7225983  33.1509829 144.7320747  61.2435983  34.6729829
 144.6310747  62.2045983  34.9989829 144.2150747  60.2265983  35.5909829
 144.7670747  59.3155983  35.3579829 144.4420747  60.6045983  37.0489829
 144.0800747  61.6205983  37.2069829 143.8380747  59.9495983  37.6779829
 145.8770747  60.5255983  37.5059829 146.6500747  59.7765983  36.9479829
 146.1850747  61.2015983  38.4579829 142.7370747  59.9915983  35.3959829
 142.0140747  60.8615983  34.9289829 142.2650747  58.8185983  35.7809829
 142.8360747  58.0495983  36.1329829 140.8360747  58.5495983  35.7199829
 140.3660747  59.2275983  35.0079829 140.6690747  57.5365983  35.3539829
 140.1900747  58.7115983  37.0789829 140.8290747  59.1535983  38.0309829
 138.9410747  58.2925983  37.1549829 138.4670747  57.8855983  36.3489829
 138.0860747  58.3375983  38.3239829 138.6300747  58.7915983  39.1519829
 136.8330747  59.1705983  38.0059829 136.3020747  58.7255983  37.1639829
 135.8890747  59.1805983  39.1889829 135.0080747  59.7745983  38.9459829
 135.5860747  58.1595983  39.4209829 136.3930747  59.6145983  40.0529829
 137.2540747  60.5725983  37.6399829 136.3710747  61.1695983  37.4129829
 137.7910747  61.0215983  38.4759829 137.9050747  60.5405983  36.7659829
 137.6700747  56.9355983  38.7059829 137.2010747  56.1725983  37.8689829
 137.8600747  56.5575983  39.9509829 138.2730747  57.1335983  40.6839829
 137.4660747  55.2275983  40.3509829 137.6340747  54.5535983  39.5109829
 138.2820747  54.7865983  41.5339829 137.9800747  53.7825983  41.8309829
 139.3390747  54.7835983  41.2659829 138.1200747  55.4745983  42.3639829
 136.0200747  55.2005983  40.7239829 135.5850747  55.9885983  41.5559829
 135.2670747  54.2795983  40.1619829 135.5850747  53.6005983  39.4709829
 133.8720747  54.1925983  40.5289829 133.6890747  54.9645983  41.2769829
 132.9730747  54.4375983  39.3179829 133.1600747  53.6845983  38.5529829
 131.5040747  54.3305983  39.7389829 130.8640747  54.5055983  38.8739829
 131.3110747  53.3345983  40.1369829 131.2900747  55.0755983  40.5049829
 133.2840747  55.8015983  38.7269829 132.6440747  55.9785983  37.8629829
 133.1030747  56.5725983  39.4759829 134.3290747  55.8345983  38.4169829
 133.5430747  52.8415983  41.1279829 133.7330747  51.7965983  40.4979829
 133.0130747  52.8785983  42.3409829 132.8550747  53.7465983  42.8519829
 132.6050747  51.7005983  43.0659829 133.1950747  50.8535983  42.7179829
 132.8230747  51.9085983  44.5679829 132.2380747  52.7755983  44.8749829
 132.4110747  51.0445983  45.0899829 134.2430747  52.1105983  45.0499829
 134.7190747  52.8925983  44.4579829 134.2400747  52.5075983  46.5169829
 135.2660747  52.6515983  46.8569829 133.6830747  53.4365983  46.6419829
 133.7690747  51.7205983  47.1059829 134.9600747  50.8395983  44.9229829
 135.9870747  50.9655983  45.2659829 134.4650747  50.0805983  45.5289829
 134.9620747  50.5255983  43.8789829 131.1400747  51.4535983  42.8349829
 130.3060747  52.3005983  43.1489829 130.8340747  50.3035983  42.2739829
 131.5330747  49.6135983  41.9989829 129.4800747  49.8985983  41.9899829
 128.8370747  50.7735983  41.8959829 129.4360747  49.1255983  40.6849829
 130.0300747  48.2185983  40.8009829 128.4080747  48.8125983  40.5039829
 129.9320747  49.8705983  39.4649829 130.9080747  50.3055983  39.6809829
 130.0720747  49.1655983  38.6459829 128.9760747  50.9735983  39.0219829
 127.9950747  50.5485983  38.8079829 128.8420747  51.6925983  39.8299829
 129.5070747  51.6725983  37.7999829 128.9070747  52.5615983  37.6069829
 130.5250747  52.0105983  37.9949829 129.5030747  50.8065983  36.5859829
 129.7330747  51.3805983  35.7499829 130.2120747  50.0535983  36.6949829
 128.5620747  50.3815983  36.4659829 129.0050747  49.0195983  43.1219829
 129.6120747  47.9865983  43.4049829 127.9030747  49.3925983  43.7379829
 127.3650747  50.2235983  43.4909829 127.3560747  48.6315983  44.8429829
 128.1160747  47.9665983  45.2529829 126.8910747  49.6145983  45.9279829
 126.1120747  50.2565983  45.5169829 126.2960747  48.8895983  47.1059829
 125.9770747  49.6135983  47.8559829 125.4370747  48.3055983  46.7769829
 127.0430747  48.2245983  47.5389829 128.0660747  50.4475983  46.3599829
 127.7500747  51.1505983  47.1309829 128.8450747  49.7985983  46.7589829
 128.4560747  50.9985983  45.5039829 126.1940747  47.7775983  44.3629829
 125.2320747  48.2925983  43.7989829 126.2960747  46.4655983  44.5259829
 127.0850747  46.0035983  44.9789829 125.2490747  45.5585983  44.0509829
 124.6210747  46.0815983  43.3299829 125.7100747  44.7225983  43.5249829
 124.3760747  45.0215983  45.1839829 124.5510747  45.3805983  46.3479829
 123.4520747  44.1385983  44.8449829 123.3030747  43.8275983  43.8849829
 122.5510747  43.5175983  45.8079829 123.0640747  42.6995983  46.3139829
 122.2770747  44.2435983  46.5729829 121.2930747  42.9895983  45.1309829
 121.0630747  43.2315983  43.9539829 120.4540747  42.2935983  45.8909829
 120.5950747  42.1355983  46.8889829 119.2390747  41.6845983  45.3579829
 119.5690747  41.0965983  44.5019829 118.5790747  40.8235983  46.4379829
 118.3270747  41.4505983  47.2929829 117.3120747  40.1835983  45.8899829
 116.8490747  39.5725983  46.6649829 116.6170747  40.9625983  45.5779829
 117.5620747  39.5565983  45.0339829 119.4860747  39.7915983  46.8279829
 119.0710747  39.2365983  47.5209829 118.2050747  42.6635983  44.8399829
 117.5810747  42.4245983  43.8079829 117.9820747  43.7365983  45.5619829
 118.4920747  43.9665983  46.4149829 116.9640747  44.7035983  45.1909829
 116.8300747  44.6975983  44.1089829 115.6740747  44.3425983  45.8549829
 114.8770747  44.9965983  45.5019829 115.3900747  43.3235983  45.5909829
 115.8100747  44.4575983  47.2339829 114.9630747  44.2225983  47.6669829
 117.3900747  46.0715983  45.6289829 118.1600747  46.1995983  46.5869829
 116.8470747  47.1125983  45.0039829 116.1150747  47.0465983  44.2969829
 117.2870747  48.4625983  45.3069829 118.3760747  48.4515983  45.2599829
 116.7260747  49.4135983  44.2839829 117.0210747  50.4335983  44.5289829
 117.1440747  49.1875983  43.3029829 115.2920747  49.3205983  44.2339829
 114.8180747  48.2025983  44.1179829 114.6460747  50.3205983  44.3099829
 116.9600747  48.9255983  46.7029829 117.6800747  49.7335983  47.2889829
 115.9600747  48.3465983  47.3169829 115.3590747  47.6145983  46.9379829
 115.6770747  48.7825983  48.6589829 115.6140747  49.8705983  48.6569829
 114.3230747  48.2565983  49.1359829 114.1460747  48.5785983  50.1619829
 113.2360747  48.8155983  48.2279829 112.2630747  48.4485983  48.5559829
 113.2480747  49.9045983  48.2739829 113.4180747  48.4945983  47.2019829
 114.3030747  46.7405983  49.1179829 113.3310747  46.3855983  49.4609829
 114.4810747  46.3865983  48.1029829 115.0820747  46.3585983  49.7779829
 116.8070747  48.3965983  49.6079829 116.9860747  49.0515983  50.6319829
 117.5720747  47.3365983  49.2969829 117.4330747  46.7335983  48.4859829
 118.6920747  46.9835983  50.1489829 118.4880747  47.3915983  51.1389829
 118.8410747  45.4765983  50.2899829 118.9400747  45.0365983  49.2979829
 119.7640747  45.2605983  50.8279829 117.6830747  44.8115983  51.0109829
 117.5460747  45.2875983  51.9819829 116.7670747  44.9755983  50.4429829
 117.8820747  43.3435983  51.2079829 118.8860747  42.8395983  50.7659829
 117.0320747  42.7205983  51.7939829 119.9820747  47.5915983  49.6179829
 120.8400747  47.9965983  50.4069829 120.0860747  47.7525983  48.2969829
 119.3530747  47.5105983  47.6299829 121.2950747  48.3045983  47.6979829
 122.1280747  47.6665983  47.9909829 121.2620747  48.3055983  46.1689829
 120.3410747  48.7835983  45.8359829 122.4360747  49.0765983  45.5979829
 122.3870747  49.0605983  44.5089829 122.3990747  50.1085983  45.9479829
 123.3680747  48.6155983  45.9259829 121.3380747  46.8965983  45.6979829
 121.3160747  46.8755983  44.6079829 122.2650747  46.4445983  46.0509829
 120.4890747  46.3355983  46.0889829 121.4810747  49.7015983  48.1959829
 122.6000747  50.0975983  48.5019829 120.3980747  50.4405983  48.3059829
 119.4590747  50.1165983  48.0739829 120.4620747  51.7945983  48.7729829
 121.1730747  52.3085983  48.1259829 119.1110747  52.4295983  48.6919829
 118.3740747  51.7735983  49.1549829 119.1130747  53.3595983  49.2609829
 118.7210747  52.7025983  47.3279829 119.5560747  52.7865983  46.4279829
 117.4380747  52.8405983  47.1259829 117.0870747  53.0275983  46.1869829
 116.7870747  52.7615983  47.9069829 120.9680747  51.9075983  50.1999829
 121.4430747  52.9715983  50.5759829 120.8290747  50.8835983  51.0429829
 120.3710747  49.9965983  50.8359829 121.3710747  51.0275983  52.3739829
 121.1930747  52.0525983  52.6989829 120.7020747  50.1225983  53.3809829
 119.6250747  50.2905983  53.3609829 120.8670747  49.0825983  53.0999829
 121.2220747  50.3535983  54.7859829 122.2900747  50.1385983  54.8089829
 121.1030747  51.4065983  55.0399829 120.5430747  49.5315983  55.8079829
 119.6130747  48.8465983  55.4689829 120.9730747  49.5555983  56.9359829
 122.8470747  50.7065983  52.3219829 123.6720747  51.3925983  52.9339829
 123.2020747  49.6685983  51.5639829 122.5590747  49.0975983  51.0159829
 124.5970747  49.2855983  51.4809829 124.9360747  49.0355983  52.4859829
 124.8140747  48.0485983  50.6399829 124.1750747  47.2445983  51.0049829
 124.5150747  48.2515983  49.6119829 126.2510747  47.5975983  50.6649829
 126.8770747  48.3635983  50.2069829 126.5780747  47.4955983  51.6999829
 126.4560747  46.3005983  49.9519829 125.8420747  45.5235983  50.4069829
 126.1370747  46.3915983  48.9139829 127.9130747  45.9075983  50.0119829
 128.5210747  46.7065983  49.5879829 128.2150747  45.7955983  51.0529829
 128.1760747  44.6665983  49.2949829 128.4680747  43.9305983  49.9699829
 127.3130747  44.3605983  48.8019829 128.9350747  44.8205983  48.6009829
 125.3960747  50.4435983  50.9379829 126.5220747  50.6865983  51.3639829
 124.8040747  51.1905983  50.0179829 123.8700747  51.0105983  49.6499829
 125.4570747  52.3445983  49.4539829 126.3150747  51.9805983  48.8879829
 124.5130747  53.0915983  48.5399829 124.1490747  52.4085983  47.7729829
 123.6460747  53.4155983  49.1159829 125.1250747  54.2775983  47.8789829
 125.4720747  54.9825983  48.6339829 125.9990747  53.9695983  47.3049829
 124.1400747  54.9435983  46.9809829 123.8350747  54.2535983  46.1939829
 123.2430747  55.1995983  47.5449829 124.7260747  56.1895983  46.3649829
 125.1020747  56.8425983  47.1529829 125.5780747  55.9205983  45.7399829
 123.7180747  56.9275983  45.5439829 124.1570747  57.7775983  45.1369829
 123.3780747  56.3125983  44.7769829 122.9170747  57.2065983  46.1459829
 125.9520747  53.2915983  50.5279829 127.0150747  53.8845983  50.3459829
 125.2060747  53.5005983  51.6129829 124.3020747  53.0675983  51.8009829
 125.6880747  54.4095983  52.6259829 126.0550747  55.2985983  52.1129829
 124.6030747  54.8435983  53.5819829 124.0750747  53.9575983  53.9349829
 125.0700747  55.3045983  54.4529829 123.5960747  55.8085983  53.0079829
 123.8430747  56.4475983  52.0129829 122.5630747  55.9275983  53.6129829
 126.7820747  53.7415983  53.4119829 127.7970747  54.3475983  53.7189829
 126.6600747  52.4515983  53.6639829 125.8980747  51.8385983  53.3729829
 127.7330747  51.8545983  54.4399829 127.7870747  52.3935983  55.3859829
 127.4710747  50.4045983  54.7739829 127.2200747  49.8685983  53.8579829
 128.3860747  49.9585983  55.1629829 126.3570747  50.2065983  55.7829829
 126.4690747  50.9335983  56.5879829 125.3990747  50.4065983  55.3039829
 126.3390747  48.8305983  56.3619829 127.2800747  48.6495983  56.8819829
 125.5460747  48.7665983  57.1069829 126.1400747  47.7965983  55.3669829
 126.9760747  47.3555983  54.9839829 124.9510747  47.3635983  54.8999829
 123.8230747  47.8895983  55.3089829 123.8310747  48.6435983  55.9959829
 122.9360747  47.5445983  54.9409829 124.9260747  46.3895983  54.0119829
 125.7990747  45.9735983  53.6869829 124.0340747  46.0525983  53.6499829
 129.0540747  51.9925983  53.6899829 130.1000747  52.2165983  54.3149829
 129.0200747  51.8715983  52.3669829 128.1780747  51.6785983  51.8249829
 130.2280747  52.0135983  51.5879829 130.9650747  51.3455983  52.0329829
 130.0350747  51.5895983  50.1309829 129.1930747  52.1365983  49.7069829
 131.2880747  51.9095983  49.3069829 131.1320747  51.6005983  48.2729829
 131.4810747  52.9815983  49.3399829 132.1420747  51.3735983  49.7209829
 129.7710747  50.1245983  50.0879829 129.6320747  49.8105983  49.0539829
 130.6170747  49.5895983  50.5189829 128.8710747  49.9005983  50.6599829
 130.7450747  53.4415983  51.6449829 131.9420747  53.6325983  51.8299829
 129.8890747  54.4605983  51.4949829 128.8820747  54.3815983  51.3549829
 130.4320747  55.8105983  51.5329829 131.2500747  55.8035983  50.8129829
 129.4100747  56.8635983  51.1239829 129.8570747  57.8555983  51.1879829
 128.9750747  56.6235983  49.7199829 128.2440747  57.3785983  49.4309829
 129.8380747  56.6815983  49.0569829 128.5240747  55.6345983  49.6429829
 128.3060747  56.7905983  51.9879829 128.3480747  55.9575983  52.5029829
 130.9600747  56.1755983  52.8989829 131.9380747  56.9145983  52.9939829
 130.3860747  55.6465983  53.9689829 129.5880747  55.0115983  53.9709829
 130.9370747  55.9965983  55.2659829 131.0450747  57.0805983  55.2889829
 130.0240747  55.5825983  56.4009829 129.7340747  54.5415983  56.2569829
 130.5810747  55.6315983  57.3369829 128.7880747  56.4145983  56.5309829
 128.7110747  57.4755983  55.9659829 127.9120747  55.9925983  57.2349829
 132.2740747  55.3235983  55.4519829 133.2150747  55.9345983  55.9679829
 132.4030747  54.0835983  55.0019829 131.6660747  53.5415983  54.5509829
 133.6670747  53.4155983  55.1419829 133.9510747  53.4085983  56.1939829
 133.5680747  51.9825983  54.6879829 134.5370747  51.4965983  54.8029829
 132.8260747  51.4595983  55.2919829 133.2690747  51.9525983  53.6399829
 134.7220747  54.1605983  54.3529829 135.8720747  54.2695983  54.7839829
 134.3490747  54.6485983  53.1749829 133.4080747  54.5585983  52.7909829
 135.2780747  55.3625983  52.3289829 136.1660747  54.7415983  52.2099829
 134.6420747  55.6175983  50.9649829 134.3580747  54.6525983  50.5449829
 133.7210747  56.1775983  51.1269829 135.4540747  56.3565983  49.9169829
 135.7260747  57.3455983  50.2849829 136.7320747  55.6175983  49.6119829
 137.2980747  56.1655983  48.8579829 137.3280747  55.5305983  50.5209829
 136.4960747  54.6225983  49.2359829 134.5990747  56.4685983  48.6609829
 135.1560747  56.9965983  47.8869829 134.3420747  55.4705983  48.3059829
 133.6860747  57.0185983  48.8899829 135.7190747  56.6595983  52.9459829
 136.9110747  56.9665983  52.9229829 134.8050747  57.4275983  53.5299829
 133.8120747  57.2145983  53.6179829 135.2420747  58.6835983  54.0969829
 135.7940747  59.2015983  53.3129829 134.0750747  59.5105983  54.5269829
 133.3880747  58.8935983  55.1059829 134.4190747  60.3075983  55.1849829
 133.3790747  60.0805983  53.4139829 133.9170747  60.1665983  52.3169829
 132.1800747  60.5055983  53.6359829 131.6430747  60.9325983  52.8819829
 131.7700747  60.4135983  54.5659829 136.1480747  58.4795983  55.2779829
 137.1360747  59.1965983  55.4249829 135.8480747  57.4915983  56.1149829
 135.0500747  56.8635983  56.0189829 136.6890747  57.2535983  57.2609829
 136.7820747  58.1795983  57.8279829 136.0740747  56.2115983  58.1419829
 136.7170747  56.0385983  59.0049829 135.0960747  56.5525983  58.4809829
 135.9610747  55.2825983  57.5829829 138.0630747  56.8245983  56.8189829
 139.0600747  57.2515983  57.3969829 138.1340747  56.0235983  55.7609829
 137.3270747  55.6785983  55.2419829 139.4110747  55.5775983  55.2659829
 139.9140747  55.0965983  56.1049829 139.2660747  54.5785983  54.1309829
 138.7190747  55.0475983  53.3129829 140.6400747  54.1425983  53.6289829
 140.5200747  53.4265983  52.8159829 141.1890747  55.0125983  53.2679829
 141.1940747  53.6765983  54.4439829 138.5750747  53.4525983  54.5989829
 137.6210747  53.6625983  54.6739829 140.2140747  56.7305983  54.7639829
 141.3990747  56.8275983  55.0549829 139.6000747  57.6135983  53.9959829
 138.6130747  57.5875983  53.7399829 140.3580747  58.7175983  53.4589829
 141.2430747  58.3285983  52.9559829 139.5180747  59.4505983  52.4519829
 138.5430747  59.6765983  52.8829829 139.9870747  60.4035983  52.2079829
 139.3390747  58.6345983  51.1899829 140.3000747  58.5565983  50.6809829
 139.0400747  57.6225983  51.4639829 138.3520747  59.1845983  50.2579829
 138.1910747  58.4705983  49.4499829 137.4000747  59.2985983  50.7769829
 138.7290747  60.4425983  49.6969829 138.3580747  61.2845983  50.1379829
 139.5350747  60.6045983  48.6329829 140.0950747  59.5865983  48.0359829
 139.9250747  58.6395983  48.3749829 140.7020747  59.7385983  47.2309829
 139.7580747  61.8095983  48.1699829 139.3220747  62.6165983  48.6159829
 140.3680747  61.9415983  47.3629829 140.8740747  59.6335983  54.5509829
 142.0160747  60.0815983  54.4699829 140.0690747  59.9015983  55.5859829
 139.1190747  59.5465983  55.6939829 140.5390747  60.7585983  56.6629829
 140.8590747  61.7035983  56.2229829 139.4240747  61.0035983  57.6529829
 139.7850747  61.6465983  58.4559829 138.5890747  61.4885983  57.1479829
 139.0930747  60.0525983  58.0699829 141.7180747  60.1345983  57.3849829
 142.6920747  60.8185983  57.7069829 141.6590747  58.8235983  57.6099829
 140.8740747  58.2305983  57.3409829 142.7420747  58.1285983  58.2739829
 142.9220747  58.6225983  59.2289829 142.3680747  56.6945983  58.4919829
 143.1870747  56.1765983  58.9919829 141.4730747  56.6425983  59.1119829
 142.1720747  56.2195983  57.5309829 143.9940747  58.1765983  57.4519829
 145.0880747  58.3955983  57.9599829 143.8450747  58.0555983  56.1599829
 142.9510747  57.9295983  55.6859829 144.9930747  58.0955983  55.2989829
 145.7580747  57.4135983  55.6719829 144.5880747  57.6165983  53.9049829
 143.7030747  58.1655983  53.5849829 145.6470747  57.8405983  52.9279829
 145.3210747  57.4865983  51.9499829 145.8710747  58.9055983  52.8719829
 146.5420747  57.2965983  53.2299829 144.3520747  56.1095983  53.9969829
 144.0600747  55.7265983  53.0189829 145.2690747  55.6165983  54.3209829
 143.5590747  55.9085983  54.7169829 145.6630747  59.4625983  55.3109829
 146.8880747  59.5485983  55.3649829 144.8930747  60.5455983  55.2689829
 143.8740747  60.5465983  55.2279829 145.5300747  61.8565983  55.2809829
 146.2350747  61.8075983  54.4509829 144.4860747  62.9555983  55.1159829
 143.6980747  62.7935983  55.8519829 144.9530747  63.9115983  55.3539829
 143.8460747  63.0655983  53.7489829 144.6000747  63.3435983  53.0129829
 143.4520747  62.0945983  53.4499829 142.7280747  64.0925983  53.7459829
 142.4250747  64.6035983  54.8139829 142.1740747  64.3585983  52.7079829
 146.3260747  62.1945983  56.5489829 147.4050747  62.7705983  56.4319829
 145.8280747  61.8715983  57.7549829 144.9440747  61.3935983  57.9299829
 146.6230747  62.2355983  58.9459829 147.5640747  62.5045983  58.4659829
 145.9950747  63.3945983  59.7239829 144.9850747  63.1055983  60.0159829
 146.5630747  63.5405983  60.6429829 145.9210747  64.7225983  58.9899829
 146.9030747  64.9575983  58.5809829 145.2390747  64.6245983  58.1449829
 145.4500747  65.9025983  59.8879829 145.4060747  65.7385983  61.0859829
 145.1320747  66.9455983  59.3609829 146.9950747  61.1395983  59.9579829
 147.6930747  61.4415983  60.9199829 146.5610747  59.9005983  59.7949829
 146.0020747  59.5895983  58.9999829 146.8610747  58.8585983  60.7719829
 147.0930747  57.9315983  60.2479829 147.7520747  59.1385983  61.3339829
 145.7140747  58.6145983  61.7389829 144.6740747  59.2715983  61.6769829
 145.8760747  57.6285983  62.6009829 146.7280747  57.0725983  62.6729829
 144.8320747  57.2455983  63.5379829 144.0750747  58.0285983  63.5059829
 144.2380747  55.9085983  63.1079829 143.4820747  55.5885983  63.8249829
 143.5610747  56.0535983  61.7749829 143.1390747  55.0945983  61.4749829
 142.7640747  56.7925983  61.8499829 144.2880747  56.3785983  61.0309829
 145.3400747  54.8435983  63.0789829 146.0530747  55.1015983  62.2959829
 145.8800747  54.8745983  64.0249829 144.8580747  53.4345983  62.8459829
 145.7100747  52.7545983  62.8419829 144.1690747  53.1495983  63.6409829
 144.3460747  53.3795983  61.8859829 145.2880747  57.1895983  64.9869829
 146.4620747  56.9665983  65.2849829 144.3410747  57.3825983  65.8959829
 143.3690747  57.5695983  65.6499829 144.5760747  57.3505983  67.3329829
 145.5750747  56.9485983  67.4979829 144.5190747  58.7725983  67.9219829
 144.6190747  58.6915983  69.0039829 145.6140747  59.6235983  67.3779829
 145.5490747  60.6215983  67.8109829 146.5780747  59.1805983  67.6299829
 145.5180747  59.6915983  66.2939829 143.2180747  59.4155983  67.5289829
 143.1700747  60.4225983  67.9429829 143.1510747  59.4655983  66.4419829
 142.3880747  58.8245983  67.9169829 143.6000747  56.4375983  68.0339829
 142.5650747  56.0785983  67.4739829 143.8900747  56.0865983  69.2829829
 144.7260747  56.3715983  69.7929829 142.9750747  55.2325983  70.0159829
 142.9020747  54.2755983  69.4999829 143.4490747  54.9915983  71.4349829
 143.9020747  55.9135983  71.8009829 142.5740747  54.7985983  72.0549829
 144.4200747  53.8835983  71.6499829 144.0670747  52.9825983  71.1479829
 145.7690747  54.2145983  71.0529829 146.4570747  53.3865983  71.2259829
 145.6620747  54.3795983  69.9809829 146.1630747  55.1165983  71.5209829
 144.5300747  53.6315983  73.1419829 145.2370747  52.8225983  73.3229829
 144.8790747  54.5365983  73.6389829 143.5530747  53.3545983  73.5369829
 141.6760747  55.9495983  70.1059829 141.6410747  57.1275983  70.4279829
 140.6000747  55.2625983  69.8329829 140.5750747  54.2675983  69.6099829
 139.3300747  55.9325983  69.8379829 139.4920747  56.9895983  69.6289829
 138.7220747  55.5365983  69.0239829 138.5580747  55.8075983  71.1209829
 139.0890747  55.4775983  72.1809829 137.2950747  56.1795983  71.0389829
 136.8610747  56.5595983  70.1969829 136.4040747  56.0685983  72.1859829
 135.3740747  56.1655983  71.8439829 136.5040747  55.0725983  72.6159829
 136.6630747  57.0995983  73.2669829 136.4500747  56.8355983  74.4399829
 137.2130747  58.2395983  72.9059829 137.4630747  58.4785983  71.9469829
 137.5100747  59.2685983  73.8859829 137.3730747  60.2475983  73.4259829
 136.7930747  59.1975983  74.7039829 138.9200747  59.1785983  74.4519829
 139.3840747  60.1175983  75.0969829 139.6470747  58.0995983  74.1839829
 139.3580747  57.3075983  73.6109829 140.9770747  58.0305983  74.7539829
 140.8890747  58.4685983  75.7479829 141.4310747  56.6025983  74.8489829
 141.3310747  56.1225983  73.8749829 142.4890747  56.5735983  75.1109829
 140.5060747  55.7065983  76.0419829 141.0620747  54.5485983  76.2419829
 142.0200747  58.8625983  74.0289829 143.0640747  59.1795983  74.5859829
 141.7660747  59.2925983  72.8079829 140.9100747  59.1305983  72.2769829
 142.7950747  60.0675983  72.1529829 143.6940747  59.4545983  72.0939829
 142.3590747  60.4455983  70.7669829 143.1440747  61.0285983  70.2849829
 142.1700747  59.5425983  70.1859829 141.4470747  61.0395983  70.8219829
 143.1070747  61.3205983  72.9439829 144.2570747  61.7345983  73.0269829
 142.0900747  61.9255983  73.5479829 141.1220747  61.6055983  73.5159829
 142.3130747  63.1275983  74.3189829 143.1550747  63.6515983  73.8669829
 141.0810747  64.0235983  74.2889829 140.2390747  63.4545983  74.6829829
 141.2510747  64.8555983  74.9729829 140.6740747  64.5945983  72.9469829
 140.5630747  63.7835983  72.2269829 139.3830747  65.3225983  73.1069829
 139.0790747  65.7385983  72.1469829 138.6180747  64.6325983  73.4619829
 139.5070747  66.1295983  73.8289829 141.7270747  65.5465983  72.4439829
 141.4220747  65.9495983  71.4779829 141.8490747  66.3625983  73.1559829
 142.6730747  65.0165983  72.3329829 142.6480747  62.8025983  75.7469829
 143.4680747  63.4685983  76.3579829 142.0970747  61.7435983  76.2939829
 141.4830747  61.0895983  75.8089829 142.3490747  61.4375983  77.6869829
 142.0420747  62.2825983  78.3029829 141.5510747  60.2005983  78.0909829
 140.5310747  60.3355983  77.7309829 141.9690747  59.3495983  77.5529829
 141.4730747  59.8225983  79.5479829 142.4780747  59.6905983  79.9479829
 140.7980747  60.8935983  80.3099829 140.7450747  60.6135983  81.3619829
 141.3610747  61.8215983  80.2089829 139.7900747  61.0365983  79.9209829
 140.7060747  58.5365983  79.6789829 140.6440747  58.2555983  80.7299829
 139.7010747  58.6705983  79.2799829 141.2160747  57.7505983  79.1219829
 143.8290747  61.1815983  77.8959829 144.4180747  61.5805983  78.8879829
 144.4540747  60.5345983  76.8959829 143.9850747  60.2515983  76.0359829
 145.8890747  60.1665983  76.9409829 146.0680747  59.7065983  77.9129829
 146.2110747  59.2035983  75.7939829 145.5130747  59.3855983  74.9769829
 147.2090747  59.4285983  75.4169829 146.1500747  57.7315983  76.1709829
 146.4330747  57.1255983  75.3109829 146.8770747  57.5285983  76.9579829
 144.7690747  57.3225983  76.6429829 144.4770747  57.9335983  77.4969829
 144.0410747  57.5095983  75.8539829 144.7380747  55.9195983  77.0129829
 144.3760747  55.2535983  76.3299829 145.1500747  55.4475983  78.1809829
 145.6150747  56.2695983  79.1059829 145.6580747  57.2715983  78.9219829
 145.9310747  55.9015983  80.0029829 145.0840747  54.1545983  78.4229829
 144.7170747  53.5205983  77.7129829 145.4000747  53.7865983  79.3199829
 146.8020747  61.3865983  76.7879829 147.9960747  61.1535983  76.9799829
 146.2830747  62.5945983  76.4799829 145.2840747  62.7625983  76.3599829
 147.1010747  63.7695983  76.2899829 148.1020747  63.4145983  76.0439829
 146.6030747  64.6385983  75.1599829 145.5690747  64.9185983  75.3589829
 147.1840747  65.5605983  75.1409829 146.6920747  63.8755983  73.5739829
 145.6890747  63.0615983  73.4269829 147.1210747  64.5995983  77.5459829
 147.8210747  65.5905983  77.6149829 146.4060747  64.1925983  78.5929829
 145.8530747  63.3365983  78.6429829 146.4000747  65.0295983  79.7799829
 146.0600747  65.9985983  79.4149829 145.3910747  64.5725983  80.8319829
 145.4510747  63.5015983  81.0269829 145.6800747  65.2375983  82.1449829
 144.9550747  64.9055983  82.8879829 146.6850747  64.9725983  82.4739829
 145.6100747  66.3185983  82.0279829 144.0140747  64.9025983  80.2829829
 143.9000747  65.9865983  80.2739829 143.9710747  64.5695983  79.2459829
 142.8640747  64.3225983  81.0039829 141.9380747  64.6295983  80.5179829
 142.9380747  63.2355983  80.9919829 142.8660747  64.6745983  82.0359829
 147.7700747  65.2915983  80.3769829 148.0190747  66.4445983  80.7159829
 148.6870747  64.3295983  80.5239829 148.3790747  62.9175983  80.2389829
 148.4170747  62.6985983  79.1719829 147.3840747  62.6385983  80.5859829
 149.4590747  62.2035983  80.9979829 149.6960747  61.2435983  80.5399829
 149.1530747  62.0005983  82.0239829 150.6390747  63.1335983  80.9549829
 151.2100747  63.0085983  80.0349829 151.3230747  62.9455983  81.7819829
 150.0290747  64.5285983  81.0449829 150.0260747  64.9415983  82.0539829
 150.8360747  65.5425983  80.2279829 151.8430747  66.0585983  80.6979829
 150.4200747  65.8365983  78.9929829 149.5930747  65.4255983  78.5609829
 151.1270747  66.7855983  78.1469829 152.1590747  66.4435983  78.0689829
 150.5170747  66.8445983  76.7609829 151.0670747  67.5625983  76.1519829
 150.5700747  65.8595983  76.2979829 149.4750747  67.1545983  76.8349829
 151.0940747  68.1735983  78.7559829 151.9140747  69.0215983  78.4239829
 150.1320747  68.4305983  79.6359829 149.4360747  67.7495983  79.9389829
 150.0020747  69.7325983  80.2419829 150.3200747  70.4595983  79.4949829
 148.5460747  69.9755983  80.6629829 148.2710747  69.2045983  81.3829829
 148.5030747  70.9305983  81.1859829 147.4790747  69.9925983  79.5579829
 147.5360747  69.0695983  78.9809829 146.1200747  70.1145983  80.2059829
 145.3490747  70.1285983  79.4349829 145.9550747  69.2645983  80.8689829
 146.0730747  71.0385983  80.7819829 147.7110747  71.1465983  78.6119829
 146.9450747  71.1415983  77.8369829 147.6620747  72.0855983  79.1639829
 148.6940747  71.0475983  78.1509829 150.8730747  69.8755983  81.4769829
 151.0230747  70.9715983  81.9979829 151.5060747  68.8115983  81.9509829
 151.5230747  67.8895983  81.5159829 152.2510747  68.9405983  83.2019829
 151.5660747  69.4295983  83.8939829 152.6520747  67.5735983  83.7399829
 153.0800747  66.9825983  82.9299829 153.4330747  67.6995983  84.4899829
 151.4860747  66.8055983  84.3569829 150.4850747  67.4125983  84.6699829
 151.6130747  65.6185983  84.5179829 153.4780747  69.8275983  83.1029829
 153.8840747  70.4425983  84.0869829 154.0830747  69.9045983  81.9329829
 153.7650747  69.4115983  81.0979829 155.2680747  70.7075983  81.7309829
 155.7790747  70.7755983  82.6919829 156.1440747  70.0545983  80.6969829
 157.0950747  70.5835983  80.6309829 156.3690747  69.0305983  80.9959829
 155.5120747  70.0565983  79.4479829 156.0950747  69.6295983  78.7859829
 154.9440747  72.1215983  81.2749829 155.8470747  72.9225983  81.0269829
 153.6700747  72.4275983  81.0949829 152.8880747  71.8095983  81.3089829
 153.3040747  73.7175983  80.5589829 154.0260747  74.0765983  79.8259829
 151.9440747  73.5625983  79.8769829 152.0070747  72.7045983  79.2069829
 151.2150747  73.3125983  80.6479829 151.3950747  74.7115983  79.0909829
 151.3830747  75.6285983  79.6799829 152.2830747  74.9355983  77.8629829
 151.8940747  75.7705983  77.2799829 153.3000747  75.1595983  78.1849829
 152.2880747  74.0355983  77.2479829 149.9760747  74.3655983  78.6829829
 149.5520747  75.1885983  78.1079829 149.9830747  73.4615983  78.0729829
 149.3720747  74.1975983  79.5749829 153.2650747  74.7335983  81.6969829
 152.5930747  74.5065983  82.7009829 153.9780747  75.8555983  81.5539829
 154.5150747  76.0965983  80.7209829 154.0310747  76.8485983  82.6349829
 153.4650747  76.4105983  83.4569829 155.4940747  77.1145983  83.0369829
 156.0250747  77.4955983  82.1649829 155.5740747  78.1425983  84.1519829
 156.6180747  78.3115983  84.4169829 155.1280747  79.0785983  83.8159829
 155.0330747  77.7755983  85.0249829 156.0830747  75.8985983  83.4979829
 157.0150747  76.0625983  83.7529829 153.3570747  78.1975983  82.2959829
 153.7410747  78.8345983  81.3159829 152.3430747  78.6395983  83.0679829
 151.9100747  77.8435983  84.2239829 152.7430747  77.6075983  84.8859829
 151.4680747  76.8955983  83.9179829 150.9070747  78.7325983  84.8919829
 151.3630747  79.2895983  85.7109829 150.0910747  78.1495983  85.3179829
 150.4030747  79.6645983  83.8199829 150.0400747  80.6005983  84.2439829
 149.5750747  79.2235983  83.2649829 151.6120747  79.8885983  82.9309829
 151.3530747  80.1295983  81.8999829 152.4400747  81.0565983  83.4229829
 153.2800747  80.8675983  84.3029829 152.1560747  82.2685983  82.9469829
 151.4810747  82.4535983  82.2049829 152.8240747  83.4585983  83.4819829
 153.8560747  83.1455983  83.6389829 152.7010747  84.6025983  82.5039829
 153.2000747  85.4825983  82.9089829 153.1670747  84.3245983  81.5579829
 151.6470747  84.8275983  82.3369829 152.2830747  83.9555983  84.8249829
 153.0050747  84.5915983  85.5879829 151.0060747  83.7325983  85.0869829
 150.3960747  83.1795983  84.4859829 150.3490747  84.2625983  86.2699829
 151.0420747  84.2495983  87.1109829 149.9410747  85.6935983  86.0059829
 149.4700747  86.1045983  86.8989829 150.8310747  86.2915983  85.8119829
 149.0010747  85.8165983  84.8499829 148.0640747  85.0215983  84.7179829
 149.2200747  86.7855983  84.0129829 148.6060747  86.9125983  83.2079829
 150.0060747  87.4185983  84.1599829 149.1640747  83.3915983  86.6779829
 148.8880747  82.3865983  86.0219829 148.4370747  83.7855983  87.7239829
 148.5800747  84.6515983  88.2429829 147.3420747  82.9465983  88.1989829
 147.7760747  81.9575983  88.3469829 146.7770747  83.4965983  89.5009829
 147.5990747  83.6545983  90.1989829 146.3340747  84.4725983  89.3039829
 145.7250747  82.6055983  90.1739829 145.2890747  83.1395983  91.0179829
 144.9170747  82.4095983  89.4699829 146.2940747  81.2955983  90.6549829
 147.4940747  81.1995983  90.7539829 145.5390747  80.4055983  90.9549829
 146.2020747  82.8045983  87.2009829 145.6540747  81.7155983  87.0619829
 145.8370747  83.8475983  86.4749829 146.2610747  84.7745983  86.4929829
 144.7200747  83.6585983  85.5579829 143.9270747  83.1305983  86.0869829
 144.1470747  84.9865983  85.1269829 144.9560747  85.6395983  84.7989829
 143.4910747  84.8355983  84.2699829 143.3600747  85.6765983  86.2569829
 142.9830747  85.0335983  87.1949829 143.1290747  86.8545983  86.1669829
 145.1090747  82.7725983  84.3819829 144.2870747  81.9925983  83.8939829
 146.3550747  82.8405983  83.9339829 147.0720747  83.4895983  84.2579829
 146.7530747  81.9195983  82.8909829 146.0230747  82.0015983  82.0859829
 148.0960747  82.2545983  82.2739829 148.8310747  82.3765983  83.0689829
 148.4250747  81.4145983  81.6619829 148.0790747  83.4905983  81.4339829
 147.3580747  83.3695983  80.6249829 147.7430747  84.3345983  82.0369829
 149.4120747  83.7895983  80.8659829 150.2600747  82.8795983  80.7699829
 149.6370747  85.0405983  80.5059829 148.9030747  85.7405983  80.6089829
 150.5450747  85.3065983  80.1249829 146.7720747  80.5115983  83.4589829
 146.4290747  79.5665983  82.7699829 147.1630747  80.3405983  84.7189829
 147.4790747  81.0805983  85.3459829 147.1500747  79.0025983  85.2769829
 147.8020747  78.3975983  84.6469829 147.6850747  78.9585983  86.6859829
 148.6840747  79.3945983  86.7039829 147.0570747  79.5765983  87.3269829
 147.7440747  77.5595983  87.2489829 146.7370747  77.1475983  87.3139829
 148.3090747  76.9165983  86.5739829 148.3790747  77.5495983  88.6019829
 149.3920747  77.9455983  88.5349829 147.8240747  78.2045983  89.2729829
 148.4150747  76.1505983  89.1699829 147.4010747  75.7545983  89.2289829
 148.9730747  75.4985983  88.4979829 149.0360747  76.1245983  90.5139829
 149.0440747  75.1485983  90.8739829 150.0120747  76.4795983  90.4519829
 148.4890747  76.7275983  91.1609829 145.7440747  78.4465983  85.2739829
 145.5430747  77.2865983  84.9249829 144.7560747  79.2665983  85.6069829
 144.8790747  80.2455983  85.8659829 143.3800747  78.7945983  85.6219829
 143.3200747  77.9605983  86.3219829 142.4040747  79.8655983  86.0999829
 142.5690747  80.7885983  85.5449829 140.9770747  79.3925983  85.8559829
 140.2770747  80.1555983  86.1969829 140.8300747  79.2145983  84.7909829
 140.8010747  78.4675983  86.4059829 142.6310747  80.1455983  87.5729829
 142.2890747  79.2875983  88.1519829 143.7020747  80.2445983  87.7519829
 141.9250747  81.4025983  88.0879829 142.1380747  81.5305983  89.1489829
 142.2840747  82.2725983  87.5379829 140.8490747  81.3005983  87.9439829
 142.9970747  78.3615983  84.2219829 142.3890747  77.3075983  84.0379829
 143.3840747  79.1245983  83.2239829 143.9090747  79.9925983  83.3299829
 143.0740747  78.7615983  81.8569829 141.9920747  78.7065983  81.7379829
 143.4280747  79.5465983  81.1889829 143.6990747  77.4175983  81.4339829
 143.2710747  76.8275983  80.4529829 144.6960747  76.9075983  82.1559829
 145.1090747  77.3645983  82.9689829 145.2790747  75.6265983  81.8209829
 145.2340747  75.5145983  80.7379829 146.7740747  75.4985983  82.1549829
 146.9450747  75.7565983  83.1999829 147.2250747  74.0545983  81.9369829
 148.2850747  73.9645983  82.1739829 146.6510747  73.3925983  82.5849829
 147.0610747  73.7755983  80.8959829 147.5890747  76.4785983  81.2689829
 147.5390747  76.1375983  80.2349829 147.1140747  77.4585983  81.3049829
 149.0590747  76.6315983  81.6639829 149.5460747  77.3355983  80.9889829
 149.1240747  77.0045983  82.6859829 149.5560747  75.6635983  81.5989829
 144.4790747  74.5605983  82.5219829 144.1840747  73.5305983  81.9239829
 144.0840747  74.8465983  83.7659829 144.2740747  75.7295983  84.2399829
 143.3150747  73.8625983  84.5709829 143.8530747  72.9145983  84.5779829
 143.1860747  74.3315983  86.0219829 142.5710747  75.2315983  86.0489829
 142.6590747  73.5675983  86.5949829 144.5160747  74.6235983  86.6969829
 144.8280747  75.6295983  86.4169829 144.3590747  74.6275983  87.7759829
 145.6550747  73.6655983  86.3839829 145.5720747  72.4915983  86.7999829
 146.6280747  74.0995983  85.7329829 141.9370747  73.6345983  83.9389829
 141.4100747  72.5185983  84.1129829 141.3740747  74.6295983  83.2379829
 141.7630747  75.5625983  83.1009829 140.0920747  74.3675983  82.6109829
 139.4090747  74.0535983  83.4009829 139.4850747  75.6055983  81.9479829
 140.2130747  76.0685983  81.2819829 138.2670747  75.2015983  81.1019829
 137.8400747  76.0875983  80.6329829 138.5770747  74.4965983  80.3309829
 137.5190747  74.7335983  81.7419829 139.1090747  76.6035983  83.0149829
 138.2560747  76.2145983  83.5699829 139.9360747  76.6875983  83.7199829
 138.7660747  77.9805983  82.5089829 138.5100747  78.6245983  83.3509829
 139.6230747  78.3975983  81.9809829 137.9160747  77.9175983  81.8289829
 140.2600747  73.2825983  81.5639829 139.4930747  72.3335983  81.5599829
 141.2710747  73.3725983  80.7059829 141.9470747  74.1355983  80.6749829
 141.4660747  72.3235983  79.7159829 140.5090747  72.1885983  79.2129829
 142.4810747  72.7175983  78.6509829 143.3870747  73.0515983  79.1559829
 142.8680747  71.5425983  77.7849829 143.5930747  71.8645983  77.0379829
 143.3080747  70.7625983  78.4059829 141.9820747  71.1515983  77.2849829
 141.9430747  73.8645983  77.8119829 141.7670747  74.7155983  78.4699829
 142.7170747  74.1625983  77.1049829 140.6550747  73.5915983  77.0259829
 140.3730747  74.4845983  76.4679829 140.8200747  72.7675983  76.3319829
 139.8550747  73.3285983  77.7179829 141.8370747  71.0175983  80.3599829
 141.3190747  69.9725983  79.9829829 142.6670747  71.0245983  81.3639829
 143.1210747  71.8455983  81.7659829 142.9800747  69.7525983  81.9719829
 143.5240747  69.1615983  81.2349829 143.8410747  69.9395983  83.1839829
 144.7110747  70.5345983  82.9059829 143.2840747  70.5155983  83.9229829
 144.3140747  68.6645983  83.8229829 143.4600747  68.0315983  84.0649829
 144.9360747  68.1065983  83.1229829 145.0890747  68.9675983  85.0609829
 144.5890747  69.7635983  85.6129829 145.0960747  68.0885983  85.7059829
 146.5180747  69.3835983  84.7649829 147.0590747  68.5465983  84.3219829
 146.5200747  70.1885983  84.0309829 147.2140747  69.8305983  85.9969829
 148.2160747  70.0115983  85.7839829 146.7710747  70.7035983  86.3479829
 147.1430747  69.0895983  86.7239829 141.7150747  69.0115983  82.3619829
 141.6670747  67.7945983  82.2639829 140.7040747  69.7075983  82.8419829
 140.7060747  70.7165983  82.9909829 139.4800747  69.0315983  83.1969829
 139.7970747  68.0905983  83.6479829 138.6780747  69.8655983  84.1419829
 138.5420747  70.8545983  83.7049829 137.6870747  69.4235983  84.2429829
 139.2650747  70.0185983  85.4829829 139.3310747  69.0475983  85.9739829
 140.2810747  70.4055983  85.4039829 138.4550747  70.9165983  86.2699829
 138.3460747  71.8635983  85.7409829 137.4550747  70.4975983  86.3819829
 139.0130747  71.1565983  87.5569829 139.8420747  70.6275983  87.8279829
 138.5150747  72.0335983  88.4289829 137.4400747  72.7205983  88.1089829
 136.9960747  72.5795983  87.2019829 137.0500747  73.3945983  88.7679829
 139.1010747  72.2045983  89.6029829 139.9340747  71.6655983  89.8409829
 138.7200747  72.8755983  90.2699829 138.5830747  68.7255983  82.0079829
 138.0080747  67.6475983  81.9529829 138.4540747  69.6115983  81.0189829
 138.9730747  70.4825983  80.9099829 137.4710747  69.2985983  79.9939829
 136.6050747  68.9935983  80.5809829 137.0520747  70.4515983  79.1179829
 136.2600747  70.1125983  78.4499829 136.5710747  71.5545983  79.9579829
 136.2680747  72.3885983  79.3249829 135.7180747  71.2175983  80.5469829
 137.3690747  71.8775983  80.6259829 138.1230747  70.8985983  78.3709829
 137.8380747  71.6465983  77.8049829 137.9470747  68.2045983  79.0809829
 137.1370747  67.5575983  78.4389829 139.2240747  67.8875983  79.0749829
 139.9440747  68.3705983  79.6129829 139.7010747  66.7785983  78.2619829
 139.3790747  66.9735983  77.2389829 141.2220747  66.6875983  78.3049829
 141.5290747  66.6595983  79.3499829 141.5160747  65.7365983  77.8609829
 142.0060747  67.7955983  77.6119829 141.6280747  68.7645983  77.9389829
 143.4440747  67.6315983  77.9739829 144.0320747  68.4125983  77.4919829
 143.5580747  67.7075983  79.0549829 143.7940747  66.6545983  77.6399829
 141.8430747  67.7365983  76.1069829 142.4160747  68.5415983  75.6469829
 142.2060747  66.7765983  75.7389829 140.7900747  67.8485983  75.8499829
 139.1020747  65.4465983  78.7169829 139.0840747  64.4885983  77.9589829
 138.5910747  65.3525983  79.9339829 138.5650747  66.1125983  80.6139829
 138.0140747  64.1015983  80.3839829 138.5830747  63.3345983  79.8589829
 138.1310747  63.9325983  81.8779829 137.6640747  64.7895983  82.3629829
 137.5630747  63.0505983  82.1739829 139.4990747  63.7985983  82.3829829
 140.0040747  62.9785983  81.8709829 140.0640747  64.7055983  82.1669829
 139.4880747  63.5475983  83.8519829 139.0240747  64.3905983  84.3629829
 138.8790747  62.6695983  84.0679829 140.8720747  63.3405983  84.3819829
 141.3340747  62.4945983  83.8739829 141.4820747  64.2165983  84.1619829
 140.8640747  63.0955983  85.8519829 141.8390747  62.9565983  86.1859829
 140.4450747  63.9135983  86.3379829 140.3020747  62.2455983  86.0589829
 136.5440747  63.9755983  80.0469829 135.9330747  62.9605983  80.3669829
 135.8850747  65.0195983  79.5429829 136.2990747  65.9145983  79.2809829
 134.4010747  64.8925983  79.3329829 133.9750747  64.5145983  80.2619829
 133.7300747  66.2625983  79.0909829 133.9870747  66.5795983  78.0799829
 132.2180747  66.1485983  79.1819829 131.7680747  67.1265983  79.0079829
 131.8600747  65.4455983  78.4299829 131.9390747  65.7925983  80.1739829
 134.2590747  67.3285983  80.0519829 135.3420747  67.2275983  80.1289829
 134.0600747  68.3135983  79.6299829 133.6630747  67.2615983  81.4369829
 134.0910747  68.0505983  82.0559829 132.5830747  67.3945983  81.3749829
 133.8850747  66.2915983  81.8819829 134.0510747  63.8345983  78.2489829
 133.1830747  63.0065983  78.5729829 134.6290747  63.7665983  77.0019829
 135.6710747  64.6305983  76.5219829 136.6470747  64.3645983  76.9279829
 135.4920747  65.6745983  76.7799829 135.5870747  64.3895983  75.0439829
 136.5410747  64.5855983  74.5539829 134.8490747  65.0405983  74.5759829
 135.2030747  62.9695983  74.9269829 136.0650747  62.3115983  75.0389829
 134.7610747  62.7535983  73.9539829 134.2050747  62.7715983  76.0459829
 133.1610747  62.8875983  75.7529829 134.2830747  61.3545983  76.5929829
 133.4160747  60.5285983  76.3319829 135.2960747  61.0695983  77.3979829
 136.0170747  61.7295983  77.6869829 135.4290747  59.7325983  77.9309829
 135.3170747  59.0185983  77.1149829 136.7970747  59.5675983  78.5429829
 136.8970747  58.5595983  78.9449829 137.5590747  59.7315983  77.7809829
 136.9260747  60.2925983  79.3469829 134.3440747  59.4305983  78.9369829
 133.7910747  58.3325983  78.9299829 133.9980747  60.3965983  79.7829829
 134.4230747  61.3225983  79.8279829 132.9340747  60.1465983  80.7309829
 133.1770747  59.1825983  81.1779829 132.8560747  61.1865983  81.8119829
 132.8550747  62.1735983  81.3499829 131.9060747  61.0785983  82.3359829
 133.9450747  61.1235983  82.7899829 134.0480747  60.0975983  83.1439829
 134.8820747  61.3865983  82.2989829 133.6990747  62.1845983  84.1659829
 134.1680747  63.7175983  83.4329829 134.0740747  64.5165983  84.1689829
 135.2020747  63.6575983  83.0929829 133.5190747  63.9285983  82.5829829
 131.6040747  60.0935983  80.0609829 130.7500747  59.3315983  80.4799829
 131.4020747  60.8815983  79.0249829 132.0980747  61.5085983  78.6219829
 130.1130747  60.8915983  78.3779829 129.3680747  61.0965983  79.1469829
 129.9990747  61.9935983  77.3459829 130.7710747  61.8585983  76.5879829
 128.6540747  61.9555983  76.6769829 128.5920747  62.7555983  75.9389829
 128.5210747  60.9935983  76.1819829 127.8720747  62.0905983  77.4239829
 130.1450747  63.2265983  77.9999829 131.0760747  63.3375983  78.2859829
 129.8180747  59.5575983  77.7679829 128.7020747  59.0695983  77.8939829
 130.7840747  58.9335983  77.1169829 131.7340747  59.2815983  76.9849829
 130.4960747  57.6435983  76.5309829 129.6110747  57.7665983  75.9059829
 131.6110747  57.1595983  75.6309829 132.5760747  57.1875983  76.1369829
 131.3270747  55.7265983  75.2369829 132.1230747  55.3635983  74.5869829
 131.2770747  55.1065983  76.1319829 130.3750747  55.6765983  74.7079829
 131.6750747  58.0755983  74.4159829 130.8010747  57.8885983  73.7919829
 131.6100747  59.1095983  74.7549829 132.9110747  57.9235983  73.5699829
 132.8650747  58.6165983  72.7299829 133.7930747  58.1415983  74.1719829
 132.9710747  56.9025983  73.1939829 130.1950747  56.6225983  77.6059829
 129.2730747  55.8305983  77.4429829 130.9750747  56.5875983  78.6869829
 131.7810747  57.1925983  78.8449829 130.6960747  55.6325983  79.7479829
 130.7240747  54.6275983  79.3259829 131.7400747  55.7565983  80.8259829
 131.5300747  55.0405983  81.6199829 132.7240747  55.5525983  80.4049829
 131.7230747  56.7665983  81.2349829 129.3090747  55.8605983  80.3369829
 128.5970747  54.9025983  80.6469829 128.9000747  57.1125983  80.4659829
 129.4500747  57.9315983  80.2059829 127.5930747  57.4015983  81.0059829
 127.5230747  56.8765983  81.9589829 127.4240747  58.8845983  81.2389829
 128.2310747  59.2345983  81.8819829 127.5260747  59.4055983  80.2869829
 126.1150747  59.2595983  81.8579829 125.3010747  58.9945983  81.1829829
 125.9670747  58.6905983  82.7759829 126.0610747  60.7385983  82.1629829
 126.8670747  61.0025983  82.8469829 126.2200747  61.3085983  81.2479829
 124.7300747  61.1145983  82.7739829 123.9290747  60.8605983  82.0799829
 124.5680747  60.5275983  83.6779829 124.6560747  62.5535983  83.1039829
 123.7270747  62.7665983  83.5199829 125.4040747  62.7925983  83.7859829
 124.7850747  63.1155983  82.2379829 126.4830747  56.8955983  80.1139829
 125.5170747  56.3365983  80.6129829 126.5940747  57.0625983  78.7949829
 127.3740747  57.5205983  78.3229829 125.5350747  56.5635983  77.9249829
 124.5830747  56.9405983  78.2979829 125.6800747  57.0735983  76.4949829
 126.7080747  56.9335983  76.1609829 125.0460747  56.4835983  75.8319829
 125.3140747  58.5095983  76.3829829 124.6100747  59.0075983  77.2499829
 125.7540747  59.1855983  75.3769829 125.5170747  60.1735983  75.2829829
 126.3390747  58.7325983  74.6749829 125.5280747  55.0445983  77.9569829
 124.4740747  54.4215983  77.9039829 126.6970747  54.4215983  78.0709829
 127.6030747  54.8895983  78.0619829 126.7570747  52.9755983  78.2209829
 126.2660747  52.5435983  77.3489829 128.1840747  52.5015983  78.2689829
 128.2040747  51.4175983  78.3809829 128.6910747  52.7795983  77.3449829
 128.6930747  52.9635983  79.1149829 126.0240747  52.5105983  79.4519829
 125.4290747  51.4405983  79.4489829 126.0400747  53.3085983  80.5059829
 126.5160747  54.2095983  80.5499829 125.3450747  52.9165983  81.7089829
 124.7280747  53.7495983  82.0469829 124.6690747  52.0945983  81.4739829
 126.2540747  52.4935983  82.8359829 125.8300747  51.7555983  83.7189829
 127.4990747  52.9295983  82.8229829 127.9020747  53.5205983  82.0959829
 128.4010747  52.5705983  83.8969829 127.8860747  51.9655983  84.6429829
 129.5580747  51.7215983  83.3669829 130.2230747  51.4765983  84.1949829
 129.0250747  50.4625983  82.7649829 129.8520747  49.8605983  82.3889829
 128.4810747  49.8985983  83.5229829 128.3520747  50.7085983  81.9439829
 130.3180747  52.4785983  82.3379829 131.1390747  51.8645983  81.9679829
 129.6550747  52.7355983  81.5119829 130.7180747  53.3915983  82.7789829
 128.8910747  53.8455983  84.5369829 128.7990747  54.9075983  83.9349829
 129.4090747  53.7685983  85.7509829 129.5340747  52.9125983  86.2909829
 129.8470747  54.9975983  86.3939829 129.0000747  55.6805983  86.4589829
 130.3500747  54.6755983  87.7939829 129.5660747  54.1405983  88.3289829
 131.1990747  53.9965983  87.7099829 130.7680747  55.8635983  88.6199829
 131.1930747  55.5185983  89.5629829 131.5530747  56.4105983  88.0979829
 129.6270747  56.7795983  88.8969829 128.5250747  56.3075983  88.9099829
 129.8490747  57.9495983  89.0989829 130.9260747  55.7005983  85.5799829
 131.9910747  55.1325983  85.3169829 130.6770747  56.9645983  85.2439829
 129.8430747  57.4755983  85.5349829 131.5910747  57.7345983  84.4189829
 131.7390747  57.2245983  83.4669829 131.1490747  58.7055983  84.1959829
 132.9200747  57.9315983  85.0939829 133.9790747  57.6725983  84.5219829
 132.8810747  58.3685983  86.3349829 132.0250747  58.5335983  86.8639829
 134.1040747  58.6515983  87.0479829 134.6460747  59.3895983  86.4559829
 133.7850747  59.1855983  88.4109829 133.1940747  60.0975983  88.3229829
 133.1780747  58.4645983  88.9589829 134.9550747  59.4475983  89.1129829
 134.7320747  59.7975983  90.0009829 134.9930747  57.4415983  87.1969829
 136.2050747  57.5295983  86.9989829 134.4250747  56.3015983  87.5369829
 133.4260747  56.1565983  87.6849829 135.2660747  55.1425983  87.7229829
 136.0850747  55.4455983  88.3749829 134.4760747  54.0205983  88.3779829
 133.5770747  53.8455983  87.7869829 135.0720747  53.1095983  88.3299829
 134.0550747  54.2455983  89.8429829 133.5520747  55.2085983  89.9329829
 133.1180747  53.1305983  90.2559829 132.8120747  53.2775983  91.2919829
 132.2380747  53.1375983  89.6129829 133.6290747  52.1725983  90.1609829
 135.2780747  54.2565983  90.7519829 134.9630747  54.4165983  91.7829829
 135.7970747  53.3015983  90.6749829 135.9500747  55.0595983  90.4489829
 135.8830747  54.6555983  86.4299829 137.0460747  54.2615983  86.4219829
 135.1590747  54.6965983  85.3199829 134.1990747  55.0295983  85.2269829
 135.8080747  54.2175983  84.1229829 136.1700747  53.2165983  84.3559829
 134.8500747  54.1315983  82.9389829 134.3660747  55.1015983  82.8309829
 135.6030747  53.8415983  81.6519829 134.8980747  53.7845983  80.8229829
 136.3220747  54.6385983  81.4629829 136.1300747  52.8925983  81.7449829
 133.7530747  53.1005983  83.1849829 133.1640747  53.4305983  84.0409829
 133.0880747  53.1015983  82.3209829 134.1930747  51.6735983  83.4389829
 133.3170747  51.0455983  83.5979829 134.7510747  51.3065983  82.5779829
 134.8280747  51.6405983  84.3239829 136.9540747  55.1085983  83.7389829
 138.0260747  54.6215983  83.3839829 136.7560747  56.4095983  83.7949829
 135.9000747  56.8665983  84.1089829 137.8200747  57.2835983  83.3839829
 138.1770747  56.9415983  82.4119829 137.3070747  58.6955983  83.2029829
 136.7750747  59.0265983  84.0949829 138.4290747  59.6415983  82.9679829
 138.0340747  60.6495983  82.8409829 139.1060747  59.6215983  83.8219829
 138.9700747  59.3475983  82.0689829 136.4250747  58.6695983  81.9959829
 136.0240747  59.6675983  81.8159829 137.0040747  58.3495983  81.1289829
 135.6030747  57.9725983  82.1609829 139.0230747  57.1995983  84.2869829
 140.1530747  57.1825983  83.7949829 138.8250747  57.1335983  85.5919829
 137.9190747  57.1405983  86.0599829 139.9820747  57.0435983  86.4479829
 140.6550747  57.8665983  86.2069829 139.5670747  57.1585983  87.9029829
 138.9890747  58.0735983  88.0319829 138.9060747  56.3265983  88.1459829
 140.7130747  57.1675983  88.8769829 140.3180747  57.1385983  89.8919829
 141.3050747  56.2625983  88.7389829 141.6230747  58.3855983  88.7309829
 141.1960747  59.3665983  88.1589829 142.7450747  58.3285983  89.1959829
 140.7230747  55.7295983  86.2139829 141.9540747  55.7115983  86.2119829
 140.0010747  54.6285983  85.9989829 138.9820747  54.5985983  85.9849829
 140.6570747  53.3525983  85.7619829 141.3700747  53.1875983  86.5699829
 139.6360747  52.2305983  85.7839829 138.8060747  52.4825983  85.1229829
 140.0900747  51.3195983  85.3929829 139.1050747  51.9705983  87.1889829
 139.9310747  51.6785983  87.8369829 138.6930747  52.8945983  87.5939829
 138.0440747  50.8955983  87.2189829 137.2160747  51.1755983  86.5669829
 138.4530747  49.9615983  86.8319829 137.5330747  50.6865983  88.6459829
 138.3650747  50.4025983  89.2899829 137.1400747  51.6275983  89.0299829
 136.4720747  49.6415983  88.7199829 136.1570747  49.5355983  89.7059829
 135.6650747  49.9235983  88.1269829 136.8520747  48.7355983  88.3789829
 141.4730747  53.3505983  84.4729829 142.5460747  52.7555983  84.4259829
 140.9960747  54.0265983  83.4289829 140.1070747  54.5255983  83.4069829
 141.7770747  54.0805983  82.2029829 141.9610747  53.0505983  81.8979829
 141.0590747  54.8075983  81.0579829 140.7320747  55.7915983  81.3949829
 142.0570747  54.9605983  79.8599829 141.5610747  55.4755983  79.0369829
 142.9240747  55.5385983  80.1799829 142.3810747  53.9745983  79.5279829
 139.8480747  54.0395983  80.6299829 140.1650747  53.1365983  80.1089829
 139.2970747  53.7205983  81.5149829 138.9320747  54.8225983  79.7389829
 138.0750747  54.2065983  79.4659829 138.5860747  55.7125983  80.2649829
 139.4670747  55.1185983  78.8369829 143.0380747  54.8655983  82.4849829
 144.1380747  54.4625983  82.1189829 142.8930747  55.9955983  83.1609829
 142.0050747  56.3235983  83.5399829 144.0150747  56.8735983  83.4189829
 144.4510747  57.1235983  82.4519829 143.5210747  58.1145983  84.1369829
 142.6690747  58.5205983  83.5919829 143.1610747  57.8295983  85.1249829
 144.5500747  59.1855983  84.2899829 144.1360747  60.0055983  84.8769829
 145.4020747  58.7935983  84.8459829 145.0980747  59.7985983  82.7329829
 143.7940747  60.8975983  82.3089829 144.0060747  61.3585983  81.3449829
 142.8570747  60.3435983  82.2479829 143.7090747  61.6725983  83.0709829
 145.1160747  56.2215983  84.2429829 146.2940747  56.5025983  84.0379829
 144.7510747  55.3275983  85.1469829 143.7840747  55.0455983  85.3059829
 145.7170747  54.6575983  86.0069829 146.5070747  55.3965983  86.1389829
 145.0720747  54.2505983  87.3219829 144.1990747  53.6355983  87.1029829
 145.7740747  53.6235983  87.8719829 144.6500747  55.3695983  88.2029829
 145.5150747  55.9785983  88.4669829 143.9540747  56.0175983  87.6699829
 144.0050747  54.8435983  89.4399829 143.9900747  53.6275983  89.6749829
 143.4690747  55.7305983  90.2469829 143.5060747  56.7225983  90.0109829
 143.0160747  55.4275983  91.1089829 146.3420747  53.4015983  85.4169829
 147.1560747  52.7585983  86.0819829 145.9470747  53.0125983  84.2189829
 145.2900747  53.5305983  83.6349829 146.4370747  51.7825983  83.6329829
 146.9000747  51.1885983  84.4209829 145.2800747  51.0185983  83.0309829
 144.4630747  50.9685983  83.7499829 144.9040747  51.5535983  82.1589829
 145.6590747  49.7155983  82.6569829 144.8880747  49.2485983  82.2729829
 147.5030747  52.0445983  82.5819829 148.1510747  53.0925983  82.5739829
 147.7450747  51.0485983  81.7409829 147.2580747  50.1525983  81.7719829
 148.7340747  51.1455983  80.6909829 149.6530747  51.5755983  81.0879829
 149.0740747  49.7905983  80.1549829 149.9070747  49.8675983  79.4569829
 149.3980747  49.1415983  80.9679829 147.9810747  49.2365983  79.5209829
 148.0890747  48.2635983  79.4719829 148.1860747  52.0355983  79.5999829
 146.9860747  52.3485983  79.6019829 149.0660747  52.4625983  78.6869829
 150.0500747  52.1925983  78.6889829 148.7060747  53.3555983  77.5989829
 148.0730747  54.1125983  78.0619829 149.9630747  53.9055983  76.9929829
 149.7170747  54.6665983  76.2519829 150.5650747  54.3915983  77.7609829
 150.6900747  52.8815983  76.3979829 151.5080747  53.2485983  76.0029829
 147.8720747  52.7565983  76.4779829 147.0940747  53.4665983  75.8439829
 147.9690747  51.4615983  76.2509829 148.5530747  50.8195983  76.7869829
 147.2100747  50.8495983  75.1689829 147.0750747  51.6265983  74.4169829
 147.9920747  49.6705983  74.5929829 147.5590747  49.3995983  73.6299829
 149.0170747  49.9895983  74.4029829 148.0210747  48.4415983  75.4759829
 147.0310747  48.2885983  75.9059829 148.2410747  47.5675983  74.8629829
 149.0330747  48.5285983  76.5899829 149.7680747  49.4895983  76.6329829
 149.0330747  47.6595983  77.4299829 145.7990747  50.4025983  75.5629829
 145.0040747  50.0455983  74.6839829 145.5020747  50.4055983  76.8649829
 146.1300747  50.7485983  77.5919829 144.2250747  49.9065983  77.3589829
 143.8340747  49.3085983  76.5349829 144.4160747  49.0685983  78.6239829
 144.9100747  49.6725983  79.3849829 143.0660747  48.6085983  79.1709829
 143.2220747  48.0135983  80.0709829 142.4560747  49.4785983  79.4119829
 142.5560747  48.0045983  78.4209829 145.2470747  47.8765983  78.2869829
 145.3910747  47.2695983  79.1809829 144.7420747  47.2845983  77.5239829
 146.2160747  48.2035983  77.9099829 143.2230747  50.9715983  77.6729829
 143.4280747  51.7945983  78.5529829 142.0950747  50.8915983  77.0029829
 141.8990747  50.1585983  76.3209829 141.0140747  51.8415983  77.1679829
 141.2700747  52.5765983  77.9319829 140.8480747  52.3895983  76.2409829
 139.7670747  51.0895983  77.5619829 139.8350747  49.9245983  77.9449829
 138.6210747  51.7365983  77.4849829 138.5120747  52.6995983  77.1669829
 137.3960747  51.0675983  77.8709829 137.6580747  50.0725983  78.2319829
 136.6920747  51.7935983  78.9809829 137.3550747  51.8475983  79.8449829
 136.4960747  52.8185983  78.6649829 135.4090747  51.1615983  79.3949829
 135.4260747  50.0115983  80.1079829 136.3670747  49.5405983  80.3519829
 134.2580747  49.4505983  80.5169829 134.2670747  48.5305983  81.0829829
 133.0660747  50.0585983  80.2079829 131.9030747  49.5065983  80.6269829
 131.1520747  50.0595983  80.3269829 133.0440747  51.2015983  79.4909829
 132.1030747  51.6715983  79.2459829 134.2120747  51.7565983  79.0799829
 134.2000747  52.6695983  78.5029829 136.4910747  50.9655983  76.6929829
 136.1900747  51.9555983  76.0309829 136.0880747  49.7645983  76.4169829
 136.3700747  48.9435983  76.9529829 135.2080747  49.4675983  75.3329829
 135.2790747  50.2425983  74.5699829 135.6090747  48.1705983  74.6609829
 136.6370747  48.2525983  74.3079829 135.5870747  47.3645983  75.3949829
 134.7320747  47.8175983  73.5259829 133.6320747  48.3185983  73.4889829
 135.0850747  47.0035983  72.7329829 133.7910747  49.4465983  75.8379829
 133.3910747  48.5465983  76.5819829 133.0500747  50.4925983  75.5029829
 133.3810747  51.2385983  74.8909829 131.6930747  50.6825983  75.9719829
 131.6930747  50.5345983  77.0519829 131.2380747  52.0725983  75.6379829
 130.2170747  52.2155983  75.9909829 131.8940747  52.7965983  76.1219829
 131.2720747  52.2165983  74.5579829 130.7320747  49.6705983  75.3769829
 129.6370747  49.4865983  75.8999829 131.0970747  49.0655983  74.2459829
 131.9760747  49.2385983  73.7589829 130.2330747  48.0845983  73.6129829
 129.1990747  48.4125983  73.7229829 130.5240747  47.9635983  72.1259829
 130.4180747  48.9455983  71.6649829 131.5620747  47.6595983  71.9929829
 129.6250747  46.9775983  71.3969829 129.9450747  46.9085983  70.3569829
 129.7540747  45.9885983  71.8369829 127.8940747  47.4095983  71.4419829
 127.7460747  48.5715983  70.1069829 126.7130747  48.9125983  70.0339829
 128.3980747  49.4245983  70.2939829 128.0360747  48.0905983  69.1729829
 130.4270747  46.7515983  74.2819829 129.4770747  46.0225983  74.5639829
 131.6860747  46.4305983  74.5279829 132.4800747  47.0295983  74.2999829
 132.0470747  45.1755983  75.1549829 131.4120747  44.4065983  74.7149829
 133.5000747  44.8505983  74.8959829 133.7520747  43.9045983  75.3749829
 133.6690747  44.7705983  73.8219829 134.1280747  45.6425983  75.3039829
 131.8060747  45.2035983  76.6539829 131.5620747  44.1645983  77.2609829
 131.8870747  46.3815983  77.2629829 132.0480747  47.2665983  76.7819829
 131.7480747  46.4895983  78.6959829 131.5140747  47.5195983  78.9659829
 130.9130747  45.8745983  79.0309829 133.0210747  46.0525983  79.4009829
 132.9610747  45.5035983  80.4989829 134.1710747  46.2525983  78.7549829
 134.2580747  46.7075983  77.8459829 135.4300747  45.8035983  79.3519829
 135.3230747  45.8795983  80.4339829 135.6750747  44.3665983  78.8709829
 134.7110747  43.8725983  78.7479829 136.1420747  44.4045983  77.8869829
 136.5440747  43.5125983  79.7869829 137.0290747  44.0375983  80.7609829
 136.7260747  42.3555983  79.5009829 136.6490747  46.6665983  79.0009829
 136.5700747  47.5845983  78.1909829 137.7940747  46.3105983  79.5609829
 137.8830747  45.5205983  80.1989829 139.0470747  47.0155983  79.3199829
 138.8520747  47.9875983  78.8669829 139.7550747  47.2935983  80.6289829
 139.8450747  46.3665983  81.1939829 140.7670747  47.6425983  80.4249829
 139.0330747  48.3195983  81.4649829 138.0290747  47.9585983  82.3329829
 137.7460747  46.9205983  82.4209829 137.3820747  48.9075983  83.0909829
 136.5940747  48.6105983  83.7669829 137.7330747  50.2205983  82.9909829
 137.2250747  50.9625983  83.5879829 138.7200747  50.5935983  82.1419829
 138.9990747  51.6345983  82.0649829 139.3670747  49.6545983  81.3789829
 140.1490747  49.9655983  80.7019829 139.8880747  46.2275983  78.3419829
 140.2320747  45.0735983  78.5689829 140.1220747  46.8435983  77.2009829
 139.8820747  47.8195983  77.0259829 140.7520747  46.1745983  76.0749829
 141.1790747  45.2565983  76.4799829 139.6950747  45.9485983  75.0019829
 140.1380747  45.3985983  74.1719829 138.5460747  45.1215983  75.5639829
 137.7960747  44.9665983  74.7879829 138.9240747  44.1565983  75.9019829
 138.0950747  45.6495983  76.4039829 139.1930747  47.2845983  74.4849829
 138.4370747  47.1165983  73.7179829 138.7560747  47.8515983  75.3069829
 140.0250747  47.8455983  74.0589829 141.8860747  46.9415983  75.4209829
 141.9930747  48.1575983  75.5659829 142.6860747  46.2465983  74.6209829
 142.6720747  45.2315983  74.5209829 143.6730747  46.9385983  73.8059829
 144.1220747  47.7375983  74.3949829 144.8160747  46.0605983  73.3879829
 145.2770747  45.6205983  74.2729829 144.4370747  45.2365983  72.7829829
 145.8780747  46.8325983  72.5899829 145.6190747  47.8735983  71.9209829
 147.0880747  46.3265983  72.6429829 147.8510747  46.7745983  72.1349829
 147.2650747  45.4855983  73.1919829 142.9470747  47.4735983  72.5939829
 142.4830747  46.7175983  71.7369829 142.7930747  48.8005983  72.5709829
 143.1940747  49.4335983  73.2629829 142.0050747  49.4725983  71.5059829
 140.9830747  49.1015983  71.5879829 142.0950747  50.9875983  71.7009829
 142.8440747  51.1995983  72.4639829 142.4470747  51.4405983  70.7739829
 140.7980747  51.6435983  72.0999829 140.9860747  52.6895983  72.3399829
 140.1150747  51.6295983  71.2509829 140.0040747  50.8495983  73.5089829
 138.6890747  52.0245983  73.8149829 138.0910747  51.6885983  74.6619829
 139.1180747  53.0015983  74.0379829 138.0560747  52.0995983  72.9309829
 142.5230747  49.1675983  70.1059829 141.6770747  49.0055983  69.2079829
 143.8450747  49.1035983  69.9119829 144.5630747  49.1345983  70.6359829
 144.3090747  48.9785983  68.5469829 143.8040747  49.7195983  67.9269829
 145.8010747  49.2795983  68.4419829 146.3620747  48.6475983  69.1299829
 146.3000747  48.9895983  67.0379829 147.3660747  49.2085983  66.9779829
 146.1320747  47.9385983  66.8019829 145.7610747  49.6125983  66.3239829
 146.0140747  50.7545983  68.7949829 147.0750747  50.9955983  68.7269829
 145.4550747  51.3795983  68.0989829 145.6640747  50.9395983  69.8109829
 143.9570747  47.6125983  68.0129829 143.5110747  47.4775983  66.8769829
 144.1550747  46.5995983  68.8459829 144.5150747  46.7205983  69.7929829
 143.8820747  45.2155983  68.4999829 144.4520747  44.9775983  67.6019829
 144.2950747  44.3145983  69.6489829 143.8130747  44.6665983  70.5609829
 143.9200747  43.3085983  69.4579829 145.7790747  44.2405983  69.8849829
 146.2640747  43.8055983  69.0109829 146.1780747  45.2475983  70.0029829
 146.1130747  43.4265983  71.0969829 145.2020747  43.0125983  71.7699829
 147.2720747  43.2375983  71.3679829 142.4070747  44.9935983  68.2109829
 142.0540747  44.2435983  67.3039829 141.5450747  45.6755983  68.9579829
 141.8100747  46.3185983  69.7039829 140.1160747  45.5395983  68.7469829
 139.9370747  44.4825983  68.5479829 139.3230747  45.9525983  69.9799829
 139.5770747  46.9845983  70.2219829 138.2630747  45.9355983  69.7279829
 139.5350747  45.1015983  71.2229829 140.5870747  45.1385983  71.5039829
 138.9690747  45.5315983  72.0489829 139.1220747  43.6515983  71.0409829
 138.0910747  43.6025983  70.6899829 139.7420747  43.1845983  70.2749829
 139.2580747  42.8875983  72.3509829 140.2760747  42.9925983  72.7259829
 138.5960747  43.3275983  73.0969829 138.9350747  41.4435983  72.1959829
 139.0410747  40.9635983  73.1129829 137.9550747  41.3405983  71.8629829
 139.5830747  41.0155983  71.5039829 139.6420747  46.3525983  67.5529829
 138.5980747  46.0505983  66.9799829 140.3860747  47.3795983  67.1569829
 141.2680747  47.6625983  67.5839829 139.9520747  48.1855983  66.0389829
 140.8220747  48.5295983  65.4799829 139.3570747  47.5745983  65.3599829
 139.1380747  49.3775983  66.4889829 138.3480747  49.9485983  65.7369829
 139.2730747  49.7615983  67.7349829 139.8750747  49.3285983  68.4349829
 138.5130747  50.8885983  68.1639829 137.5860747  51.0105983  67.6039829
 138.1480747  50.6925983  69.6129829 139.0460747  50.6085983  70.2249829
 137.3880747  51.9005983  70.1529829 137.1360747  51.7335983  71.1999829
 138.0110747  52.7905983  70.0669829 136.4730747  52.0415983  69.5779829
 137.3440747  49.3905983  69.7299829 136.3710747  49.5415983  69.2629829
 137.8550747  48.6155983  69.1579829 137.1290747  48.8875983  71.1259829
 136.5510747  47.9645983  71.0949829 138.0930747  48.6965983  71.5959829
 136.5860747  49.6365983  71.7029829 139.3750747  52.0965983  67.9579829
 140.1530747  52.4715983  68.8319829 139.2360747  52.6915983  66.7919829
 138.5420747  52.4165983  66.0969829 140.0700747  53.8065983  66.3869829
 140.6050747  54.1545983  67.2709829 141.0770747  53.3485983  65.3259829
 141.7130747  54.1785983  65.0189829 141.9790747  52.2485983  65.9329829
 142.6990747  51.9155983  65.1859829 142.5100747  52.6495983  66.7959829
 141.3640747  51.4045983  66.2449829 140.3230747  52.8565983  64.0609829
 139.7690747  51.9535983  64.3179829 139.5890747  53.6125983  63.7809829
 141.1880747  52.5605983  62.8589829 140.5610747  52.2245983  62.0329829
 141.7230747  53.4635983  62.5639829 141.9060747  51.7795983  63.1109829
 139.2570747  54.9695983  65.8709829 138.1330747  54.7795983  65.4199829
 139.8690747  56.1495983  65.8779829 140.8050747  56.2835983  66.2619829
 139.2840747  57.3745983  65.3459829 138.4480747  57.1115983  64.6979829
 138.7370747  58.2715983  66.4639829 139.5280747  58.4435983  67.1939829
 138.4770747  59.2415983  66.0399829 137.4700747  57.6865983  67.2129829
 136.4800747  57.4845983  66.5729829 137.4930747  57.5575983  68.4419829
 140.3600747  58.1255983  64.5589829 141.4990747  58.1615983  65.0059829
 140.0900747  58.6905983  63.3739829 138.7940747  58.5765983  62.7439829
 138.0510747  59.2175983  63.2189829 138.4090747  57.5575983  62.7829829
 139.0980747  59.0135983  61.3289829 138.2270747  59.4765983  60.8639829
 139.3780747  58.1645983  60.7059829 140.2070747  59.9715983  61.4519829
 139.8410747  60.9765983  61.6649829 140.7840747  60.0305983  60.5289829
 141.0500747  59.4355983  62.5979829 141.9110747  58.8605983  62.2559829
 141.5600747  60.5555983  63.4409829 140.7610747  61.2295983  64.0849829
 142.8500747  60.8335983  63.3799829 143.5300747  60.3525983  62.7909829
 143.3760747  61.8985983  64.2009829 143.0650747  61.7385983  65.2329829
 144.8970747  61.9025983  64.2089829 145.2250747  60.8725983  64.3479829
 145.4380747  62.4045983  62.9659829 146.5270747  62.3915983  63.0119829
 145.1020747  61.7745983  62.1419829 145.0940747  63.4265983  62.8059829
 145.3580747  62.7265983  65.2449829 146.3380747  62.7275983  65.2509829
 142.8230747  63.2035983  63.7219829 142.5340747  64.0865983  64.5079829
 142.5580747  63.3235983  62.4359829 142.6980747  62.5905983  61.7409829
 142.0290747  64.5645983  61.9239829 142.7940747  65.3135983  62.1289829
 141.7780747  64.5055983  60.4329829 142.7020747  64.2365983  59.9219829
 141.0550747  63.7185983  60.2199829 141.2680747  65.8145983  59.8859829
 140.2590747  65.9865983  60.2599829 141.8910747  66.6245983  60.2649829
 141.2500747  65.8725983  58.3639829 141.1940747  66.9135983  58.0449829
 142.1880747  65.4715983  57.9789829 140.0970747  65.1055983  57.7619829
 140.2500747  64.0375983  57.9179829 139.1740747  65.3735983  58.2759829
 139.9490747  65.3815983  56.2889829 139.0710747  64.9465983  55.9409829
 139.9130747  66.4085983  56.1299829 140.7600747  64.9795983  55.7769829
 140.7450747  64.9635983  62.6149829 140.4930747  66.1525983  62.7889829
 139.8910747  64.0075983  62.9529829 140.0470747  63.0105983  62.8059829
 138.6380747  64.3445983  63.5759829 138.2250747  65.1925983  63.0299829
 137.6350747  63.2205983  63.4879829 138.0610747  62.3035983  63.8939829
 136.3930747  63.5665983  64.2969829 135.6750747  62.7495983  64.2279829
 136.6690747  63.7195983  65.3399829 135.9450747  64.4785983  63.9029829
 137.2750747  63.0235983  62.0429829 136.5500747  62.2145983  61.9559829
 136.8430747  63.9425983  61.6469829 138.1710747  62.7705983  61.4759829
 138.8540747  64.7295983  64.9999829 138.2240747  65.6595983  65.4839829
 139.7100747  64.0155983  65.7019829 140.2560747  63.2285983  65.3529829
 139.9090747  64.3595983  67.0919829 138.9440747  64.3045983  67.5949829
 140.8730747  63.3845983  67.7609829 141.7990747  63.3335983  67.1879829
 141.2110747  63.8595983  69.1479829 141.9000747  63.1555983  69.6159829
 141.6790747  64.8425983  69.0919829 140.3000747  63.9245983  69.7419829
 140.2520747  62.0265983  67.7999829 140.9380747  61.3265983  68.2769829
 139.3220747  62.0675983  68.3669829 140.0420747  61.6925983  66.7839829
 140.4690747  65.7615983  67.2019829 140.0610747  66.5225983  68.0739829
 141.4310747  66.0875983  66.3589829 141.7950747  65.4545983  65.6469829
 142.0630747  67.3865983  66.3699829 142.4100747  67.5685983  67.3869829
 143.2200747  67.3905983  65.4089829 143.8830747  66.5625983  65.6599829
 142.8390747  67.2005983  64.4059829 144.0030747  68.6195983  65.3829829
 143.3660747  69.4455983  65.0659829 144.3450747  68.8495983  66.3919829
 145.1870747  68.5265983  64.4669829 145.8130747  69.4075983  64.6089829
 145.7850747  67.6605983  64.7499829 144.8400747  68.4185983  63.0599829
 144.9120747  67.5035983  62.6159829 144.4290747  69.4575983  62.3099829
 144.2800747  70.6365983  62.8629829 144.4750747  70.7625983  63.8559829
 143.9690747  71.4285983  62.2999829 144.1890747  69.2995983  61.0159829
 144.3160747  68.3855983  60.5819829 143.8780747  70.0925983  60.4549829
 141.1070747  68.5055983  66.0189829 141.0860747  69.5245983  66.6989829
 140.2950747  68.3425983  64.9959829 140.2520747  67.5175983  64.3979829
 139.3740747  69.4085983  64.6699829 139.9820747  70.3065983  64.5649829
 138.6530747  69.1745983  63.3529829 138.1080747  68.2315983  63.4039829
 137.6800747  70.2885983  63.0879829 137.1700747  70.1085983  62.1419829
 136.9460747  70.3305983  63.8929829 138.2170747  71.2355983  63.0369829
 139.6040747  69.1365983  62.3129829 140.0450747  68.2615983  62.3049829
 138.3640747  69.6215983  65.7679829 138.0680747  70.7545983  66.1229829
 137.8120747  68.5715983  66.3469829 138.0210747  67.5945983  66.1409829
 136.8190747  68.8135983  67.3679829 136.0140747  69.3905983  66.9119829
 136.2650747  67.5215983  67.8869829 135.5190747  67.7275983  68.6549829
 135.8010747  66.9695983  67.0689829 137.0710747  66.9255983  68.3149829
 137.3990747  69.6095983  68.5129829 136.7290747  70.4865983  69.0449829
 138.6500747  69.3645983  68.8839829 139.2630747  68.6645983  68.4649829
 139.2250747  70.1335983  69.9679829 138.5370747  70.0775983  70.8119829
 140.5680747  69.5525983  70.3729829 140.4150747  68.5075983  70.6429829
 141.2170747  69.5635983  69.4979829 141.3040747  70.2255983  71.5089829
 141.4790747  71.2705983  71.2529829 140.4940747  70.2065983  72.7849829
 141.0550747  70.6985983  73.5789829 139.5520747  70.7325983  72.6259829
 140.2900747  69.1745983  73.0709829 142.5950747  69.5085983  71.7139829
 143.1450747  69.9765983  72.5299829 142.3970747  68.4655983  71.9609829
 143.1880747  69.5585983  70.8009829 139.3890747  71.5965983  69.5899829
 139.0800747  72.4685983  70.3969829 139.8450747  71.8955983  68.3699829
 140.1060747  71.2165983  67.6549829 139.9950747  73.3015983  67.9949829
 140.6200747  73.7085983  68.7899829 140.6450747  73.4675983  66.6349829
 140.0970747  72.8495983  65.9239829 140.5120747  74.5035983  66.3249829
 142.0900747  73.1345983  66.5119829 142.2750747  72.1445983  66.9289829
 142.4600747  73.1685983  65.0659829 143.5170747  72.9265983  64.9549829
 141.8620747  72.4395983  64.5199829 142.2720747  74.1645983  64.6659829
 142.9250747  74.1385983  67.2699829 143.9800747  73.8825983  67.1709829
 142.7540747  75.1355983  66.8629829 142.6450747  74.1235983  68.3229829
 138.6890747  74.0585983  67.9279829 138.6410747  75.2095983  68.3449829
 137.6500747  73.3915983  67.4119829 137.7020747  72.4325983  67.0679829
 136.3070747  74.0135983  67.2979829 136.3870747  74.9185983  66.6959829
 135.3260747  73.0625983  66.6119829 135.7400747  72.0545983  66.6229829
 134.3990747  73.0325983  67.1839829 135.0140747  73.4545983  65.1819829
 134.0020747  74.1485983  64.9769829 135.7880747  73.0665983  64.2869829
 135.7950747  74.3555983  68.6959829 135.2210747  75.4505983  68.8559829
 135.9910747  73.4525983  69.6639829 136.4890747  72.5695983  69.5519829
 135.4790747  73.7065983  70.9679829 134.4160747  73.9305983  70.8779829
 135.6600747  72.5155983  71.8349829 135.2640747  72.7255983  72.8289829
 135.1280747  71.6675983  71.4039829 136.7210747  72.2785983  71.9099829
 136.1820747  74.8735983  71.5839829 135.5500747  75.7285983  72.1889829
 137.4910747  74.9575983  71.4029829 138.0490747  74.2865983  70.8749829
 138.2320747  76.0585983  71.9729829 138.0160747  76.1185983  73.0399829
 139.7020747  75.8185983  71.7789829 140.2660747  76.6475983  72.2079829
 139.9880747  74.8905983  72.2739829 139.9210747  75.7435983  70.7139829
 137.8130747  77.3765983  71.3519829 137.6570747  78.3715983  72.0479829
 137.5580747  77.3705983  70.0519829 137.6240747  76.5315983  69.4759829
 137.1580747  78.5565983  69.3109829 137.9420747  79.3095983  69.3969829
 137.0750747  78.3025983  68.2539829 135.8400747  79.1585983  69.7809829
 135.7480747  80.3705983  69.9869829 134.8040747  78.3405983  69.8859829
 134.8280747  77.3405983  69.6839829 133.5220747  78.8505983  70.3139829
 133.3550747  79.7535983  69.7269829 132.3800747  77.9045983  70.0299829
 132.6040747  76.9275983  70.4579829 131.0910747  78.4265983  70.6569829
 130.2760747  77.7345983  70.4439829 131.2200747  78.5135983  71.7359829
 130.8540747  79.4055983  70.2399829 132.2090747  77.7955983  68.5699829
 131.3870747  77.1145983  68.3499829 131.9870747  78.7785983  68.1549829
 133.1270747  77.4125983  68.1239829 133.5340747  79.1885983  71.7649829
 132.9540747  80.1855983  72.1489829 134.1100747  78.3665983  72.6129829
 134.5790747  77.4935983  72.3719829 134.0880747  78.7095983  74.0109829
 133.0470747  78.8005983  74.3219829 134.7360747  77.6425983  74.8249829
 134.7090747  77.9215983  75.8779829 134.2020747  76.7025983  74.6849829
 135.7720747  77.5215983  74.5079829 134.7830747  80.0275983  74.2409829
 134.3630747  80.7955983  75.0909829 135.8430747  80.3145983  73.4989829
 136.2290747  79.6945983  72.7869829 136.5480747  81.5695983  73.6539829
 136.8510747  81.6775983  74.6949829 137.7310747  81.5525983  72.7459829
 138.3720747  80.7085983  72.9979829 137.4000747  81.4055983  71.7179829
 138.4440747  82.7085983  72.8339829 139.0020747  82.8105983  72.0349829
 135.6650747  82.7545983  73.3059829 135.5750747  83.7225983  74.0579829
 134.9650747  82.6735983  72.1909829 134.9900747  81.8775983  71.5529829
 134.0820747  83.7495983  71.7839829 134.6580747  84.6695983  71.6829829
 133.4390747  83.3695983  70.4589829 134.2420747  83.1145983  69.7679829
 132.8610747  82.4605983  70.6249829 132.5400747  84.3535983  69.7619829
 132.8720747  85.3685983  69.9789829 132.5920747  84.0525983  68.2849829
 131.9490747  84.7505983  67.7489829 133.6170747  84.1565983  67.9279829
 132.2480747  83.0335983  68.1089829 131.1160747  84.2005983  70.2319829
 130.4830747  84.9215983  69.7149829 130.7680747  83.1905983  70.0149829
 131.0660747  84.3785983  71.3059829 133.0100747  83.9685983  72.8079829
 132.6980747  85.0895983  73.1779829 132.4200747  82.8975983  73.2479829
 132.6910747  81.9515983  72.9809829 131.3230747  82.9565983  74.1579829
 130.5730747  83.6495983  73.7759829 130.7240747  81.5615983  74.2609829
 130.4660747  81.2405983  73.2519829 131.5090747  80.8945983  74.6169829
 129.5230747  81.3405983  75.1219829 129.7590747  81.6075983  76.1519829
 128.3850747  82.1865983  74.6849829 127.5260747  82.0035983  75.3309829
 128.6680747  83.2375983  74.7469829 128.1240747  81.9415983  73.6559829
 129.1400747  79.8895983  75.0049829 128.2640747  79.6935983  75.6229829
 128.9100747  79.6565983  73.9649829 129.9680747  79.2665983  75.3419829
 131.7070747  83.5285983  75.5089829 130.9220747  84.2805983  76.0629829
 132.8880747  83.2265983  76.0619829 133.6050747  82.6255983  75.6549829
 133.1910747  83.8025983  77.3649829 132.2050747  83.8255983  77.8299829
 134.1360747  82.9595983  78.2249829 134.2680747  83.4565983  79.1859829
 133.5510747  81.6105983  78.4399829 134.2270747  81.0145983  79.0529829
 132.5910747  81.7065983  78.9469829 133.4050747  81.1195983  77.4779829
 135.3930747  82.8365983  77.6029829 135.9850747  82.2965983  78.1669829
 133.7550747  85.2165983  77.3119829 133.7990747  85.8585983  78.3509829
 134.2160747  85.7375983  76.1679829 134.3370747  85.2445983  75.2829829
 134.5830747  87.1575983  76.1879829 134.6410747  87.3495983  77.2589829
 135.9290747  87.4625983  75.5159829 136.1590747  88.5185983  75.6549829
 137.0200747  86.6015983  76.1539829 137.9770747  86.8155983  75.6789829
 137.0850747  86.8265983  77.2189829 136.7770747  85.5475983  76.0199829
 135.8660747  87.1885983  74.1249829 136.7320747  87.3905983  73.7119829
 133.5610747  88.0915983  75.5669829 133.6700747  89.2915983  75.7479829
 132.5530747  87.6095983  74.8579829 132.3780747  86.6235983  74.6629829
 131.5970747  88.5525983  74.2979829 132.0800747  89.1575983  73.5299829
 130.4410747  87.8335983  73.6429829 129.7430747  88.5635983  73.2339829
 130.8150747  87.1995983  72.8389829 129.9290747  87.2175983  74.3829829
 131.0970747  89.4115983  75.4249829 130.7520747  88.8905983  76.4799829
 131.0550747  90.7245983  75.2009829 131.2980747  91.1535983  74.3079829
 130.6520747  91.6755983  76.2269829 130.5940747  91.0995983  77.1499829
 131.6810747  92.7805983  76.2689829 132.6680747  92.3305983  76.3699829
 131.6650747  93.3045983  75.3129829 131.5070747  93.7625983  77.3399829
 132.1910747  94.5955983  77.1749829 130.4960747  94.1665983  77.2929829
 131.7390747  93.2105983  78.6669829 132.5180747  92.3025983  78.8109829
 131.1380747  93.7015983  79.5909829 129.2720747  92.2885983  76.0809829
 128.6270747  92.5905983  77.0679829 128.8220747  92.5755983  74.8829829
 129.3090747  92.3765983  74.0089829 127.5300747  93.2305983  74.7469829
 127.0610747  93.2485983  75.7309829 127.6840747  94.6585983  74.2629829
 128.1730747  94.6665983  73.2889829 126.3420747  95.3045983  74.1119829
 126.4690747  96.3295983  73.7639829 125.7490747  94.7465983  73.3879829
 125.8300747  95.3085983  75.0739829 128.4970747  95.3945983  75.2289829
 128.6170747  96.4245983  74.8939829 128.0050747  95.3845983  76.2019829
 129.4770747  94.9245983  75.3129829 126.6720747  92.4745983  73.7949829
 127.1170747  92.1445983  72.7119829 125.4560747  92.1965983  74.1619829
 125.0400747  92.4465983  75.0589829 124.5980747  91.4795983  73.2559829
 125.1540747  91.2605983  72.3449829 124.1630747  90.1735983  73.8889829
 123.6360747  90.3845983  74.8199829 123.2420747  89.4385983  72.9959829
 122.9430747  88.5045983  73.4709829 122.3580747  90.0475983  72.8039829
 123.7450747  89.2215983  72.0539829 125.3720747  89.3465983  74.1589829
 125.0730747  88.4025983  74.6149829 125.8930747  89.1475983  73.2229829
 126.0360747  89.8825983  74.8369829 123.4140747  92.3075983  72.8739829
 122.6920747  92.7845983  73.7319829 123.2060747  92.4925983  71.5889829
 123.7810747  92.0915983  70.8479829 122.1020747  93.3105983  71.1299829
 121.6460747  93.7565983  72.0129829 122.6230747  94.3585983  70.1619829
 123.0640747  93.8785983  69.2879829 121.4980747  95.2115983  69.6699829
 121.8840747  95.9585983  68.9769829 120.7650747  94.5875983  69.1589829
 121.0240747  95.7105983  70.5149829 123.6770747  95.1555983  70.8329829
 124.0560747  95.9105983  70.1439829 123.2590747  95.6445983  71.7129829
 124.4920747  94.4985983  71.1359829 121.0750747  92.5055983  70.3899829
 121.3750747  91.9685983  69.3369829 119.8500747  92.4825983  70.8779829
 119.5600747  92.9795983  71.7199829 118.7930747  91.7215983  70.2289829
 119.2250747  91.2815983  69.3299829 118.2630747  90.6135983  71.1199829
 117.5390747  90.0225983  70.5589829 119.3550747  89.7505983  71.5569829
 118.9610747  88.9595983  72.1959829 119.8390747  89.3065983  70.6869829
 120.0830747  90.3395983  72.1159829 117.6600747  91.1855983  72.2529829
 118.0310747  90.7765983  73.0629829 117.6490747  92.6225983  69.8929829
 117.5520747  93.7215983  70.4159829 116.7490747  92.1335983  69.0339829
 116.7880747  91.1985983  68.6289829 115.5900747  92.9535983  68.5979829
 115.8600747  94.0075983  68.6709829 115.2370747  92.6475983  67.1429829
 114.7950747  91.6525983  67.0849829 114.4790747  93.3535983  66.8039829
 116.4300747  92.7155983  66.2099829 117.1570747  93.4175983  66.6189829
 116.9120747  91.7385983  66.1829829 116.0890747  93.1335983  64.7909829
 114.9540747  92.8575983  64.3529829 116.9560747  93.7335983  64.1269829
 114.3880747  92.6925983  69.5079829 114.2210747  91.5365983  69.9419829
 113.5950747  93.7285983  69.7869829 113.7740747  94.6785983  69.4619829
 112.3900747  93.5955983  70.5889829 112.6390747  93.1165983  71.5359829
 111.7650747  94.9755983  70.8829829 111.5730747  95.4545983  69.9229829
 110.4490747  94.8365983  71.6049829 110.0340747  95.8255983  71.7979829
 109.7550747  94.2655983  70.9889829 110.6060747  94.3185983  72.5509829
 112.7140747  95.8655983  71.6539829 113.6250747  95.9865983  71.0669829
 112.2610747  96.8525983  71.7469829 113.0880747  95.3975983  73.0009829
 113.7710747  96.1135983  73.4589829 112.1930747  95.3055983  73.6159829
 113.5780747  94.4265983  72.9259829 111.3940747  92.7845983  69.7879829
 111.1540747  93.1255983  68.6339829 110.8300747  91.6905983  70.3169829
 111.1000747  91.2725983  71.6949829 111.0060747  92.1005983  72.3969829
 112.1070747  90.8705983  71.8079829 110.0450747  90.2195983  71.9229829
 109.1630747  90.6445983  72.4019829 110.4140747  89.4295983  72.5769829
 109.7120747  89.6795983  70.5479829 108.6970747  89.2825983  70.5129829
 110.3820747  88.8665983  70.2689829 109.8720747  90.8745983  69.6159829
 110.1720747  90.5905983  68.6069829 108.5700747  91.6345983  69.4839829
 108.1240747  92.2105983  70.4809829 107.8870747  91.5015983  68.3289829
 108.2480747  90.9545983  67.5469829 106.5770747  92.1005983  68.0409829
 106.0590747  92.2815983  68.9829829 106.6910747  93.4945983  67.3299829
 107.2200747  93.3485983  66.3879829 105.6830747  93.8275983  67.0809829
 107.4200747  94.6805983  68.1259829 108.3900747  94.3305983  68.4779829
 107.6080747  95.5075983  67.4409829 106.5720747  95.2165983  69.3739829
 105.5640747  95.4675983  69.0429829 106.4770747  94.4205983  70.1129829
 107.2290747  96.4845983  70.0539829 108.2730747  96.2715983  70.2829829
 107.2210747  97.3165983  69.3499829 106.5130747  96.8925983  71.3189829
 106.9790747  97.7275983  71.7279829 105.5230747  97.1225983  71.0989829
 106.5430747  96.1095983  72.0029829 105.8090747  91.1255983  67.1609829
 106.3940747  90.4535983  66.3039829 104.5980747  90.9755983  67.3059829
  99.4960747 114.7005983  63.6289829  99.9680747 114.4025983  62.7509829
  98.4650747 114.6655983  63.4969829  99.7820747 115.6725983  63.8629829
  99.8770747 113.8105983  64.7099829  99.1470747 113.0025983  64.7699829
 101.2600747 113.1725983  64.4549829 101.5140747 112.5115983  65.2839829
 101.2310747 112.5985983  63.5289829 102.0130747 113.9565983  64.3719829
  99.8980747 114.5965983  66.0149829 100.2930747 115.7665983  66.0109829
  99.4570747 113.9625983  67.1279829  99.0860747 113.0125983  67.1009829
  99.4530747 114.5365983  68.4819829  99.0260747 115.5385983  68.4439829
  98.6100747 113.6955983  69.3999829  98.6150747 114.1305983  70.3989829
  97.5870747 113.6605983  69.0249829  99.0160747 112.6845983  69.4429829
 100.8700747 114.6265983  69.0019829 101.6680747 113.7435983  68.7049829
 101.1850747 115.6355983  69.8019829 100.5310747 116.3575983  70.1039829
 102.5360747 115.7815983  70.3179829 103.1020747 114.9215983  69.9619829
 103.1390747 117.0705983  69.8169829 102.6300747 117.9045983  70.3009829
 104.1830747 117.1105983  70.1279829 103.0740747 117.2685983  68.3199829
 102.0370747 117.1795983  67.9959829 103.3960747 118.2825983  68.0829829
 103.8970747 116.3145983  67.5579829 104.9450747 116.4295983  67.8359829
 103.6090747 115.2945983  67.8139829 103.7400747 116.5285983  66.0849829
 104.1880747 115.6925983  65.5479829 102.6800747 116.5395983  65.8319829
 104.3550747 117.7715983  65.6419829 104.4810747 117.7485983  64.6099829
 103.7430747 118.5725983  65.8979829 105.2810747 117.8835983  66.1009829
 102.5860747 115.7825983  71.8309829 101.6040747 116.0925983  72.4939829
 103.7490747 115.4545983  72.3609829 104.5450747 115.1805983  71.7849829
 104.0580747 115.4345983  73.7879829 103.1900747 115.7955983  74.3399829
 104.3740747 114.0275983  74.2669829 103.5830747 113.3515983  73.9409829
 105.2970747 113.6875983  73.7979829 104.5150747 113.9395983  75.7489829
 104.4000747 114.9555983  76.3619829 104.7190747 112.8685983  76.2739829
 105.2670747 116.3175983  74.0269829 106.3320747 116.0535983  73.4829829
 105.1000747 117.4245983  74.7119829 104.2310747 117.6955983  75.1709829
 106.1910747 118.3665983  74.8609829 106.9900747 118.0655983  74.1839829
 105.6490747 119.7525983  74.5479829 104.8720747 120.0255983  75.2619829
 106.7250747 120.7715983  74.6799829 106.3210747 121.7585983  74.4529829
 107.1110747 120.7635983  75.6989829 107.5320747 120.5405983  73.9849829
 105.0420747 119.7375983  73.1829829 104.6500747 120.7275983  72.9479829
 105.8010747 119.4645983  72.4499829 104.2310747 119.0095983  73.1529829
 106.7730747 118.3845983  76.2599829 106.0490747 118.6545983  77.2069829
 108.0740747 118.1395983  76.4029829 108.7130747 117.9195983  75.6389829
 108.6790747 118.1765983  77.7299829 107.8750747 118.3205983  78.4519829
 109.3610747 116.8805983  78.0649829 110.0850747 116.6435983  77.2859829
 109.9190747 116.9975983  78.9939829 108.4120747 115.7605983  78.2049829
 107.6200747 116.0405983  78.8999829 107.9370747 115.5655983  77.2429829
 109.0820747 114.5145983  78.6909829 109.9550747 114.3015983  78.0739829
 109.4410747 114.6625983  79.7099829 108.1290747 113.3405983  78.6509829
 107.7580747 113.2155983  77.6339829 108.6710747 112.4305983  78.9069829
 106.9840747 113.4985983  79.5699829 106.4210747 112.6245983  79.5759829
 107.3340747 113.6925983  80.5299829 106.3900747 114.2905983  79.2519829
 109.6300747 119.3245983  77.8509829 110.3070747 119.6825983  76.8999829
 109.7440747 119.8875983  79.0339829 109.2880747 119.5635983  79.8869829
 110.5770747 121.0675983  79.1759829 110.9870747 121.2175983  78.1769829
 109.7050747 122.1895983  79.7259829 109.2740747 121.8625983  80.6719829
 110.3410747 123.0475983  79.9449829 108.6080747 122.6305983  78.8369829
 107.4330747 121.9465983  78.7739829 107.2940747 121.0775983  79.3999829
 106.4440747 122.3275983  77.9519829 105.5210747 121.7685983  77.9189829
 106.6050747 123.3935983  77.1809829 105.8140747 123.7035983  76.5139829
 107.7580747 124.0885983  77.2319829 107.8870747 124.9605983  76.6069829
 108.7530747 123.7035983  78.0579829 109.6730747 124.2685983  78.0889829
 111.7560747 120.9835983  80.1059829 111.6800747 120.4355983  81.2019829
 112.8110747 121.6495983  79.7159829 112.8840747 122.0655983  78.7879829
 113.9760747 121.8745983  80.5289829 114.6920747 122.4785983  79.9719829
 113.6930747 122.4485983  81.4119829 114.6320747 120.6035983  80.9569829
 114.7980747 119.6795983  80.1589829 114.9190747 120.5235983  82.2489829
 114.6870747 121.2605983  82.9149829 115.5890747 119.3895983  82.8529829
 116.5370747 119.2765983  82.3269829 115.8390747 119.6375983  84.3099829
 116.3430747 118.7745983  84.7449829 116.4670747 120.5205983  84.4259829
 114.8890747 119.7985983  84.8199829 114.8170747 118.1055983  82.6919829
 115.4130747 117.0365983  82.7049829 113.5100747 118.1625983  82.5389829
 112.9510747 119.0145983  82.4979829 112.7850747 116.9235983  82.4159829
 113.1100747 116.2715983  83.2269829 111.2950747 117.1605983  82.5109829
 111.0150747 117.9285983  81.7899829 110.7750747 116.2475983  82.2219829
 110.8160747 117.5785983  83.8729829 111.5150747 117.4235983  84.8439829
 109.7210747 118.0715983  83.9279829 113.0670747 116.2835983  81.0769829
 112.9660747 115.0745983  80.9349829 113.3600747 117.0825983  80.0539829
 113.4090747 118.1005983  80.0999829 113.6360747 116.5085983  78.7659829
 113.0190747 115.6175983  78.6479829 113.3000747 117.4565983  77.6639829
 113.5210747 116.9905983  76.7039829 112.2400747 117.7075983  77.7099829
 113.8930747 118.3645983  77.7719829 115.0850747 116.1575983  78.6879829
 115.4480747 115.1315983  78.1239829 115.9350747 116.9855983  79.2819829
 115.6730747 117.8155983  79.8129829 117.3560747 116.7245983  79.1919829
 117.5800747 116.6105983  78.1309829 118.1890747 117.8695983  79.7019829
 117.8100747 118.1775983  80.6759829 119.2120747 117.5245983  79.8519829
 118.2030747 119.0675983  78.7769829 118.3440747 118.7285983  77.7509829
 117.2340747 119.5655983  78.8179829 119.2580747 120.0295983  79.1199829
 120.2100747 119.5015983  79.1839829 119.3500747 120.7555983  78.3119829
 119.0310747 120.7305983  80.3519829 119.4010747 120.3175983  81.2079829
 118.3680747 121.8885983  80.4559829 117.8440747 122.4725983  79.3989829
 117.9390747 122.0425983  78.4789829 117.3420747 123.3545983  79.4999829
 118.2440747 122.4535983  81.6269829 118.6510747 122.0125983  82.4519829
 117.7410747 123.3365983  81.7169829 117.7220747 115.4545983  79.8969829
 118.5620747 114.7105983  79.4189829 117.0990747 115.1685983  81.0139829
 116.3800747 115.7475983  81.4479829 117.4210747 113.9575983  81.7139829
 118.4900747 113.9775983  81.9279829 116.6370747 113.8875983  82.9869829
 116.8840747 112.9665983  83.5159829 116.8840747 114.7435983  83.6139829
 115.5710747 113.9005983  82.7589829 117.1400747 112.7215983  80.8799829
 117.8670747 111.7455983  80.9919829 116.1040747 112.7265983  80.0569829
 115.4710747 113.5135983  79.9109829 115.8130747 111.5335983  79.2829829
 115.9870747 110.6795983  79.9369829 114.3740747 111.5305983  78.8139829
 114.2050747 112.4395983  78.2369829 114.2430747 110.6905983  78.1309829
 113.3060747 111.4435983  79.8699829 113.4580747 112.2285983  80.6099829
 111.9700747 111.6065983  79.2059829 111.1810747 111.5465983  79.9559829
 111.9260747 112.5765983  78.7099829 111.8310747 110.8155983  78.4689829
 113.3690747 110.1205983  80.5759829 112.5890747 110.0765983  81.3359829
 113.2200747 109.3165983  79.8559829 114.3440747 110.0065983  81.0499829
 116.7130747 111.4315983  78.0779829 117.1230747 110.3385983  77.6939829
 117.0630747 112.5455983  77.4749829 116.7740747 113.4905983  77.7289829
 117.9410747 112.4195983  76.3439829 117.4830747 111.7375983  75.6269829
 118.1570747 113.7405983  75.6819829 118.4660747 114.4635983  76.4369829
 118.9810747 113.6465983  74.9739829 117.0010747 114.2635983  74.9829829
 116.5920747 113.4955983  74.3269829 116.2220747 114.5165983  75.7019829
 117.4100747 115.6665983  74.0519829 117.6370747 116.9115983  75.2749829
 117.9020747 117.8525983  74.7919829 116.7130747 117.0405983  75.8389829
 118.4370747 116.6135983  75.9529829 119.2760747 111.8885983  76.8109829
 119.8730747 111.0385983  76.1689829 119.7210747 112.3025983  77.9769829
 119.2250747 112.9445983  78.5949829 120.9940747 111.8455983  78.4619829
 121.7490747 112.0655983  77.7079829 121.3760747 112.5805983  79.7239829
 121.3300747 113.6495983  79.5169829 120.6180747 112.3685983  80.4779829
 122.7240747 112.2825983  80.3249829 122.7830747 111.2245983  80.5789829
 123.8460747 112.5805983  79.3459829 124.8050747 112.3545983  79.8119829
 123.7230747 111.9675983  78.4529829 123.8170747 113.6345983  79.0689829
 122.8790747 113.1535983  81.5519829 123.8480747 112.9625983  82.0139829
 122.8150747 114.2025983  81.2639829 122.0860747 112.9235983  82.2639829
 120.9880747 110.3495983  78.6699829 122.0030747 109.7085983  78.4579829
 119.8840747 109.7635983  79.0999829 119.0160747 110.2415983  79.3429829
 119.8730747 108.3145983  79.2509829 120.7220747 108.0475983  79.8799829
 118.6050747 107.8465983  79.9269829 117.7450747 108.2565983  79.3969829
 118.5390747 106.7615983  79.8509829 118.5270747 108.2415983  81.3649829
 119.3540747 107.7845983  81.9089829 118.6490747 109.3215983  81.4489829
 117.2500747 107.8445983  81.9939829 116.6320747 106.8545983  81.6039829
 116.8250747 108.6085983  82.9719829 117.3720747 109.4195983  83.2609829
 115.9470747 108.3915983  83.4439829 120.0280747 107.6185983  77.8989829
 120.6550747 106.5655983  77.8089829 119.4750747 108.1915983  76.8439829
 118.9320747 109.0545983  76.8719829 119.6160747 107.5945983  75.5209829
 119.2010747 106.5865983  75.5239829 119.0470747 108.1715983  74.7919829
 121.0780747 107.5495983  75.1149829 121.5340747 106.6025983  74.4699829
 121.8050747 108.5835983  75.5099829 121.4190747 109.3775983  76.0219829
 123.2200747 108.6875983  75.2529829 123.3500747 108.4925983  74.1889829
 123.7470747 110.0755983  75.5639829 123.4460747 110.3745983  76.5679829
 125.2190747 110.0955983  75.5219829 125.5760747 111.1005983  75.7479829
 125.6140747 109.3965983  76.2589829 125.5590747 109.8045983  74.5279829
 123.1870747 111.0075983  74.5589829 123.5490747 112.0165983  74.7569829
 123.5010747 110.6985983  73.5619829 122.0990747 110.9945983  74.6169829
 123.9990747 107.6805983  76.0179829 124.8640747 107.0535983  75.4489829
 123.7350747 107.4775983  77.2909829 123.0230747 107.9535983  77.8449829
 124.5330747 106.4785983  77.9759829 125.5530747 106.8325983  77.8269829
 124.2140747 106.3845983  79.4349829 123.1320747 106.3925983  79.5659829
 124.5740747 105.4305983  79.8189829 124.7890747 107.4485983  80.2039829
 125.6640747 108.0985983  79.7099829 124.3830747 107.6375983  81.3279829
 124.4020747 105.1015983  77.4109829 125.3670747 104.3575983  77.3649829
 123.2460747 104.7055983  76.9519829 122.3740747 105.2335983  76.9269829
 123.2310747 103.3605983  76.4259829 123.5600747 102.6675983  77.1999829
 121.8380747 102.9585983  76.0129829 121.1570747 103.2155983  76.8239829
 121.5520747 103.5635983  75.1529829 121.6200747 101.5165983  75.6609829
 122.2740747 100.8965983  76.2739829 120.1790747 101.2205983  75.9029829
 119.9760747 100.1775983  75.6589829 119.9420747 101.4005983  76.9519829
 119.5650747 101.8665983  75.2759829 121.9680747 101.2115983  74.2079829
 121.7920747 100.1545983  74.0059829 121.3440747 101.8155983  73.5499829
 123.0170747 101.4455983  74.0279829 124.1690747 103.2955983  75.2359829
 124.9860747 102.3865983  75.1319829 124.0810747 104.2495983  74.3239829
 123.4480747 105.0485983  74.3699829 124.9330747 104.1945983  73.1499829
 124.7900747 103.2055983  72.7139829 124.5400747 105.2915983  72.1859829
 123.4950747 105.1425983  71.9159829 124.6000747 106.2415983  72.7169829
 125.3340747 105.4205983  70.9129829 126.3890747 105.5585983  71.1479829
 125.2290747 104.1945983  70.0989829 125.8110747 104.3135983  69.1849829
 125.6130747 103.3465983  70.6659829 124.1850747 104.0165983  69.8429829
 124.8190747 106.6135983  70.1559829 125.3810747 106.7265983  69.2289829
 123.7630747 106.4705983  69.9259829 124.9390747 107.5095983  70.7639829
 126.4090747 104.3505983  73.4699829 127.2460747 103.6845983  72.8819829
 126.7590747 105.2585983  74.3429829 126.1130747 105.8595983  74.8539829
 128.1510747 105.4585983  74.6359829 128.6580747 105.6205983  73.6849829
 128.3480747 106.6545983  75.4999829 129.4100747 106.7835983  75.7069829
 127.9680747 107.5395983  74.9889829 127.8100747 106.5185983  76.4379829
 128.7510747 104.2575983  75.2939829 129.8840747 103.9265983  74.9919829
 128.0240747 103.5575983  76.1569829 127.0630747 103.7695983  76.4249829
 128.6120747 102.3855983  76.7939829 129.5900747 102.6905983  77.1659829
 127.7770747 101.9015983  77.9479829 126.7400747 101.8105983  77.6259829
 128.1100747 100.9045983  78.2369829 127.8430747 102.7995983  79.1289829
 128.7350747 103.6225983  79.2149829 127.0050747 102.6695983  79.9749829
 128.7700747 101.2615983  75.8109829 129.7240747 100.4995983  75.8789829
 127.8520747 101.1535983  74.8719829 127.0410747 101.7675983  74.7939829
 127.9260747 100.1335983  73.8579829 127.9830747  99.1895983  74.3999829
 126.7350747 100.1775983  72.9829829 126.8120747  99.3985983  72.2239829
 125.8380747 100.0145983  73.5809829 126.6760747 101.1515983  72.4979829
 129.1390747 100.2575983  72.9809829 129.6310747  99.2515983  72.5249829
 129.6220747 101.4625983  72.6989829 129.2470747 102.3465983  73.0429829
 130.7850747 101.5635983  71.8269829 130.8460747 100.5885983  71.3429829
 130.6230747 102.6525983  70.7859829 131.5060747 102.6685983  70.1469829
 129.4430747 102.3665983  69.9749829 129.3200747 103.1465983  69.2239829
 129.5660747 101.4025983  69.4809829 128.5610747 102.3365983  70.6139829
 130.5150747 103.9705983  71.4139829 130.4000747 104.7325983  70.6429829
 129.6480747 103.9885983  72.0749829 131.4160747 104.1725983  71.9919829
 132.0700747 101.8135983  72.5699829 133.1360747 101.5615983  72.0509829
 132.0170747 102.2435983  73.8009829 131.1530747 102.4425983  74.3059829
 133.2280747 102.4735983  74.5549829 133.8420747 103.1555983  73.9669829
 132.9090747 103.0785983  75.8859829 133.8320747 103.2455983  76.4409829
 132.3970747 104.0295983  75.7399829 132.2650747 102.4025983  76.4479829
 133.9950747 101.1985983  74.7829829 135.1820747 101.2245983  75.0769829
 133.3070747 100.0835983  74.7219829 132.3160747 100.0515983  74.4819829
 133.8850747  98.7815983  74.9899829 134.5510747  98.9195983  75.8409829
 132.7810747  97.7675983  75.3209829 132.0340747  98.2645983  75.9409829
 132.0810747  97.2955983  74.0829829 131.3060747  96.5785983  74.3539829
 131.6270747  98.1465983  73.5749829 132.8000747  96.8175983  73.4179829
 133.3380747  96.6475983  76.0749829 132.5470747  95.9345983  76.3049829
 134.1080747  96.1565983  75.4809829 133.7750747  97.0155983  77.0029829
 134.7220747  98.2415983  73.8429829 135.4740747  97.3005983  74.0569829
 134.5910747  98.7875983  72.6309829 134.0130747  99.5995983  72.4169829
 135.3040747  98.2195983  71.5019829 135.5710747  97.2085983  71.8099829
 134.4750747  98.1595983  70.2379829 135.0360747  97.6145983  69.4789829
 133.1950747  97.4805983  70.5039829 132.6060747  97.4425983  69.5879829
 133.3870747  96.4665983  70.8539829 132.6440747  98.0295983  71.2669829
 134.1940747  99.4455983  69.8129829 133.6580747  99.4095983  68.9929829
 136.5020747  99.0615983  71.1709829 137.1370747  98.8775983  70.1449829
 136.7720747 100.0455983  71.9859829 136.2480747 100.2315983  72.8409829
 137.8610747 100.9755983  71.7419829 137.8700747 101.1705983  70.6699829
 137.5950747 102.2005983  72.5729829 136.5750747 102.5315983  72.3759829
 137.6400747 101.9165983  73.6239829 138.4860747 103.3265983  72.3679829
 139.4890747 103.0815983  72.7179829 138.5660747 103.5545983  71.3049829
 137.8810747 104.6755983  73.2139829 139.1400747 105.8675983  72.9519829
 138.8700747 106.7975983  73.4519829 140.0820747 105.4975983  73.3569829
 139.2520747 106.0495983  71.8829829 139.2620747 100.4545983  72.0449829
 139.5080747  99.8425983  73.0769829 140.2150747 100.7895983  71.1849829
 140.0430747 101.2915983  70.3139829 141.6150747 100.4605983  71.4209829
 142.2400747 101.2265983  70.9619829 141.8090747 100.4905983  72.4929829
 142.0300747  99.0905983  70.8789829 141.2020747  98.3305983  70.3809829
 143.3200747  98.7285983  70.9999829 144.2490747  99.6355983  71.6589829
 143.8200747 100.0745983  72.5599829 144.5420747 100.4615983  71.0099829
 145.3950747  98.7385983  71.9689829 145.2670747  98.2565983  72.9379829
 146.3310747  99.2955983  72.0119829 145.4160747  97.7465983  70.8799829
 145.9030747  96.8245983  71.1979829 145.9710747  98.1195983  70.0189829
 143.9570747  97.5035983  70.5289829 143.7580747  97.3265983  69.4719829
 143.4450747  96.2355983  71.1969829 143.6790747  95.1345983  70.7229829
 142.7710747  96.4005983  72.3129829 142.5990747  97.3205983  72.7189829
 142.2030747  95.3255983  73.0859829 142.4920747  94.3925983  72.6009829
 142.7460747  95.3745983  74.4989829 142.5090747  96.3465983  74.9309829
 142.2290747  94.6255983  75.0979829 144.2250747  95.1445983  74.6129829
 144.7600747  95.8145983  73.9399829 144.5610747  95.3735983  75.6239829
 144.5470747  93.7035983  74.2729829 143.8960747  93.0415983  74.8439829
 144.3390747  93.5245983  73.2179829 145.9650747  93.3705983  74.5609829
 146.6170747  94.0195983  73.9759829 146.1790747  93.5685983  75.6109829
 146.2710747  91.9565983  74.2529829 147.2700747  91.7625983  74.4669829
 145.6670747  91.3365983  74.8299829 146.0910747  91.7745983  73.2449829
 140.7010747  95.3545983  73.1129829 140.0950747  94.7765983  74.0049829
 140.0760747  95.9845983  72.1419829 140.5230747  96.4305983  71.3409829
 138.6260747  96.0685983  72.1869829 138.3230747  96.6335983  73.0679829
 138.2670747  96.6185983  71.3169829 137.9800747  94.6995983  72.2189829
 138.4840747  93.7455983  71.6409829 136.8640747  94.6195983  72.9199829
 136.4480747  95.4275983  73.3819829 136.1060747  93.3995983  73.1169829
 136.7690747  92.5375983  73.0399829 135.4850747  93.4205983  74.4569829
 134.8250747  94.2845983  74.5319829 134.8630747  92.5335983  74.5769829
 136.4690747  93.4695983  75.5429829 137.0990747  92.5805983  75.5039829
 137.1230747  94.3305983  75.4029829 135.8300747  93.5535983  76.8419829
 135.1500747  94.4045983  76.8629829 135.2290747  92.6605983  77.0149829
 136.7990747  93.6875983  77.8719829 137.0390747  94.6315983  78.1749829
 137.4130747  92.6775983  78.4679829 137.1390747  91.4445983  78.1279829
 136.4490747  91.2575983  77.3999829 137.6150747  90.6705983  78.5909829
 138.3030747  92.9195983  79.4039829 138.5170747  93.8815983  79.6679829
 138.7800747  92.1455983  79.8669829 135.0460747  93.3035983  72.0729829
 134.8200747  94.2685983  71.3739829 134.4300747  92.1615983  71.8999829
 134.6150747  91.3075983  72.4269829 133.3960747  92.0615983  70.8889829
 133.6930747  92.7765983  70.1219829 133.3140747  90.6375983  70.3809829
 132.5440747  90.5775983  69.6109829 134.5980747  90.2025983  69.7679829
 134.5030747  89.1755983  69.4139829 134.8400747  90.8545983  68.9289829
 135.3930747  90.2575983  70.5109829 133.0030747  89.7975983  71.4749829
 132.9430747  88.8685983  71.1679829 132.0190747  92.4295983  71.3519829
 131.7100747  92.3715983  72.5289829 131.1690747  92.6945983  70.3879829
 131.4700747  92.7325983  69.4139829 129.7550747  92.9615983  70.5239829
 129.4450747  92.8305983  71.5609829 129.4550747  94.3955983  70.1089829
 129.7800747  94.5435983  69.0789829 127.9860747  94.6795983  70.1669829
 127.8030747  95.7105983  69.8649829 127.4580747  94.0045983  69.4929829
 127.6260747  94.5295983  71.1849829 130.1940747  95.3245983  71.0229829
 129.9880747  96.3565983  70.7369829 129.8680747  95.1605983  72.0499829
 131.2650747  95.1335983  70.9479829 129.0100747  92.0035983  69.6329829
 129.3680747  91.8655983  68.4779829 127.9940747  91.3305983  70.1259829
 127.6380747  91.4145983  71.0779829 127.2980747  90.3825983  69.2759829
 127.8990747  90.2165983  68.3819829 127.1090747  89.0775983  70.0159829
 126.5040747  89.2045983  70.9139829 126.4140747  88.1265983  69.1099829
 126.2670747  87.1765983  69.6239829 125.4460747  88.5385983  68.8239829
 127.0190747  87.9665983  68.2169829 128.4800747  88.5595983  70.4279829
 129.0350747  88.2985983  69.5269829 129.0230747  89.3705983  70.9129829
 128.4830747  87.3905983  71.3319829 129.5110747  87.1085983  71.5589829
 127.9640747  87.6445983  72.2559829 127.9760747  86.5555983  70.8489829
 125.9600747  90.9195983  68.8649829 125.1170747  91.1545983  69.7049829
 125.7500747  91.0965983  67.5819829 126.4140747  90.8345983  66.8529829
 124.5250747  91.6935983  67.0929829 123.9940747  92.1165983  67.9459829
 124.8820747  92.7785983  66.0689829 125.4460747  92.3395983  65.2459829
 123.6320747  93.3795983  65.4739829 123.9060747  94.1465983  64.7499829
 123.0550747  92.6005983  64.9759829 123.0300747  93.8255983  66.2659829
 125.7560747  93.8405983  66.7499829 125.1430747  94.3855983  67.4669829
 126.5370747  93.3345983  67.3179829 126.4050747  94.8325983  65.8259829
 126.9990747  95.5375983  66.4079829 127.0510747  94.3065983  65.1239829
 125.6360747  95.3745983  65.2749829 123.6040747  90.6815983  66.4509829
 123.9310747  90.0845983  65.4329829 122.4280747  90.5005983  67.0089829
 122.0940747  90.9995983  67.8329829 121.4990747  89.5355983  66.4559829
 122.0370747  88.5935983  66.3449829 120.3190747  89.3335983  67.3739829
 120.6830747  89.0265983  68.3539829 119.8080747  90.2875983  67.5079829
 119.3240747  88.3105983  66.8779829 118.8920747  88.6535983  65.9379829
 119.8430747  87.3745983  66.6679829 118.2390747  88.0615983  67.8529829
 118.2730747  88.6665983  68.8929829 117.3720747  87.2655983  67.5779829
 120.9950747  89.9905983  65.1189829 120.6440747  91.1475983  64.9589829
 120.9070747  89.0785983  64.1649829 121.1920747  88.1055983  64.2769829
 120.3830747  89.4055983  62.8509829 120.1410747  90.4675983  62.8069829
 121.4010747  89.1515983  61.7669829 121.6600747  88.0925983  61.7549829
 120.9610747  89.3835983  60.7969829 122.6160747  89.9455983  61.9509829
 122.3460747  90.9915983  62.0989829 123.1300747  89.6175983  62.8549829
 123.5090747  89.8365983  60.8269829 123.7020747  90.8385983  60.1369829
 124.0680747  88.6505983  60.5859829 123.8670747  87.8585983  61.1959829
 124.6970747  88.5355983  59.7909829 119.1530747  88.5735983  62.6299829
 119.0540747  87.4745983  63.1589829 118.2300747  89.0735983  61.8289829
 118.3290747  89.9535983  61.3229829 116.9740747  88.3885983  61.6039829
 116.7160747  87.9995983  62.5889829 116.0020747  89.3835983  61.0399829
 115.0140747  88.9305983  60.9629829 115.9110747  90.2335983  61.7159829
 116.4160747  89.8185983  59.7939829 115.7690747  90.4655983  59.4419829
 116.9520747  87.1275983  60.7459829 115.9930747  86.3685983  60.8439829
 117.9620747  86.8565983  59.9259829 118.8120747  87.4095983  59.8159829
 117.8570747  85.6525983  59.0969829 116.9060747  85.2065983  59.3879829
 117.9220747  86.0375983  57.6249829 117.7920747  85.1445983  57.0139829
 117.0940747  86.7065983  57.3909829 119.2040747  86.6985983  57.2619829
 120.3470747  86.0905983  56.8429829 120.4650747  85.0265983  56.7029829
 121.3210747  87.0165983  56.6249829 122.2690747  86.8175983  56.3049829
 120.8220747  88.2485983  56.9039829 121.4240747  89.4825983  56.8389829
 122.4530747  89.5895983  56.5279829 120.6620747  90.5815983  57.1869829
 121.1050747  91.5655983  57.1509829 119.3610747  90.4465983  57.5749829
 118.7910747  91.3255983  57.8359829 118.7630747  89.2085983  57.6389829
 117.7330747  89.1125983  57.9489829 119.4970747  88.0965983  57.3029829
 118.9360747  84.6085983  59.3229829 118.7210747  83.4345983  59.0339829
 120.1030747  85.0185983  59.7759829 120.2990747  85.9745983  60.0739829
 121.2250747  84.1105983  59.8859829 120.9110747  83.1085983  59.5949829
 122.0080747  84.4145983  59.1909829 121.7790747  84.0765983  61.2809829
 121.0580747  84.2665983  62.2569829 123.0610747  83.7775983  61.3669829
 123.6530747  83.5875983  60.5589829 123.7410747  83.6935983  62.6249829
 123.1560747  83.1685983  63.3799829 125.0210747  82.9355983  62.4089829
 125.5130747  82.7575983  63.3649829 124.8060747  81.9595983  61.9739829
 125.8620747  83.6505983  61.5709829 126.6940747  83.1495983  61.4379829
 123.9930747  85.1135983  63.1169829 123.9310747  86.0405983  62.3089829
 124.2600747  85.3345983  64.4089829 124.1140747  84.2915983  65.3869829
 124.9620747  83.6065983  65.3799829 123.2190747  83.6935983  65.2129829
 124.0310747  85.0535983  66.6539829 124.4110747  84.4675983  67.4909829
 122.9990747  85.3145983  66.8899829 124.8410747  86.2505983  66.4369829
 125.8930747  86.0605983  66.6509829 124.5250747  87.0655983  67.0889829
 124.6310747  86.6005983  64.9779829 123.8970747  87.3895983  64.8159829
 125.9150747  87.0795983  64.3729829 126.7810747  86.2745983  64.0689829
 126.0450747  88.3785983  64.2259829 125.3180747  89.0515983  64.4679829
 127.2510747  88.9725983  63.6999829 127.7880747  88.2655983  63.0679829
 126.8770747  90.1755983  62.8579829 126.1990747  89.8485983  62.0699829
 126.3240747  90.8765983  63.4829829 128.0200747  90.9035983  62.2269829
 128.5570747  91.4705983  62.9869829 128.7250747  90.1855983  61.8079829
 127.5370747  91.8495983  61.1269829 128.4000747  92.2675983  60.6099829
 126.9680747  91.2815983  60.3909829 126.6790747  92.9785983  61.6549829
 125.7490747  92.5755983  62.0569829 127.1930747  93.4765983  62.4779829
 126.3790747  93.9555983  60.5939829 125.7900747  94.7195983  60.9819829
 127.2670747  94.3545983  60.2289829 125.8680747  93.4825983  59.8209829
 128.1520747  89.3505983  64.8369829 127.7300747  90.0395983  65.7449829
 129.3910747  88.9225983  64.8229829 129.8200747  88.3585983  64.0889829
 130.2430747  89.2715983  65.9399829 129.6410747  89.6835983  66.7499829
 130.9490747  88.0465983  66.4679829 131.6040747  87.6115983  65.7129829
 131.8220747  88.4325983  67.6409829 132.3320747  87.5475983  68.0219829
 132.5610747  89.1665983  67.3189829 131.2040747  88.8625983  68.4289829
 129.9180747  87.0295983  66.8319829 130.4090747  86.1355983  67.2159829
 129.2580747  87.4385983  67.5969829 129.3340747  86.7715983  65.9489829
 131.2320747  90.2855983  65.4799829 131.9900747  90.0165983  64.5599829
 131.2400747  91.4435983  66.1169829 130.6780747  91.6555983  66.9409829
 132.0840747  92.5205983  65.6599829 132.8580747  92.0395983  65.0609829
 131.2170747  93.5005983  64.8969829 130.6730747  92.9605983  64.1219829
 130.2080747  94.1605983  65.8099829 129.5990747  94.8585983  65.2349829
 129.5660747  93.3995983  66.2529829 130.7300747  94.6995983  66.5999829
 132.0370747  94.4775983  64.3309829 131.4870747  95.1175983  63.8329829
 132.8220747  93.2965983  66.7219829 132.4300747  93.3205983  67.8759829
 133.9180747  93.9405983  66.3349829 134.3230747  93.8435983  65.4039829
 134.6560747  94.8555983  67.2069829 134.1490747  94.8225983  68.1709829
 136.0950747  94.4415983  67.3679829 136.5580747  94.4045983  66.3819829
 136.6160747  95.2125983  67.9359829 136.3000747  93.1745983  68.0189829
 135.8480747  93.1885983  69.0109829 135.8070747  92.3825983  67.4549829
 137.7730747  92.8865983  68.1289829 138.2120747  92.8555983  67.1319829
 138.2620747  93.6985983  68.6669829 138.0390747  91.5845983  68.8349829
 137.6450747  91.6355983  69.8499829 137.5070747  90.7805983  68.3259829
 139.4850747  91.2655983  68.8829829 139.6250747  90.3615983  69.3769829
 139.8570747  91.1915983  67.9139829 139.9900747  92.0195983  69.3909829
 134.6570747  96.2665983  66.6449829 135.4400747  97.1045983  67.0679829
 133.8820747  96.5005983  65.6089829 133.2250747  95.8235983  65.2209829
 133.9070747  97.7795983  64.9229829 134.9190747  98.1735983  65.0129829
 133.5230747  97.5415983  63.4829829 134.1720747  96.7725983  63.0639829
 132.5050747  97.1535983  63.4459829 133.6060747  98.7195983  62.6689829
 134.6870747  99.1955983  62.4789829 132.5760747  99.1825983  62.2089829
 133.0300747  98.8575983  65.5399829 131.8030747  98.7805983  65.5069829
 133.6440747  99.9255983  66.0299829 134.6490747 100.0875983  65.9729829
 132.8920747 100.9805983  66.7099829 132.4300747 100.5645983  67.6049829
 133.5860747 101.7535983  67.0389829 131.8110747 101.6205983  65.8469829
 130.7510747 101.9805983  66.3539829 132.0420747 101.7455983  64.5509829
 132.8940747 101.4455983  64.0769829 131.0390747 102.3485983  63.7019829
 130.7020747 103.2535983  64.2069829 131.6160747 102.7415983  62.3559829
 132.1230747 101.8895983  61.9029829 130.5110747 103.1885983  61.4439829
 130.9290747 103.4705983  60.4769829 129.7990747 102.3745983  61.3079829
 130.0010747 104.0465983  61.8829829 132.6010747 103.8795983  62.5659829
 133.0260747 104.1745983  61.6069829 132.0850747 104.7295983  63.0109829
 133.4000747 103.5515983  63.2309829 129.8420747 101.4505983  63.5209829
 128.7150747 101.9225983  63.6169829 130.0520747 100.1665983  63.2639829
 130.9730747  99.7385983  63.1689829 128.9330747  99.2565983  63.0959829
 128.3400747  99.6515983  62.2719829 129.4030747  97.8555983  62.7619829
 130.0500747  97.4925983  63.5599829 128.2190747  96.9265983  62.6319829
 128.5690747  95.9225983  62.3919829 127.6690747  96.9035983  63.5729829
 127.5630747  97.2815983  61.8369829 130.1120747  97.8875983  61.5399829
 130.9800747  98.3215983  61.6769829 128.0890747  99.1845983  64.3369829
 126.8640747  99.1635983  64.2519829 128.7180747  99.1265983  65.4979829
 129.7300747  99.1485983  65.6229829 127.9410747  99.0235983  66.7069829
 127.2800747  98.1615983  66.6169829 128.8480747  98.8215983  67.9159829
 129.6020747  99.6085983  67.9349829 128.0520747  98.9055983  69.1999829
 128.7170747  98.7585983  70.0509829 127.5810747  99.8855983  69.2729829
 127.2830747  98.1325983  69.2029829 129.5130747  97.4935983  67.8079829
 130.1640747  97.3415983  68.6689829 128.7570747  96.7085983  67.7809829
 130.1060747  97.4565983  66.8939829 127.1160747 100.2745983  66.8979829
 125.9400747 100.1825983  67.2569829 127.7130747 101.4435983  66.6739829
 128.6830747 101.5475983  66.3779829 126.9970747 102.6795983  66.8429829
 126.6380747 102.6795983  67.8719829 127.9050747 103.8505983  66.5799829
 127.3490747 104.7785983  66.7119829 128.7420747 103.8265983  67.2779829
 128.2830747 103.7955983  65.5589829 125.8210747 102.8015983  65.9219829
 124.7880747 103.2765983  66.3419829 125.9420747 102.3705983  64.6709829
 126.7900747 101.9575983  64.2819829 124.8220747 102.4665983  63.7409829
 124.4650747 103.4915983  63.8459829 125.2440747 102.2135983  62.3119829
 125.7910747 101.2715983  62.2719829 124.3500747 102.0895983  61.7009829
 126.0950747 103.2885983  61.7029829 125.6730747 104.2655983  61.9379829
 127.0920747 103.2575983  62.1419829 126.1980747 103.1275983  60.1929829
 125.1960747 103.1025983  59.7649829 126.7030747 103.9975983  59.7729829
 126.9480747 101.8675983  59.7849829 127.8960747 101.8195983  60.3209829
 126.3710747 100.9905983  60.0789829 127.2040747 101.8245983  58.3169829
 127.7170747 100.9515983  58.0789829 126.2980747 101.8445983  57.8059829
 127.7760747 102.6475983  58.0399829 123.6920747 101.5175983  64.0739829
 122.5290747 101.8275983  63.8459829 124.0240747 100.3415983  64.5739829
 124.9860747 100.0545983  64.7529829 123.0310747  99.3395983  64.9169829
 122.4250747  99.2175983  64.0189829 123.7180747  98.0805983  65.3199829
 124.3450747  97.7215983  64.5039829 124.3770747  98.2715983  66.1669829
 122.7900747  97.1245983  65.6539829 123.2500747  96.2995983  65.9159829
 122.0780747  99.7345983  66.0359829 120.8770747  99.5085983  65.9389829
 122.5810747 100.3475983  67.0929829 123.5560747 100.6285983  67.1929829
 121.7220747 100.6705983  68.2289829 121.2020747  99.7445983  68.4759829
 122.5720747 101.1525983  69.3869829 123.2300747 101.9645983  69.0779829
 121.7400747 101.7645983  70.4929829 122.3940747 102.0945983  71.2999829
 121.1870747 102.6185983  70.1019829 121.0390747 101.0215983  70.8749829
 123.3850747  99.9905983  69.8299829 122.7220747  99.2615983  70.2949829
 123.8160747  99.5135983  68.9499829 124.4470747 100.2955983  70.7509829
 124.9780747  99.3795983  71.0109829 125.1400747 100.9975983  70.2879829
 124.0290747 100.7405983  71.6539829 120.6390747 101.6725983  67.9429829
 120.8610747 102.7435983  67.3929829 119.3970747 101.2545983  68.2399829
 119.1800747 100.3225983  68.5939829 118.2110747 102.1375983  68.0729829
 118.5190747 103.1835983  68.0879829 117.5250747 101.9365983  66.7199829
 118.2610747 102.0465983  65.9239829 117.1410747 100.9185983  66.6599829
 116.3860747 102.9165983  66.4879829 116.6790747 104.1005983  66.2319829
 115.2180747 102.4885983  66.5769829 117.2600747 101.8325983  69.2349829
 116.7320747 100.7035983  69.2729829 117.0470747 102.7895983  70.1389829
 117.4360747 103.7295983  70.0629829 116.2270747 102.5825983  71.3379829
 116.4270747 101.5655983  71.6749829 116.5890747 103.5775983  72.4089829
 116.7470747 104.5435983  71.9299829 115.7290747 103.6865983  73.0699829
 117.7790747 103.2835983  73.2499829 117.7110747 102.2705983  73.6449829
 119.0270747 103.3875983  72.4429829 119.8880747 103.1695983  73.0749829
 118.9890747 102.6725983  71.6209829 119.1180747 104.3965983  72.0419829
 117.8170747 104.2635983  74.3339829 118.6820747 104.0715983  74.9679829
 117.8900747 105.2675983  73.9149829 116.9070747 104.1845983  74.9279829
 114.7580747 102.7305983  71.0489829 114.3880747 103.3655983  70.0799829
 113.8870747 102.1795983  71.8879829 114.1090747 101.6905983  72.7549829
 112.4760747 102.2825983  71.5379829 112.4310747 102.4895983  70.4689829
 111.8110747 100.9625983  71.8939829 111.8090747 100.8465983  72.9779829
 110.7690747 100.9915983  71.5739829 112.5230747  99.6965983  71.2359829
 113.5300747  99.6165983  71.6459829 111.9830747  98.8005983  71.5419829
 112.6250747  99.7035983  69.6659829 111.6260747  99.7555983  69.2339829
 113.1610747 100.5935983  69.3379829 113.3570747  98.4275983  69.1429829
 114.3400747  98.3605983  69.6089829 112.7990747  97.5425983  69.4469829
 113.5130747  98.4255983  67.6649829 113.2940747  97.4785983  67.2939829
 112.8620747  99.1205983  67.2459829 114.4920747  98.6755983  67.4189829
 111.7150747 103.4665983  72.1639829 110.7310747 103.9235983  71.5999829
 112.1360747 103.9595983  73.3199829 112.9390747 103.5955983  73.8319829
 111.4660747 105.0955983  73.9739829 110.4060747 104.8505983  74.0389829
 111.9800747 105.3275983  75.3849829 111.9540747 104.3865983  75.9349829
 113.0230747 105.6415983  75.3399829 111.1760747 106.3725983  76.1419829
 110.9800747 107.4665983  75.6349829 110.7770747 106.0885983  77.2299829
 111.6610747 106.3655983  73.1479829 112.7640747 106.6355983  72.6939829
 110.6290747 107.1625983  72.9499829 109.7020747 107.0155983  73.3509829
 110.7530747 108.3535983  72.1109829 111.1160747 107.9585983  71.1619829
 109.4120747 109.0545983  71.9969829 109.0350747 109.2315983  73.0039829
 109.5770747 110.0315983  71.5419829 108.3270747 108.3405983  71.2039829
 108.2270747 107.3175983  71.5669829 107.3700747 108.8345983  71.3739829
 108.6250747 108.3205983  69.7249829 108.8570747 109.3285983  69.3819829
 109.5060747 107.7085983  69.5349829 107.4570747 107.7805983  68.9569829
 107.2270747 106.7725983  69.3029829 106.5770747 108.3935983  69.1519829
 107.7280747 107.7555983  67.5179829 106.9000747 107.3765983  67.0149829
 107.9230747 108.7215983  67.1849829 108.5530747 107.1505983  67.3309829
 111.7580747 109.3955983  72.5699829 112.3050747 110.1115983  71.7429829
 112.0040747 109.4915983  73.8749829 111.6260747 108.8735983  74.5929829
 112.8980747 110.5755983  74.3619829 112.9040747 111.3995983  73.6489829
 112.3730747 111.1395983  75.6799829 112.0440747 110.3165983  76.3139829
 113.1880747 111.6395983  76.2029829 111.2350747 112.1085983  75.5029829
 109.9280747 111.6625983  75.3969829 109.7240747 110.6035983  75.4529829
 108.8780747 112.5465983  75.2209829 107.8650747 112.1785983  75.1479829
 109.1320747 113.9025983  75.1389829 108.1080747 114.7835983  74.9729829
 107.8510747 114.8115983  74.0279829 110.4300747 114.3665983  75.2429829
 110.6330747 115.4255983  75.1879829 111.4680747 113.4695983  75.4179829
 112.4800747 113.8385983  75.4899829 114.3340747 110.0625983  74.4619829
 115.2660747 110.8905983  74.4309829 114.5030747 108.7435983  74.5679829
 113.7490747 108.0575983  74.5749829 115.8190747 108.2045983  74.6819829
 116.4980747 108.8875983  75.1929829 115.7870747 106.9645983  75.5029829
 115.0890747 106.2525983  75.0629829 116.7700747 106.4945983  75.4939829
 115.3900747 107.2525983  76.8879829 116.0770747 107.9845983  77.3129829
 114.3990747 107.7065983  76.8899829 115.3740747 106.0505983  77.7389829
 114.7280747 105.2885983  77.3039829 116.3740747 105.6215983  77.8039829
 114.8840747 106.4295983  79.0979829 115.4980747 107.2415983  79.4889829
 113.8650747 106.8095983  79.0209829 114.9120747 105.2965983  80.0459829
 113.9470747 105.1005983  80.3809829 115.2900747 104.4535983  79.5689829
 115.5180747 105.5365983  80.8559829 116.3250747 107.9735983  73.2889829
 117.5090747 108.0875983  73.0169829 115.4070747 107.7205983  72.3519829
 114.4070747 107.6155983  72.5259829 115.8260747 107.5715983  70.9309829
 116.5500747 106.7585983  70.8729829 114.7160747 107.1125983  69.9829829
 113.9660747 106.5595983  70.5479829 114.2170747 107.9865983  69.5619829
 115.2360747 106.2435983  68.8559829 116.3730747 105.7805983  68.8969829
 114.4090747 106.0135983  67.8479829 114.7090747 105.4325983  67.0659829
 113.4730747 106.4175983  67.8539829 116.4910747 108.8725983  70.4599829
 117.3890747 108.7875983  69.6029829 116.0750747 110.0235983  71.0039829
 115.3350747 110.0975983  71.7019829 116.6770747 111.2825983  70.6169829
 116.6500747 111.2935983  69.5269829 115.9130747 112.4925983  71.1079829
 115.7260747 112.4135983  72.1789829 116.7380747 113.7595983  70.9079829
 116.1740747 114.6205983  71.2659829 117.6710747 113.6785983  71.4659829
 116.9590747 113.8855983  69.8479829 114.5910747 112.5475983  70.4159829
 114.7530747 112.8135983  69.3709829 114.1480747 111.5515983  70.4269829
 113.6260747 113.5065983  71.0089829 112.6940747 113.4805983  70.4439829
 113.4300747 113.2315983  72.0449829 114.0440747 114.5125983  70.9729829
 118.0760747 111.3725983  71.0999829 118.9710747 111.7265983  70.3629829
 118.3160747 111.0445983  72.3449829 117.6420747 110.7225983  73.0389829
 119.6960747 111.1595983  72.7589829 120.0110747 112.2015983  72.7109829
 119.7980747 110.8435983  73.7969829 120.5940747 110.3065983  71.8679829
 121.6570747 110.7575983  71.4379829 120.1570747 109.0905983  71.5359829
 119.2630747 108.6955983  71.8289829 120.9680747 108.2225983  70.7009829
 121.9450747 108.1645983  71.1799829 120.3400747 106.8575983  70.6089829
 120.9570747 106.2145983  69.9799829 120.2640747 106.4245983  71.6059829
 119.3440747 106.9435983  70.1739829 121.1840747 108.7685983  69.2969829
 122.2970747 108.6585983  68.7839829 120.1770747 109.3865983  68.6879829
 119.2520747 109.5295983  69.0939829 120.3500747 109.9165983  67.3439829
 120.9460747 109.1645983  66.8269829 119.0450747 110.0815983  66.6179829
 118.3530747 110.6335983  67.2539829 119.2100747 110.6855983  65.7259829
 118.4090747 108.7835983  66.2169829 119.0990747 108.2095983  65.5979829
 118.2010747 108.1845983  67.1029829 117.1260747 109.0375983  65.4559829
 116.4630747 109.6475983  66.0699829 117.3530747 109.6155983  64.5599829
 116.3880747 107.7485983  65.0489829 116.3060747 107.0975983  65.9189829
 115.3730747 108.0025983  64.7449829 117.0410747 107.0105983  63.9609829
 116.4900747 106.1565983  63.7409829 117.0960747 107.6145983  63.1159829
 118.0010747 106.7365983  64.2539829 121.1110747 111.2105983  67.3089829
 121.7850747 111.5025983  66.3379829 121.0760747 112.0165983  68.3459829
 120.5520747 111.8815983  69.2099829 121.8740747 113.2235983  68.2349829
 121.5230747 113.7615983  67.3539829 121.7190747 114.1495983  69.4289829
 121.8930747 113.5645983  70.3319829 122.5090747 114.8985983  69.3769829
 120.4120747 114.8665983  69.5879829 119.5840747 114.1625983  69.5089829
 120.4110747 115.5175983  70.9289829 119.4700747 116.0485983  71.0749829
 120.5220747 114.7575983  71.7019829 121.2400747 116.2225983  70.9919829
 120.2370747 115.8895983  68.5069829 119.2830747 116.3995983  68.6389829
 121.0470747 116.6165983  68.5599829 120.2540747 115.3975983  67.5339829
 123.3190747 112.8415983  68.1129829 124.0510747 113.4465983  67.3519829
 123.7680747 111.7985983  68.8159829 123.1760747 111.2855983  69.4529829
 125.1690747 111.4505983  68.6019829 125.7650747 112.3805983  68.5639829
 125.6850747 110.5465983  69.7909829 124.9820747 109.6915983  69.8809829
 127.1040747 109.9365983  69.6279829 127.8870747 110.7095983  69.5079829
 127.3930747 109.3075983  70.4919829 127.1760747 109.2635983  68.7519829
 125.7050747 111.2655983  71.1609829 124.7170747 111.6885983  71.4189829
 125.9650747 110.5735983  71.9849829 126.4340747 112.0985983  71.1879829
 125.3560747 110.7525983  67.2759829 126.3010747 111.0925983  66.5599829
 124.5720747 109.7695983  66.9429829 123.7410747 109.4555983  67.4449829
 124.8890747 109.0825983  65.7139829 125.8930747 108.6845983  65.8599829
 123.8770747 108.0005983  65.4399829 122.8800747 108.4385983  65.4929829
 124.0160747 107.6475983  64.4179829 123.9250747 106.8635983  66.3269829
 124.8400747 106.2965983  66.1519829 123.9540747 107.2035983  67.3619829
 122.7440747 105.9885983  66.1189829 121.7770747 106.4045983  65.4929829
 122.7920747 104.8025983  66.6439829 123.6220747 104.5045983  67.1559829
 121.9990747 104.1685983  66.5439829 124.8750747 109.9875983  64.5059829
 125.8030747 109.9795983  63.7189829 123.9390747 110.9005983  64.4059829
 123.2450747 111.1115983  65.1229829 123.8500747 111.6965983  63.1949829
 123.9950747 110.9655983  62.3989829 122.4960747 112.3795983  63.0759829
 122.2610747 112.8655983  64.0229829 122.5620747 113.1645983  62.3229829
 121.3530747 111.4365983  62.7079829 121.6050747 110.3675983  62.2049829
 120.2280747 111.8035983  62.9269829 124.9150747 112.7395983  63.0359829
 124.9670747 113.4095983  62.0029829 125.7310747 112.9405983  64.0449829
 125.6930747 112.4505983  64.9389829 126.7760747 113.9225983  63.9199829
 126.6720747 114.4195983  62.9549829 126.6770747 115.0165983  65.0039829
 126.7420747 114.5575983  65.9909829 127.8530747 116.0165983  64.8559829
 127.7760747 116.7855983  65.6249829 128.7980747 115.4855983  64.9679829
 127.8130747 116.4825983  63.8709829 125.3370747 115.7315983  64.8919829
 125.2710747 116.5035983  65.6589829 125.2510747 116.1905983  63.9069829
 124.5290747 115.0135983  65.0289829 128.1010747 113.2215983  64.0179829
 128.9160747 113.2905983  63.1089829 128.3370747 112.5205983  65.1119829
 127.6710747 112.3635983  65.8679829 129.6280747 111.9165983  65.2829829
 130.3890747 112.6945983  65.2199829 129.7270747 111.2655983  66.6409829
 130.7110747 110.8115983  66.7559829 129.5810747 112.0175983  67.4159829
 128.9600747 110.4965983  66.7329829 129.8900747 110.9055983  64.1809829
 131.0200747 110.7375983  63.7399829 128.8750747 110.1665983  63.7149829
 127.9120747 110.2515983  64.0389829 129.0820747 109.1355983  62.6589829
 130.0280747 108.6495983  62.8989829 128.0140747 108.0405983  62.6399829
 127.9070747 107.6185983  63.6399829 127.0510747 108.4765983  62.3729829
 128.3580747 106.9395983  61.6619829 129.4790747 106.4395983  61.6539829
 127.4200747 106.5975983  60.7969829 127.6140747 105.8925983  60.0859829
 126.5010747 107.0385983  60.8399829 129.1360747 109.8045983  61.2779829
 129.9430747 109.3295983  60.4509829 128.3070747 110.8325983  61.0209829
 127.6910747 111.2625983  61.7109829 128.2360747 111.4175983  59.6859829
 128.2990747 110.5745983  58.9979829 126.9450747 112.1415983  59.5179829
 126.7710747 112.7895983  60.3769829 126.9930747 112.7835983  58.6379829
 125.8320747 111.1885983  59.3789829 126.0110747 110.0515983  58.9179829
 124.6730747 111.6045983  59.7799829 123.8620747 110.9885983  59.7229829
 124.5710747 112.5485983  60.1529829 129.3970747 112.3105983  59.3059829
 129.7360747 112.4035983  58.1289829 130.0530747 112.9255983  60.2829829
 129.8310747 112.8295983  61.2739829 131.1740747 113.8105983  59.9929829
 130.9540747 114.2615983  59.0249829 131.3340747 114.9015983  61.0619829
 132.1440747 115.5775983  60.7869829 130.0650747 115.7365983  61.1879829
 130.2070747 116.5005983  61.9519829 129.8470747 116.2145983  60.2329829
 129.2320747 115.0925983  61.4699829 131.5990747 114.2535983  62.2799829
 130.7600747 113.9205983  62.6629829 132.4900747 113.0375983  59.9469829
 133.5450747 113.6125983  59.6689829 132.4500747 111.7305983  60.2109829
 131.5900747 111.2145983  60.3979829 133.6510747 110.9225983  60.2539829
 134.4950747 111.5085983  59.8899829 133.9750747 110.5395983  61.6869829
 133.1150747 110.0455983  62.1399829 134.7980747 109.8245983  61.6999829
 134.3490747 111.7695983  62.5009829 135.4330747 112.3295983  62.2919829
 133.4810747 112.1855983  63.3949829 133.6860747 113.0095983  63.9599829
 132.6020747 111.6845983  63.5249829 133.5430747 109.7295983  59.3129829
 133.8000747 108.5885983  59.6849829 133.1120747 110.0165983  58.0829829
 132.8580747 110.9625983  57.7999829 132.9520747 109.0375983  57.0089829
 132.4880747 108.1615983  57.4619829 132.0990747 109.6605983  55.9189829
 131.8000747 108.8825983  55.2159829 131.1860747 110.0545983  56.3659829
 132.7960747 110.7765983  55.1529829 133.2170747 111.4925983  55.8589829
 133.6290747 110.3605983  54.5849829 131.8750747 111.4785983  54.2319829
 130.7480747 111.0535983  54.1079829 132.2750747 112.4435983  53.6429829
 134.2690747 108.5415983  56.3789829 134.2940747 107.5125983  55.7079829
 135.3410747 109.3185983  56.5509829 135.3240747 110.1685983  57.1139829
 136.6530747 109.0405983  55.9549829 136.4830747 108.9185983  54.8849829
 137.5860747 110.2045983  56.2689829 137.1140747 111.1255983  55.9259829
 137.6860747 110.2825983  57.3519829 138.9790747 110.1245983  55.6629829
 139.5080747 109.2595983  56.0629829 138.9060747 109.9835983  54.5849829
 139.7560747 111.3855983  55.9649829 139.2330747 112.2015983  56.6879829
 140.8550747 111.5635983  55.4799829 137.3070747 107.7495983  56.4319829
 137.9460747 107.0385983  55.6549829 137.2010747 107.4805983  57.7189829
 136.6940747 108.0825983  58.3679829 137.7850747 106.3135983  58.3549829
 137.7430747 105.4505983  57.6909829 139.2580747 106.5415983  58.6619829
 139.6720747 105.6525983  59.1379829 139.7960747 106.7405983  57.7349829
 139.3620747 107.3945983  59.3329829 136.9860747 106.0365983  59.6109829
 136.4540747 106.9695983  60.1949829 136.9920747 104.7905983  60.0899829
 137.5120747 104.0295983  59.6529829 136.2510747 104.3795983  61.2979829
 135.3600747 105.0015983  61.3879829 135.9100747 103.3525983  61.1639829
 137.0420747 104.4655983  62.6099829 136.7270747 103.7815983  63.5849829
 138.1300747 105.2045983  62.5919829 138.4270747 105.7295983  61.7689829
 139.0210747 105.3575983  63.7199829 139.0240747 104.4465983  64.3189829
 140.4140747 105.6045983  63.1499829 141.0930747 105.8805983  63.9569829
 140.7960747 104.6815983  62.7139829 140.4100747 106.7035983  62.0909829
 139.3690747 107.3245983  61.9059829 141.4010747 106.8745983  61.4379829
 138.5610747 106.3995983  64.7509829 138.5140747 106.1065983  65.9419829
 138.2240747 107.6005983  64.2889829 138.2140747 107.8175983  63.2919829
 137.8340747 108.7375983  65.1229829 138.5530747 108.8155983  65.9389829
 137.9330747 109.6415983  64.5229829 136.4320747 108.7315983  65.7329829
 136.2150747 109.4015983  66.7419829 135.4940747 107.9635983  65.1919829
 135.6540747 107.3225983  64.4149829 134.1250747 107.9875983  65.6909829
 133.8230747 109.0325983  65.6229829 133.2130747 107.1075983  64.8459829
 133.5690747 106.0785983  64.8999829 131.7850747 107.1975983  65.3559829
 131.1400747 106.5655983  64.7459829 131.7470747 106.8615983  66.3919829
 131.4420747 108.2305983  65.2959829 133.2190747 107.5795983  63.5239829
 132.6350747 107.0175983  62.9729829 133.9950747 107.5535983  67.1339829
 133.2250747 108.1425983  67.8889829 134.6950747 106.5185983  67.5499829
 135.3640747 105.9905983  66.9899829 134.5190747 106.0715983  68.9119829
 133.4550747 105.8665983  69.0329829 135.2730747 104.7925983  69.2129829
 136.3400747 104.9595983  69.0689829 134.9780747 104.3795983  70.6109829
 135.5160747 103.4595983  70.8399829 135.2950747 105.1645983  71.2969829
 133.9070747 104.2115983  70.7219829 134.8130747 103.7715983  68.3659829
 135.3000747 102.9435983  68.5569829 134.9560747 107.1375983  69.8739829
 134.2730747 107.3685983  70.8649829 136.0770747 107.8025983  69.6129829
 136.6640747 107.6555983  68.7919829 136.5410747 108.8175983  70.5269829
 136.6840747 108.3385983  71.4949829 137.8720747 109.4205983  70.0959829
 137.7520747 109.8815983  69.1159829 138.3030747 110.4285983  71.1029829
 139.2550747 110.8625983  70.7989829 137.5520747 111.2155983  71.1749829
 138.4180747 109.9465983  72.0739829 138.8450747 108.4215983  70.0459829
 139.7000747 108.8115983  69.7669829 135.5210747 109.9185983  70.6159829
 135.2300747 110.3935983  71.7069829 134.9590747 110.3525983  69.4929829
 135.1490747 109.9945983  68.5569829 133.9910747 111.4245983  69.5769829
 134.4840747 112.2715983  70.0549829 133.5290747 111.8235983  68.2079829
 132.8010747 112.6305983  68.2899829 134.3820747 112.1625983  67.6209829
 133.0670747 110.9675983  67.7159829 132.7980747 111.0295983  70.4169829
 132.3270747 111.8415983  71.1949829 132.3190747 109.7855983  70.3199829
 132.6910747 109.0695983  69.6949829 131.1780747 109.3575983  71.1449829
 130.4240747 110.1225983  70.9619829 130.6190747 107.9975983  70.7419829
 131.4170747 107.2565983  70.7969829 129.4920747 107.5975983  71.6829829
 129.0990747 106.6245983  71.3869829 129.8730747 107.5405983  72.7029829
 128.6960747 108.3405983  71.6339829 130.1180747 108.0655983  69.4279829
 129.7600747 107.1905983  69.1689829 131.5030747 109.3095983  72.6169829
 130.6900747 109.6945983  73.4519829 132.6570747 108.7915983  72.9629829
 133.3510747 108.4305983  72.3079829 133.0250747 108.6995983  74.3529829
 132.2030747 108.2375983  74.8999829 134.2450747 107.8185983  74.5069829
 135.0350747 108.1735983  73.8459829 134.7470747 107.8635983  75.8779829
 135.6240747 107.2225983  75.9649829 135.0190747 108.8875983  76.1319829
 133.9730747 107.5135983  76.5609829 133.8580747 106.4195983  74.1599829
 134.7240747 105.7655983  74.2639829 133.0670747 106.0835983  74.8309829
 133.5000747 106.3855983  73.1309829 133.2270747 110.0755983  74.9739829
 132.8210747 110.2855983  76.1129829 133.8880747 111.0045983  74.2829829
 134.3060747 110.8655983  73.3629829 134.0480747 112.3305983  74.8479829
 134.4460747 112.1925983  75.8529829 135.0030747 113.1725983  74.0199829
 134.6650747 113.1215983  72.9849829 134.8860747 114.2065983  74.3429829
 136.4640747 112.8695983  74.0239829 136.6200747 111.8025983  73.8649829
 137.1070747 113.6775983  72.9359829 138.1780747 113.4745983  72.9169829
 136.6690747 113.4075983  71.9749829 136.9420747 114.7385983  73.1249829
 137.0690747 113.2595983  75.3369829 138.1350747 113.0335983  75.3279829
 136.9260747 114.3275983  75.5009829 136.5870747 112.7015983  76.1399829
 132.7240747 113.0625983  74.9029829 132.4150747 113.6975983  75.8989829
 131.8780747 112.9455983  73.8859829 132.0250747 112.3745983  73.0539829
 130.6350747 113.6795983  73.9379829 130.8960747 114.7345983  74.0209829
 129.8130747 113.4595983  72.6959829 128.8850747 114.0265983  72.7689829
 130.3750747 113.7935983  71.8239829 129.5830747 112.3985983  72.5949829
 129.8210747 113.2535983  75.1089829 129.2410747 114.0905983  75.7809829
 129.7160747 111.9665983  75.3689829 130.1260747 111.2075983  74.8249829
 128.9530747 111.5855983  76.5279829 127.9600747 112.0075983  76.3729829
 128.8410747 110.0985983  76.6609829 128.3940747 109.7005983  75.7499829
 129.8450747 109.6795983  76.7329829 128.0240747 109.6135983  77.8569829
 127.2770747 110.3695983  78.0999829 127.4830747 108.7115983  77.5689829
 128.8260747 109.3215983  79.0799829 129.3360747 110.2285983  79.4039829
 128.1580747 109.0255983  79.8889829 129.7880747 108.2905983  78.8589829
 130.7320747 108.5715983  78.5949829 129.5390747 106.9885983  78.9729829
 128.3740747 106.5555983  79.3299829 127.6240747 107.2165983  79.5309829
 128.2050747 105.5525983  79.4109829 130.4600747 106.1015983  78.7319829
 131.3940747 106.3995983  78.4499829 130.2480747 105.1085983  78.8249829
 129.5190747 112.1435983  77.7929829 128.7640747 112.5575983  78.6579829
 130.8240747 112.1215983  77.9679829 131.5070747 111.7825983  77.2909829
 131.3630747 112.6145983  79.2169829 130.7890747 112.1145983  79.9969829
 132.7830747 112.2675983  79.3599829 132.9220747 111.1915983  79.2569829
 133.3700747 112.7415983  78.5729829 133.2130747 112.6875983  80.5919829
 134.1600747 112.4615983  80.7029829 131.1680747 114.1055983  79.4179829
 130.8640747 114.5505983  80.5229829 131.3430747 114.9105983  78.3719829
 131.5950747 114.6075983  77.4309829 131.1690747 116.3505983  78.5469829
 131.8710747 116.6475983  79.3269829 131.4720747 117.1775983  77.2749829
 130.9040747 116.7445983  76.4519829 131.0590747 118.6315983  77.5099829
 131.2700747 119.2185983  76.6159829 129.9920747 118.6755983  77.7289829
 131.6200747 119.0375983  78.3519829 132.9340747 117.1275983  76.8999829
 133.5050747 117.6975983  77.6329829 133.2780747 116.0955983  76.9609829
 133.2450747 117.6745983  75.4899829 134.3160747 117.6025983  75.2999829
 132.7040747 117.0905983  74.7459829 132.9350747 118.7175983  75.4279829
 129.7330747 116.6195983  78.8899829 129.4470747 117.4005983  79.7899829
 128.8070747 116.0065983  78.1639829 129.0010747 115.3365983  77.4199829
 127.4110747 116.2695983  78.4019829 127.2760747 117.3485983  78.3229829
 126.5770747 115.5495983  77.3839829 125.5220747 115.7525983  77.5689829
 126.8430747 115.8955983  76.3849829 126.7590747 114.4775983  77.4569829
 126.9690747 115.8465983  79.7689829 126.2200747 116.5745983  80.4069829
 127.4470747 114.7255983  80.2679829 128.1160747 114.1175983  79.7959829
 127.0270747 114.2765983  81.5749829 125.9370747 114.2955983  81.5729829
 127.5180747 112.8795983  81.8389829 127.1610747 112.2265983  81.0419829
 128.6070747 112.8765983  81.7899829 127.0900747 112.2985983  83.1719829
 127.4310747 112.9455983  83.9799829 126.0020747 112.2695983  83.2259829
 127.6540747 110.8845983  83.3719829 128.7040747 110.8735983  83.0809829
 127.6140747 110.6295983  84.4309829 126.8970747 109.8175983  82.5679829
 126.7660747 110.1645983  81.5429829 127.4970747 108.9085983  82.5219829
 125.5730747 109.5005983  83.1499829 125.0820747 108.8135983  82.5429829
 125.6990747 109.0955983  84.0989829 125.0060747 110.3695983  83.2169829
 127.5110747 115.1775983  82.6699829 126.7540747 115.4945983  83.5839829
 128.7820747 115.5835983  82.6029829 129.4320747 115.3195983  81.8619829
 129.3540747 116.4805983  83.6439829 129.2260747 116.0415983  84.6329829
 130.8590747 116.6575983  83.4299829 131.2970747 115.6905983  83.1819829
 131.0200747 117.3095983  82.5719829 131.5890747 117.2355983  84.6319829
 132.6600747 117.0945983  84.4839829 131.4100747 118.3105983  84.6589829
 131.2110747 116.6535983  85.9829829 131.5400747 115.4755983  86.2319829
 130.5980747 117.3835983  86.7909829 128.6090747 117.8175983  83.5969829
 128.3250747 118.3715983  84.6779829 128.2800747 118.2955983  82.3939829
 128.4770747 117.8135983  81.5169829 127.6040747 119.5615983  82.2389829
 128.1860747 120.3545983  82.7079829 127.5190747 119.8115983  81.1809829
 126.2280747 119.4905983  82.8659829 125.8560747 120.3695983  83.6359829
 125.5000747 118.4045983  82.6159829 125.8190747 117.6245983  82.0409829
 124.1670747 118.2435983  83.1539829 123.5470747 119.0315983  82.7269829
 123.5970747 116.8955983  82.7809829 123.5380747 116.8285983  81.6949829
 124.2880747 116.1195983  83.1109829 122.2560747 116.6135983  83.3489829
 121.1180747 117.0615983  82.7309829 121.1960747 117.6365983  81.8199829
 119.8720747 116.7865983  83.2599829 118.9820747 117.1425983  82.7619829
 119.7690747 116.0675983  84.4069829 118.7970747 115.8525983  84.8249829
 120.8950747 115.6175983  85.0309829 120.8130747 115.0445983  85.9429829
 122.1260747 115.8885983  84.5069829 123.0100747 115.5275983  85.0109829
 124.1720747 118.3705983  84.6499829 123.3320747 119.0725983  85.2039829
 125.1400747 117.7215983  85.3009829 125.8660747 117.1685983  84.8449829
 125.2310747 117.7595983  86.7839829 124.3180747 117.3565983  87.2219829
 126.4100747 116.9005983  87.2429829 126.2840747 115.8905983  86.8539829
 127.3270747 117.2975983  86.8079829 126.5700747 116.8315983  88.7499829
 125.7180747 117.3265983  89.2159829 126.5400747 115.7865983  89.0589829
 127.8480747 117.4595983  89.2759829 128.8700747 116.7505983  89.3419829
 127.8160747 118.6555983  89.6229829 125.3900747 119.2085983  87.2549829
 124.6590747 119.6025983  88.1859829 126.2780747 119.9815983  86.6199829
 126.8030747 119.6995983  85.7919829 126.5580747 121.3325983  87.0979829
 126.7120747 121.2785983  88.1759829 127.8120747 121.8625983  86.4339829
 127.6870747 121.8125983  85.3519829 127.9310747 122.9145983  86.6929829
 129.0800747 121.1135983  86.8189829 128.9390747 120.0495983  86.6309829
 129.9000747 121.4435983  86.1809829 129.4650747 121.3185983  88.2749829
 129.5270747 122.3845983  88.4929829 128.6910747 120.9055983  88.9219829
 130.7850747 120.6595983  88.5749829 130.7260747 119.5985983  88.3329829
 131.5590747 121.0885983  87.9389829 131.1670747 120.8215983  89.9969829
 132.0810747 120.3555983  90.1659829 131.2480747 121.8335983  90.2219829
 130.4400747 120.3895983  90.6029829 125.3900747 122.2785983  86.8609829
 125.1480747 123.1815983  87.6719829 124.6770747 122.0775983  85.7689829
 124.8980747 121.3585983  85.0799829 123.5080747 122.8595983  85.4399829
 123.7820747 123.9085983  85.5479829 123.0750747 122.6745983  83.9829829
 122.9790747 121.6135983  83.7529829 121.7220747 123.2985983  83.7519829
 121.4290747 123.1575983  82.7109829 120.9870747 122.8245983  84.4029829
 121.7700747 124.3645983  83.9749829 124.1500747 123.2825983  83.0649829
 124.1260747 124.3675983  83.1699829 125.1300747 122.9505983  83.4069829
 124.0050747 122.9355983  81.6029829 124.8070747 123.4085983  81.0359829
 124.0610747 121.8545983  81.4779829 123.0420747 123.2935983  81.2379829
 122.3740747 122.5765983  86.4049829 121.7070747 123.4945983  86.8549829
 122.1050747 121.3015983  86.7249829 122.6260747 120.4885983  86.3959829
 120.9770747 121.0155983  87.6189829 120.1190747 121.5255983  87.1799829
 120.6890747 119.5355983  87.7179829 119.6920747 119.3835983  88.1309829
 120.6910747 119.0945983  86.7209829 121.6290747 118.8915983  88.5159829
 122.5240747 119.2305983  88.3049829 121.2320747 121.5365983  89.0299829
 120.2890747 121.8585983  89.7499829 122.4920747 121.7505983  89.3949829
 123.3030747 121.5455983  88.8109829 122.8060747 122.3115983  90.6989829
 122.0140747 121.9605983  91.3609829 124.1420747 121.8175983  91.2119829
 124.9040747 122.0185983  90.4589829 124.4120747 122.3905983  92.0989829
 124.1720747 120.3635983  91.5509829 123.4150747 120.1445983  92.3039829
 123.9240747 119.7735983  90.6689829 125.5350747 119.9655983  92.0649829
 126.2890747 120.1825983  91.3079829 125.7830747 120.5625983  92.9419829
 125.5830747 118.4965983  92.4219829 124.8730747 118.2945983  93.2239829
 125.2700747 117.9045983  91.5619829 126.9440747 118.0705983  92.8469829
 126.9330747 117.0575983  93.0829829 127.6180747 118.2385983  92.0729829
 127.2340747 118.6175983  93.6829829 122.7800747 123.8405983  90.7219829
 123.0610747 124.4395983  91.7599829 122.4610747 124.4865983  89.5949829
 122.2620747 124.0255983  88.7069829 122.3730747 125.9385983  89.5569829
 121.3550747 126.1975983  89.2639829 122.5140747 126.3015983  90.5749829
 123.3280747 126.7255983  88.6499829 123.1900747 127.9455983  88.5759829
 124.2810747 126.0945983  87.9609829 124.4590747 125.0905983  87.9949829
 125.1660747 126.8595983  87.0739829 125.5470747 127.7145983  87.6319829
 126.3340747 126.0225983  86.6249829 126.9740747 126.6125983  85.9689829
 126.9060747 125.6995983  87.4949829 125.9690747 125.1485983  86.0849829
 124.3930747 127.3525983  85.8619829 123.4420747 126.7115983  85.4379829
 124.7940747 128.4775983  85.2989829 125.5670747 129.0385983  85.6569829
 124.1700747 129.0295983  84.1089829 123.0910747 128.9185983  84.2149829
 124.5440747 130.4835983  83.9999829 124.2720747 130.9895983  84.9259829
 125.6260747 130.5645983  83.8989829 123.9040747 131.1765983  82.8689829
 124.0680747 130.8065983  81.6869829 123.1510747 132.2005983  83.1899829
 122.6710747 132.7295983  82.4609829 123.0450747 132.4685983  84.1679829
 124.5390747 128.2735983  82.8209829 125.7000747 128.2685983  82.4339829
 123.5980747 127.6515983  82.0989829 122.2100747 127.6695983  82.5089829
 121.7580747 128.6515983  82.3709829 122.0930747 127.4095983  83.5609829
 121.5980747 126.6375983  81.6039829 120.5610747 126.8815983  81.3749829
 121.5970747 125.6535983  82.0739829 122.4300747 126.6435983  80.3809829
 122.1150747 127.4245983  79.6889829 122.3590747 125.6965983  79.8459829
 123.8360747 126.8875983  80.8889829 124.4360747 126.0065983  81.1179829
 124.6410747 127.5815983  79.8099829 125.3740747 126.9195983  79.0839829
 124.5450747 128.8975983  79.6919829 123.9700747 129.5025983  80.2779829
 125.3040747 129.5625983  78.6579829 125.3540747 128.8885983  77.8029829
 124.6340747 130.8175983  78.1499829 124.3980747 131.4875983  78.9759829
 125.5700747 131.5535983  77.1859829 125.0810747 132.4575983  76.8229829
 126.4900747 131.8225983  77.7059829 125.8060747 130.9055983  76.3419829
 123.3760747 130.4035983  77.4299829 122.8660747 131.2885983  77.0499829
 123.6320747 129.7465983  76.5989829 122.7190747 129.8755983  78.1209829
 126.6910747 129.8375983  79.1419829 127.6400747 129.7745983  78.3679829
 126.8300747 130.2205983  80.3869829 126.0800747 130.3465983  81.0659829
 128.1760747 130.4925983  80.8509829 128.6950747 131.1485983  80.1519829
 128.1390747 131.2445983  82.1469829 127.5150747 130.7115983  82.8639829
 129.1410747 131.2935983  82.5719829 127.5970747 132.6555983  81.9429829
 126.6080747 132.6045983  81.4869829 127.4770747 133.1435983  82.9099829
 128.5200747 133.4865983  81.0639829 129.6070747 133.7875983  81.5139829
 128.1580747 133.7925983  79.9479829 128.9920747 129.1955983  80.8859829
 130.2000747 129.2155983  80.6189829 128.3430747 128.0555983  81.1519829
 127.3580747 127.9815983  81.4059829 129.0730747 126.8035983  81.0819829
 129.9230747 126.8895983  81.7589829 128.2450747 125.5735983  81.5359829
 127.3020747 125.6025983  80.9889829 128.9880747 124.2825983  81.1929829
 128.3970747 123.4255983  81.5169829 129.1460747 124.2285983  80.1159829
 129.9520747 124.2715983  81.7019829 127.8770747 125.6165983  83.0429829
 127.3150747 126.5305983  83.2359829 127.2120747 124.7805983  83.2609829
 129.0370747 125.5615983  83.9909829 128.6710747 125.5975983  85.0169829
 129.5900747 124.6355983  83.8359829 129.6950747 126.4115983  83.8109829
 129.4810747 126.5815983  79.6439829 130.6480747 126.3315983  79.3739829
 128.5700747 126.7515983  78.6929829 127.6010747 127.0335983  78.8439829
 128.9530747 126.5255983  77.3169829 129.2490747 125.4775983  77.2719829
 127.8200747 126.7665983  76.3629829 126.9760747 126.1395983  76.6489829
 127.4930747 127.8025983  76.4549829 128.1730747 126.4875983  74.9169829
 128.9720747 127.1585983  74.6029829 128.5560747 125.4715983  74.8269829
 127.0230747 126.6535983  74.0309829 127.2800747 126.3025983  73.0319829
 126.1980747 126.0345983  74.3849829 126.6020747 128.0155983  73.9639829
 127.2570747 128.7195983  74.3039829 125.4210747 128.4555983  73.4939829
 124.5020747 127.6175983  73.0459829 124.6810747 126.6135983  73.0519829
 123.6140747 127.9755983  72.6939829 125.1870747 129.7555983  73.4789829
 125.8960747 130.4055983  73.8199829 124.2980747 130.1095983  73.1269829
 130.1070747 127.3955983  76.8999829 130.9800747 126.9375983  76.1739829
 130.1420747 128.6405983  77.3209829 129.4480747 129.0885983  77.9199829
 131.2550747 129.4645983  76.9089829 131.3340747 129.3805983  75.8249829
 131.0120747 130.8935983  77.2829829 130.7630747 130.9465983  78.3429829
 131.9330747 131.4595983  77.1429829 129.9090747 131.5415983  76.4849829
 130.1920747 131.5785983  75.4329829 129.0060747 130.9355983  76.5499829
 129.6300747 132.8835983  76.9619829 128.7190747 133.2565983  76.4939829
 129.4490747 132.8595983  78.0369829 130.7210747 133.7755983  76.6749829
 131.3930747 133.4835983  75.9649829 130.9230747 134.9545983  77.2649829
 130.1140747 135.3815983  78.2209829 129.3240747 134.8065983  78.5149829
 130.2800747 136.2855983  78.6639829 131.9490747 135.6985983  76.8769829
 132.5690747 135.3665983  76.1379829 132.1190747 136.6025983  77.3169829
 132.5710747 128.9895983  77.5049829 133.5820747 128.9805983  76.8029829
 132.5830747 128.5695983  78.7699829 131.7710747 128.5595983  79.3879829
 133.8240747 128.0765983  79.3649829 134.5850747 128.8555983  79.3219829
 133.6600747 127.8495983  80.4179829 134.3290747 126.8215983  78.6399829
 135.5330747 126.6605983  78.4239829 133.4090747 125.9615983  78.2089829
 132.4040747 126.0785983  78.3379829 133.7960747 124.7625983  77.5039829
 134.5430747 124.2485983  78.1089829 132.6190747 123.7995983  77.3179829
 131.8000747 124.3465983  76.8499829 133.0020747 122.6505983  76.4419829
 132.1490747 121.9815983  76.3259829 133.3060747 123.0245983  75.4639829
 133.8300747 122.1065983  76.8959829 132.2020747 123.2605983  78.6579829
 131.3650747 122.5745983  78.5299829 133.0390747 122.7305983  79.1129829
 131.9000747 124.0845983  79.3039829 134.3890747 125.1245983  76.1669829
 135.4200747 124.5795983  75.8039829 133.7910747 126.0365983  75.4149829
 132.9420747 126.5495983  75.6509829 134.3960747 126.3405983  74.1299829
 134.4850747 125.3765983  73.6299829 133.5630747 127.2675983  73.2919829
 133.3900747 128.1785983  73.8639829 134.1460747 127.5475983  72.4149829
 132.2500747 126.7565983  72.8299829 131.6120747 126.5855983  73.6969829
 131.7660747 127.5215983  72.2229829 132.3550747 125.2735983  71.8989829
 131.7420747 124.1395983  73.1289829 131.7330747 123.1295983  72.7199829
 132.3880747 124.1705983  74.0059829 130.7290747 124.4245983  73.4139829
 135.7380747 126.9955983  74.2969829 136.6290747 126.8105983  73.4789829
 135.9170747 127.7595983  75.3489829 135.2200747 127.9455983  76.0699829
 137.1910747 128.4035983  75.5309829 137.4870747 128.9515983  74.6369829
 137.0580747 129.3865983  76.6959829 136.2360747 130.0635983  76.4649829
 136.7640747 128.8165983  77.5779829 138.2470747 130.2245983  77.0699829
 139.0880747 129.5755983  77.3129829 138.6710747 131.1025983  75.9049829
 139.5340747 131.7015983  76.1959829 138.9360747 130.4745983  75.0539829
 137.8480747 131.7615983  75.6279829 137.8960747 131.0705983  78.2959829
 138.7540747 131.6815983  78.5739829 137.0500747 131.7175983  78.0619829
 137.6330747 130.4155983  79.1269829 138.2730747 127.3505983  75.7889829
 139.3650747 127.4135983  75.2149829 137.9730747 126.3585983  76.6259829
 137.0850747 126.2765983  77.1209829 138.9180747 125.2915983  76.9009829
 139.8560747 125.7565983  77.2039829 138.3900747 124.4275983  77.9969829
 139.1000747 123.6265983  78.2029829 138.2480747 125.0265983  78.8959829
 137.4360747 123.9975983  77.6929829 139.2090747 124.4475983  75.6809829
 140.3520747 124.0575983  75.4699829 138.2180747 124.1865983  74.8469829
 137.2580747 124.5125983  74.9549829 138.4730747 123.3775983  73.6749829
 138.9460747 122.4545983  74.0099829 137.1920747 122.9715983  72.9619829
 136.5900747 123.8585983  72.7659829 137.4900747 122.3105983  71.6369829
 136.5550747 122.0315983  71.1509829 138.0380747 123.0045983  70.9989829
 138.0930747 121.4175983  71.8029829 136.4730747 122.0115983  73.8369829
 135.5470747 121.7005983  73.3529829 137.1020747 121.1385983  74.0129829
 136.2410747 122.4895983  74.7889829 139.4120747 124.0875983  72.7469829
 140.3080747 123.4575983  72.2099829 139.2550747 125.3805983  72.5399829
 138.5150747 125.9605983  72.9369829 140.2020747 126.0615983  71.6779829
 140.2340747 125.4955983  70.7469829 139.7440747 127.4645983  71.4089829
 139.4710747 127.9455983  72.3479829 140.5650747 128.0405983  70.9829829
 138.5820747 127.4915983  70.4789829 138.3460747 126.5195983  69.8069829
 137.9210747 128.4935983  70.4349829 141.6160747 126.0735983  72.2289829
 142.5710747 125.9895983  71.4609829 141.7960747 126.1775983  73.5389829
 141.0630747 126.2945983  74.2379829 143.1620747 126.1205983  74.0379829
 143.7340747 126.9085983  73.5489829 143.1890747 126.3415983  75.5289829
 144.2180747 126.2955983  75.8849829 142.7690747 127.3205983  75.7589829
 142.6000747 125.5685983  76.0219829 143.7930747 124.7665983  73.7139829
 144.9540747 124.6975983  73.3019829 143.0120747 123.6945983  73.8219829
 142.0320747 123.7205983  74.1049829 143.5290747 122.3695983  73.5319829
 144.4440747 122.2715983  74.1159829 142.5570747 121.2845983  73.9449829
 141.5840747 121.4715983  73.4909829 143.0390747 119.9095983  73.4659829
 142.3250747 119.1455983  73.7739829 143.1220747 119.9115983  72.3789829
 144.0130747 119.6925983  73.9039829 142.4490747 121.2995983  75.4109829
 141.7530747 120.5245983  75.7319829 143.4290747 121.1115983  75.8499829
 142.0850747 122.2735983  75.7389829 143.8610747 122.2005983  72.0819829
 144.8840747 121.6115983  71.7629829 143.0160747 122.6445983  71.1849829
 142.1240747 123.1005983  71.3779829 143.3590747 122.4835983  69.7969829
 143.5720747 121.4225983  69.6679829 142.2370747 122.7475983  68.8489829
 141.7640747 123.7145983  69.0229829 142.7550747 122.7935983  67.4379829
 141.9290747 122.9865983  66.7529829 143.4950747 123.5885983  67.3479829
 143.2170747 121.8385983  67.1889829 141.2510747 121.6685983  69.0639829
 141.6790747 120.7335983  68.7009829 141.0960747 121.5525983  70.1369829
 139.9600747 121.8575983  68.4319829 139.3170747 121.0065983  68.6559829
 139.5000747 122.7695983  68.8109829 140.0910747 121.9385983  67.3529829
 144.5980747 123.2365983  69.4499829 145.3920747 122.7575983  68.6509829
 144.7530747 124.4545983  69.9479829 144.0880747 124.9485983  70.5439829
 145.9730747 125.1615983  69.6249829 146.0130747 125.2915983  68.5439829
 145.9870747 126.5125983  70.2949829 146.9110747 127.0335983  70.0439829
 145.1350747 127.0985983  69.9509829 145.9260747 126.3835983  71.3759829
 147.1890747 124.3645983  70.0769829 148.1800747 124.2765983  69.3469829
 147.0960747 123.7055983  71.2279829 146.2790747 123.7015983  71.8389829
 148.2210747 122.9205983  71.6839829 149.1070747 123.5555983  71.6549829
 147.9710747 122.4435983  73.0939829 147.7310747 123.3065983  73.7149829
 147.0930747 121.7985983  73.0919829 149.1030747 121.7035983  73.7259829
 148.7620747 121.2695983  74.6659829 149.3910747 120.8755983  73.0779829
 150.2760747 122.5365983  73.9839829 150.1310747 123.7255983  74.0369829
 151.3400747 121.9915983  74.1619829 148.4650747 121.7095983  70.7739829
 149.6070747 121.4305983  70.4189829 147.4220747 121.0335983  70.2949829
 146.4400747 121.2415983  70.4759829 147.6900747 119.8875983  69.4299829
 148.2930747 119.2075983  70.0309829 146.4090747 119.1915983  68.9619829
 145.7580747 119.9515983  68.5299829 146.6790747 118.5085983  68.1569829
 145.6070747 118.4225983  69.9589829 145.4380747 119.0365983  70.8439829
 144.2930747 118.0405983  69.3179829 143.6910747 117.4765983  70.0309829
 143.7570747 118.9425983  69.0229829 144.4830747 117.4265983  68.4379829
 146.3380747 117.1825983  70.3739829 145.7400747 116.6335983  71.1009829
 146.5140747 116.5545983  69.5009829 147.2930747 117.4565983  70.8229829
 148.4000747 120.3225983  68.1749829 149.3120747 119.6395983  67.7129829
 148.0170747 121.4635983  67.6139829 147.2820747 122.0755983  67.9679829
 148.6740747 121.9095983  66.3969829 148.6040747 121.1015983  65.6689829
 147.9800747 123.1125983  65.8019829 147.8440747 123.8665983  66.5779829
 148.6210747 123.5535983  65.0379829 146.6360747 122.7815983  65.1909829
 146.7650747 122.0275983  64.4149829 145.9870747 122.3485983  65.9519829
 145.9750747 124.0045983  64.6009829 145.8220747 124.7495983  65.3819829
 146.6340747 124.4535983  63.8579829 144.6390747 123.6585983  63.9559829
 144.7930747 122.9065983  63.1819829 143.9790747 123.2165983  64.7019829
 143.9840747 124.8545983  63.3619829 143.0780747 124.5775983  62.9329829
 143.8130747 125.5615983  64.1049829 144.6020747 125.2625983  62.6319829
 150.1400747 122.1865983  66.6419829 150.9640747 121.9655983  65.7609829
 150.4610747 122.6825983  67.8269829 149.7720747 122.9045983  68.5459829
 151.8300747 122.9615983  68.2229829 152.2930747 123.5245983  67.4129829
 151.8290747 123.7765983  69.4999829 151.2260747 124.6695983  69.3369829
 151.3340747 123.1955983  70.2779829 153.1710747 124.1995983  70.0089829
 153.7580747 123.3255983  70.2929829 153.7250747 124.7145983  69.2239829
 152.9850747 125.1135983  71.2019829 152.4320747 126.0015983  70.8949829
 152.3820747 124.6075983  71.9549829 154.2970747 125.5265983  71.8079829
 154.8390747 124.6425983  72.1429829 154.9140747 126.0105983  71.0509829
 154.0960747 126.4505983  72.9509829 155.0190747 126.7175983  73.3479829
 153.6000747 127.3045983  72.6239829 153.5280747 125.9785983  73.6829829
 152.6660747 121.6945983  68.4129829 153.8390747 121.6735983  68.0499829
 152.0840747 120.6515983  69.0089829 151.1150747 120.6375983  69.3269829
 152.8280747 119.4145983  69.2539829 153.8260747 119.7515983  69.5349829
 152.1890747 118.5975983  70.3859829 151.1390747 118.4305983  70.1449829
 152.6670747 117.6185983  70.4219829 152.2780747 119.2405983  71.7839829
 153.3230747 119.4485983  72.0129829 151.7580747 120.1985983  71.7679829
 151.6790747 118.3595983  72.9139829 151.5240747 117.1445983  72.7309829
 151.3600747 118.9825983  74.0619829 151.5100747 119.9875983  74.1559829
 150.9680747 118.4505983  74.8389829 152.9870747 118.5075983  68.0219829
 153.9390747 117.7375983  67.9579829 152.0810747 118.5925983  67.0549829
 151.3020747 119.2505983  67.0749829 152.1090747 117.7475983  65.8579829
 152.0420747 116.7255983  66.2299829 150.9650747 118.1285983  64.9589829
 150.0190747 117.8915983  65.4449829 150.9740747 119.2045983  64.7859829
 151.0520747 117.4565983  63.7469829 150.4740747 117.8945983  63.0879829
 153.3780747 117.8385983  65.0359829 153.8940747 118.9215983  64.7739829
 153.8720747 116.6855983  64.5699829 153.4610747 115.7695983  64.7489829
 155.0740747 116.6655983  63.7449829 155.5610747 117.6395983  63.8019829
 156.0270747 115.5925983  64.2579829 155.5730747 114.6145983  64.1019829
 156.9400747 115.6185983  63.6629829 156.3930747 115.7355983  65.7239829
 155.4860747 115.7005983  66.3269829 157.0100747 114.8885983  66.0259829
 157.1390747 117.0295983  66.0119829 158.0090747 117.1035983  65.3599829
 156.4970747 117.8805983  65.7849829 157.5810747 117.0975983  67.4609829
 156.7180747 116.9515983  68.1109829 158.2770747 116.2835983  67.6669829
 158.2330747 118.4045983  67.7859829 158.5200747 118.4105983  68.7859829
 159.0710747 118.5335983  67.1839829 157.5610747 119.1795983  67.6149829
 154.7100747 116.3835983  62.2879829 153.8490747 115.5515983  62.0329829
 155.3460747 117.0225983  61.3069829 156.4280747 117.9475983  61.6139829
 157.1650747 117.5025983  62.2819829 156.0630747 118.8525983  62.0999829
 157.0040747 118.2355983  60.2609829 157.8400747 117.5725983  60.0409829
 157.3830747 119.2555983  60.2039829 155.8750747 118.0225983  59.2939829
 156.2450747 117.7805983  58.2979829 155.2600747 118.9175983  59.1969829
 155.0860747 116.8685983  59.8879829 154.0210747 116.8785983  59.6549829
 155.5670747 115.5485983  59.3389829 156.4830747 114.9595983  59.8989829
 154.9690747 115.1085983  58.2389829 154.1490747 115.5605983  57.8349829
 155.4140747 113.9425983  57.4939829 156.3430747 113.5605983  57.9169829
 154.3220747 112.8525983  57.5529829 153.4270747 113.2295983  57.0579829
 154.7630747 111.5945983  56.8149829 153.9750747 110.8435983  56.8729829
 154.9590747 111.8355983  55.7699829 155.6710747 111.2035983  57.2739829
 153.9910747 112.5365983  58.9999829 153.2200747 111.7665983  59.0369829
 154.8860747 112.1785983  59.5079829 153.6290747 113.4375983  59.4949829
 155.6050747 114.3505983  56.0439829 154.6460747 114.3125983  55.2789829
 156.8100747 114.7455983  55.6519829 157.6470747 114.7415983  56.2349829
 156.9990747 115.2335983  54.2809829 156.0680747 114.9865983  53.7709829
 157.2490747 116.7455983  54.2749829 157.3420747 117.0915983  53.2459829
 156.0840747 117.4525983  54.9489829 156.2600747 118.5285983  54.9459829
 155.1630747 117.2335983  54.4079829 155.9920747 117.1035983  55.9769829
 158.4590747 117.0385983  54.9849829 158.6170747 118.0055983  54.9779829
 158.1130747 114.5475983  53.5039829 158.1770747 114.6415983  52.2779829
 159.0090747 113.8885983  54.2119829 158.9530747 113.7775983  55.2239829
 160.1700747 113.2535983  53.6129829 160.5290747 113.8225983  52.7549829
 161.3030747 113.1905983  54.6459829 160.9470747 112.6185983  55.5029829
 162.4780747 112.5215983  54.1089829 163.2600747 112.4955983  54.8679829
 162.2170747 111.5035983  53.8209829 162.8380747 113.0645983  53.2349829
 161.6540747 114.5035983  55.0419829 162.3760747 114.4635983  55.7029829
 159.7620747 111.8515983  53.1489829 159.1470747 111.1405983  53.9359829
 160.0710747 111.3845983  51.9239829 160.8070747 112.2035983  50.9609829
 161.8440747 112.3555983  51.2609829 160.3620747 113.1915983  50.8389829
 160.6960747 111.3715983  49.7039829 161.5710747 111.5005983  49.0669829
 159.8270747 111.6625983  49.1139829 160.5770747 109.9465983  50.1869829
 161.5530747 109.5185983  50.4169829 160.1170747 109.3055983  49.4349829
 159.7120747 110.0595983  51.4269829 158.6440747 109.9515983  51.2379829
 159.9990747 108.9445983  52.4249829 159.2150747 108.0015983  52.5329829
 161.0770747 109.0575983  53.1859829 161.7560747 109.8155983  53.1139829
 161.3700747 108.0725983  54.2079829 161.2970747 107.0765983  53.7709829
 162.7820747 108.2765983  54.7169829 162.9080747 109.3175983  55.0159829
 162.9330747 107.6685983  55.6089829 163.8470747 107.9185983  53.6769829
 164.7910747 107.7395983  54.1909829 163.5640747 106.9825983  53.1949829
 164.0680747 108.9665983  52.6089829 163.5020747 110.0245983  52.6949829
 164.8040747 108.6925983  51.6999829 160.3460747 108.1335983  55.3489829
 159.9530747 107.0985983  55.8859829 159.9080747 109.3415983  55.7139829
 160.2220747 110.2095983  55.2809829 158.9320747 109.5285983  56.7749829
 159.2910747 109.0105983  57.6639829 158.7540747 111.0035983  57.1369829
 158.5630747 111.5635983  56.2219829 157.8670747 111.1015983  57.7619829
 159.9160747 111.6395983  57.8529829 160.0290747 111.1715983  58.8309829
 160.8300747 111.4365983  57.2949829 159.7690747 113.1825983  58.0429829
 159.1040747 113.8735983  57.2339829 160.3330747 113.6595983  58.9939829
 157.6130747 108.9695983  56.3169829 156.8830747 108.3685983  57.0999829
 157.3210747 109.1475983  55.0369829 157.9310747 109.6215983  54.3709829
 156.0800747 108.6675983  54.4789829 155.2540747 109.0515983  55.0779829
 155.8440747 109.1815983  53.0559829 156.7030747 108.9615983  52.4219829
 154.6180747 108.4895983  52.4579829 154.4510747 108.8565983  51.4449829
 154.7850747 107.4125983  52.4309829 153.7430747 108.7055983  53.0709829
 155.6320747 110.6915983  53.1199829 154.6690747 110.8835983  53.5939829
 156.3970747 111.1195983  53.7679829 155.6660747 111.4145983  51.8069829
 155.5040747 112.4795983  51.9739829 156.6370747 111.2645983  51.3339829
 154.8820747 111.0255983  51.1569829 156.0890747 107.1565983  54.5179829
 155.0910747 106.5395983  54.8819829 157.1980747 106.5425983  54.1269829
 158.0370747 107.0115983  53.7839829 157.2690747 105.1045983  54.1729829
 156.4570747 104.7055983  53.5649829 158.5900747 104.6385983  53.6229829
 158.6360747 103.5505983  53.6609829 158.6910747 104.9705983  52.5899829
 159.4010747 105.0575983  54.2189829 157.1040747 104.5965983  55.5889829
 156.4120747 103.6025983  55.8039829 157.6760747 105.2865983  56.5759829
 158.2220747 106.1405983  56.4609829 157.5290747 104.8095983  57.9379829
 157.8310747 103.7625983  57.9549829 158.4190747 105.5925983  58.8759829
 158.2450747 106.6585983  58.7279829 158.1420747 105.3645983  59.9049829
 159.8720747 105.3025983  58.6839829 160.0730747 104.2645983  58.9489829
 160.1300747 105.4185983  57.6309829 160.7250747 106.1955983  59.5019829
 160.2150747 107.1105983  60.1479829 162.0240747 105.9595983  59.4849829
 162.3950747 105.1865983  58.9319829 162.6570747 106.5495983  60.0249829
 156.0950747 104.8975983  58.3959829 155.6000747 103.9645983  59.0209829
 155.3900747 105.9575983  58.0419829 155.7370747 106.7395983  57.4859829
 154.0130747 106.0485983  58.4589829 153.9900747 105.9015983  59.5389829
 153.4240747 107.4235983  58.1599829 153.6040747 107.6745983  57.1149829
 151.9240747 107.4255983  58.4069829 151.5210747 108.4145983  58.1889829
 151.4480747 106.6885983  57.7599829 151.7270747 107.1755983  59.4489829
 154.0780747 108.4305983  59.0639829 153.6680747 109.4205983  58.8629829
 153.8880747 108.1635983  60.1039829 155.1530747 108.4395983  58.8819829
 153.1850747 104.9745983  57.7999829 152.3330747 104.3685983  58.4539829
 153.3900747 104.7485983  56.5039829 154.0640747 105.2515983  55.9269829
 152.6320747 103.7295983  55.8139829 151.5680747 103.9225983  55.9549829
 152.9420747 103.7805983  54.3359829 152.3700747 103.0115983  53.8169829
 152.6740747 104.7605983  53.9419829 154.0070747 103.6065983  54.1809829
 152.9230747 102.3455983  56.3929829 152.0230747 101.5225983  56.5139829
 154.1690747 102.0805983  56.7749829 154.9430747 102.7415983  56.7039829
 154.5270747 100.7865983  57.3389829 154.1920747 100.0245983  56.6349829
 156.0320747 100.6385983  57.5149829 156.3990747 101.3995983  58.2039829
 156.3290747  99.2415983  58.0519829 157.4050747  99.1225983  58.1819829
 155.8300747  99.1065983  59.0119829 155.9650747  98.4955983  57.3459829
 156.6640747 100.7745983  56.2519829 156.6440747 101.7145983  55.9759829
 153.8430747 100.5895983  58.6759829 153.4420747  99.4755983  59.0259829
 153.7920747 101.6475983  59.4779829 154.1810747 102.5595983  59.2409829
 153.1660747 101.5875983  60.7809829 153.6170747 100.7565983  61.3239829
 153.4110747 102.8705983  61.5659829 153.1450747 103.7315983  60.9529829
 152.5480747 102.8945983  62.7959829 152.7300747 103.8155983  63.3499829
 151.4990747 102.8475983  62.5049829 152.7880747 102.0385983  63.4259829
 154.8890747 102.9735983  61.9269829 155.1120747 102.2445983  62.7059829
 155.4830747 102.7005983  61.0549829 155.3270747 104.3555983  62.4069829
 156.3910747 104.3385983  62.6419829 155.1400747 105.0895983  61.6229829
 154.7630747 104.6265983  63.2989829 151.6840747 101.3365983  60.6549829
 151.1540747 100.4785983  61.3499829 150.9950747 102.0545983  59.7669829
 151.3990747 102.7625983  59.1529829 149.5580747 101.8555983  59.6199829
 149.1270747 101.8915983  60.6209829 148.9700747 102.9215983  58.7689829
 147.8820747 102.8685983  58.8009829 149.2530747 103.9035983  59.1489829
 149.4120747 102.7695983  57.4779829 150.3170747 102.3935983  57.4839829
 149.2420747 100.5115983  58.9929829 148.1900747  99.9255983  59.2419829
 150.2120747  99.9585983  58.2799829 151.1020747 100.4275983  58.1119829
 150.1380747  98.6535983  57.6629829 149.1080747  98.4925983  57.3459829
 151.0400747  98.5865983  56.4499829 150.9710747  97.5965983  55.9989829
 150.7300747  99.3385983  55.7239829 152.0700747  98.7765983  56.7519829
 150.5160747  97.5545983  58.6569829 150.6800747  96.4015983  58.2669829
 150.7500747  97.9105983  59.9229829 150.7020747  98.8805983  60.2349829
 151.0950747  96.9865983  60.9939829 151.3460747  97.6255983  61.8399829
 149.9210747  96.0935983  61.3269829 149.5900747  95.5795983  60.4239829
 150.2390747  95.3255983  62.0319829 148.7950747  96.8455983  61.8999829
 148.9830747  97.6965983  62.7729829 147.6100747  96.5575983  61.4449829
 146.7910747  97.0435983  61.8109829 147.5000747  95.8465983  60.7219829
 152.3140747  96.1425983  60.7399829 152.3410747  94.9655983  61.0859829
 153.3450747  96.7385983  60.1669829 153.3470747  97.7105983  59.8579829
 154.5850747  96.0255983  59.9309829 155.4220747  96.7105983  60.0689829
 154.6910747  95.2375983  60.6769829 154.6680747  95.4135983  58.5489829
 155.6850747  94.8135983  58.1799829 153.6440747  95.5665983  57.7399829
 152.7700747  96.0495983  57.9469829 153.7760747  94.9935983  56.4369829
 154.2770747  94.0265983  56.4839829 152.4080747  94.7195983  55.8239829
 151.8420747  94.0705983  56.4929829 151.8580747  95.6575983  55.7489829
 152.4770747  94.0835983  54.4689829 153.4800747  94.2635983  53.8039829
 151.5400747  93.4305983  54.0779829 154.6060747  95.9405983  55.6059829
 154.1210747  96.9365983  55.0639829 155.8920747  95.6245983  55.5589829
 156.2720747  94.7875983  56.0009829 156.8940747  96.4215983  54.8839829
 156.8810747  97.4135983  55.3349829 158.2710747  95.7935983  55.0539829
 158.2230747  94.7555983  54.7239829 158.9710747  96.3065983  54.3939829
 158.8280747  95.8275983  56.4769829 158.0430747  95.5245983  57.1709829
 159.6280747  95.0925983  56.5609829 159.3620747  97.1875983  56.8999829
 158.6680747  97.9635983  56.5779829 159.4100747  97.2335983  57.9879829
 160.7410747  97.4735983  56.3219829 161.4070747  96.6385983  56.5389829
 160.6720747  97.5525983  55.2369829 161.3180747  98.7255983  56.8749829
 162.2570747  98.8885983  56.4589829 160.6940747  99.5255983  56.6459829
 161.4070747  98.6405983  57.9079829 156.5920747  96.5545983  53.4129829
 156.8470747  97.6085983  52.8309829 156.0480747  95.5095983  52.7949829
 155.8000747  94.6235983  53.2349829 155.7730747  95.6095983  51.3769829
 156.6830747  95.9445983  50.8789829 155.3790747  94.2625983  50.7939829
 156.1320747  93.5245983  51.0719829 154.4390747  93.9445983  51.2449829
 155.2230747  94.2615983  49.2739829 154.8180747  93.3025983  48.9509829
 154.5020747  95.0255983  48.9829829 156.5240747  94.5125983  48.5779829
 157.5370747  94.2325983  49.1699829 156.5220747  94.9955983  47.4719829
 154.6520747  96.6105983  51.1429829 154.7310747  97.4215983  50.2139829
 153.6290747  96.6065983  52.0029829 153.5190747  95.9735983  52.7959829
 152.5660747  97.5825983  51.8109829 152.2230747  97.4505983  50.7849829
 151.3300747  97.3635983  52.6899829 151.6390747  97.2445983  53.7279829
 150.4010747  98.5785983  52.6219829 149.5290747  98.4055983  53.2519829
 150.9320747  99.4625983  52.9729829 150.0790747  98.7335983  51.5919829
 150.6160747  96.1015983  52.2469829 150.2020747  96.2665983  51.2519829
 151.3490747  95.2995983  52.1589829 149.4880747  95.6355983  53.1769829
 149.0380747  94.7265983  52.7769829 149.8940747  95.4335983  54.1679829
 148.7290747  96.4145983  53.2479829 153.1080747  98.9725983  52.0229829
 152.7810747  99.8915983  51.2739829 153.9090747  99.1615983  53.0489829
 154.2020747  98.4425983  53.7099829 154.4330747 100.4825983  53.2869829
 153.6120747 101.1675983  53.4989829 155.0720747 100.4675983  54.1699829
 155.2280747 100.9945983  52.0909829 155.1150747 102.1675983  51.7199829
 156.0470747 100.1425983  51.4929829 156.1910747  99.1745983  51.7799829
 156.8150747 100.5645983  50.3479829 157.2110747 101.5475983  50.6019829
 157.9200747  99.5885983  50.1019829 157.5250747  98.5725983  50.1219829
 158.3370747  99.7485983  49.1079829 158.9800747  99.7295983  51.1139829
 159.1460747 100.7925983  51.7229829 159.7180747  98.6825983  51.3259829
 160.4680747  98.7185983  52.0169829 159.5480747  97.8245983  50.8019829
 156.0110747 100.7855983  49.0759829 156.3230747 101.7065983  48.3209829
 154.9480747 100.0215983  48.8259829 154.5850747  99.2695983  49.4109829
 154.2390747 100.2965983  47.5889829 154.9870747 100.3695983  46.7989829
 153.2940747  99.1625983  47.1579829 153.7680747  98.2015983  47.3579829
 151.9740747  99.1525983  47.9569829 151.3460747  98.3315983  47.6109829
 152.1910747  99.0215983  49.0169829 151.4510747 100.0975983  47.8079829
 153.0200747  99.3505983  45.6759829 152.4160747 100.2485983  45.5469829
 153.9680747  99.5285983  45.1689829 152.3190747  98.1995983  44.9909829
 152.1730747  98.4375983  43.9369829 152.9270747  97.2995983  45.0779829
 151.3510747  98.0305983  45.4629829 153.4880747 101.6185983  47.7139829
 153.3610747 102.3465983  46.7259829 152.9730747 101.9285983  48.9119829
 153.0200747 101.3245983  49.7329829 152.2910747 103.1905983  49.1239829
 151.5600747 103.2855983  48.3219829 151.4990747 103.2395983  50.4199829
 152.1110747 102.9395983  51.2709829 151.0310747 104.6935983  50.7009829
 150.4640747 104.7195983  51.6319829 151.9000747 105.3455983  50.7869829
 150.4000747 105.0375983  49.8819829 150.3320747 102.2705983  50.2849829
 149.6260747 102.6725983  49.5579829 150.7040747 101.3285983  49.8809829
 149.6150747 101.9965983  51.5389829 148.8010747 101.2975983  51.3469829
 150.3030747 101.5625983  52.2639829 149.2080747 102.9265983  51.9359829
 153.2640747 104.3325983  49.0459829 152.9420747 105.3485983  48.4449829
 154.4350747 104.2055983  49.6519829 154.7300747 103.3875983  50.1849829
 155.4000747 105.2755983  49.5839829 154.9500747 106.1495983  50.0559829
 156.6540747 104.9015983  50.2969829 156.4360747 104.6875983  51.3429829
 157.0690747 103.9905983  49.8649829 157.5840747 105.9335983  50.2089829
 158.4810747 105.5815983  50.3859829 155.7510747 105.5865983  48.1479829
 155.8530747 106.7535983  47.7629829 155.9130747 104.5495983  47.3309829
 155.8040747 103.5735983  47.6069829 156.2680747 104.7545983  45.9459829
 157.1460747 105.3965983  45.8819829 156.5730747 103.4005983  45.3239829
 157.2180747 102.8435983  46.0039829 155.6420747 102.8405983  45.2369829
 157.2260747 103.4505983  43.9819829 158.3290747 103.9345983  43.9039829
 156.6360747 102.9785983  43.0259829 155.1380747 105.4545983  45.1939829
 155.3960747 106.3685983  44.4079829 153.8800747 105.0805983  45.4479829
 153.6010747 104.3415983  46.0929829 152.7970747 105.7655983  44.7629829
 152.9820747 105.6965983  43.6909829 151.4780747 105.1095983  45.0769829
 150.6770747 105.6345983  44.5559829 151.5020747 104.0695983  44.7509829
 151.2990747 105.1485983  46.1509829 152.7510747 107.2325983  45.1459829
 152.5140747 108.0815983  44.2849829 153.0120747 107.5455983  46.4219829
 153.2360747 106.8635983  47.1469829 152.9920747 108.9305983  46.8719829
 152.0210747 109.3615983  46.6289829 153.2020747 109.0025983  48.3859829
 154.1010747 108.4395983  48.6369829 153.3890747 110.0405983  48.6599829
 152.0430747 108.4755983  49.2429829 151.8400747 107.4425983  48.9609829
 152.3550747 108.4655983  50.2869829 150.5550747 109.4015983  49.1069829
 150.9530747 110.8745983  50.0189829 150.0970747 111.5485983  50.0129829
 151.1990747 110.6105983  51.0469829 151.8070747 111.3685983  49.5569829
 154.0800747 109.7145983  46.1719829 153.8580747 110.8195983  45.6899829
 155.2750747 109.1565983  46.0909829 155.5340747 108.2585983  46.4999829
 156.3300747 109.8445983  45.3709829 156.4530747 110.8105983  45.8599829
 157.6160747 109.0355983  45.4399829 157.8630747 108.8605983  46.4869829
 157.4400747 108.0605983  44.9859829 158.8070747 109.6795983  44.7609829
 158.6000747 109.8065983  43.6979829 158.9720747 110.6745983  45.1739829
 160.0530747 108.8365983  44.9429829 160.2860747 108.7485983  46.0039829
 159.8730747 107.8275983  44.5709829 161.2290747 109.4485983  44.2109829
 160.9820747 109.5545983  43.1549829 161.4140747 110.4505983  44.5979829
 162.4600747 108.6325983  44.3489829 163.2390747 109.0885983  43.8319829
 162.7120747 108.5515983  45.3549829 162.2930747 107.6835983  43.9569829
 155.9890747 110.1275983  43.9049829 156.2710747 111.2135983  43.3979829
 155.3970747 109.1565983  43.2179829 155.1350747 108.2555983  43.6179829
 155.0670747 109.3045983  41.8049829 155.9290747 109.7815983  41.3399829
 154.8250747 107.9295983  41.2279829 154.1480747 107.3695983  41.8719829
 154.3420747 108.0135983  40.2539829 156.1290747 107.1965983  41.0929829
 156.7460747 107.7075983  40.3539829 156.6620747 107.2465983  42.0429829
 155.9860747 105.7785983  40.6979829 155.4800747 105.2205983  41.4859829
 155.3670747 105.7005983  39.8039829 157.3640747 105.1795983  40.4349829
 157.7760747 105.6155983  39.5249829 158.0340747 105.4515983  41.2509829
 157.3370747 103.7025983  40.2979829 158.2750747 103.3635983  40.0039829
 157.0840747 103.2735983  41.2109829 156.6320747 103.4335983  39.5819829
 153.9550747 110.2875983  41.4559829 154.0640747 110.9725983  40.4419829
 152.8930747 110.3865983  42.2559829 152.7270747 109.8415983  43.1019829
 151.8610747 111.3625983  41.8999829 152.1880747 111.7235983  40.9249829
 150.4680747 110.7445983  41.7449829 149.7510747 111.5305983  41.5089829
 150.4980747 109.7435983  40.6239829 149.5100747 109.2985983  40.5069829
 150.7830747 110.2425983  39.6979829 151.2230747 108.9625983  40.8529829
 150.0120747 110.0885983  43.0469829 149.0200747 109.6575983  42.9089829
 150.7140747 109.3015983  43.3239829 149.9760747 110.8375983  43.8379829
 151.7890747 112.5625983  42.8229829 151.0550747 113.5035983  42.5339829
 152.5280747 112.5555983  43.9189829 153.1040747 111.7655983  44.2109829
 152.5800747 113.6895983  44.8089829 153.5940747 113.7955983  45.1949829
 152.3560747 114.5965983  44.2469829 151.6180747 113.5735983  45.9669829
 150.6650747 112.8025983  45.9479829 151.8100747 114.4275983  46.9529829
 152.5250747 115.1555983  46.9449829 150.9980747 114.3975983  48.1579829
 151.1060747 113.4085983  48.6029829 151.4800747 115.4575983  49.1269829
 151.5550747 116.4075983  48.5979829 150.7300747 115.5855983  49.9079829
 152.8220747 115.1525983  49.7809829 152.8230747 114.1255983  50.1449829
 153.6140747 115.2275983  49.0359829 153.1170747 116.0825983  50.9149829
 152.2930747 116.0585983  51.6279829 154.0060747 115.7385983  51.4439829
 153.3210747 117.4365983  50.4639829 152.5120747 118.0575983  50.4639829
 154.4940747 117.9465983  50.0429829 155.5830747 117.1985983  50.0089829
 155.5410747 116.2225983  50.3039829 156.4650747 117.5965983  49.6879829
 154.5470747 119.2095983  49.6559829 153.7060747 119.7855983  49.6789829
 155.4290747 119.6075983  49.3349829 149.5240747 114.6085983  47.8579829
 148.6600747 114.0615983  48.5339829 149.2400747 115.4105983  46.8449829
 149.9510747 115.8625983  46.2699829 147.8830747 115.7255983  46.4529829
 147.2480747 115.4635983  47.2989829 147.7620747 117.2035983  46.1359829
 148.4770747 117.4575983  45.3539829 146.7680747 117.3995983  45.7339829
 147.9950747 118.1005983  47.3209829 147.2960747 117.8455983  48.1179829
 148.9990747 117.9375983  47.7129829 147.8260747 119.5595983  46.9419829
 148.5270747 119.8135983  46.1469829 146.8230747 119.7195983  46.5449829
 148.0540747 120.4745983  48.1339829 147.3330747 120.2385983  48.9159829
 149.0450747 120.2915983  48.5489829 147.9300747 121.9095983  47.7609829
 148.0920747 122.5015983  48.5999829 148.6350747 122.1415983  47.0329829
 146.9760747 122.0905983  47.3889829 147.4050747 114.9155983  45.2569829
 146.3780747 115.2495983  44.6659829 148.1540747 113.9015983  44.8499829
 149.0190747 113.6005983  45.2979829 147.7600747 113.1305983  43.6879829
 147.3770747 113.7985983  42.9169829 148.6310747 112.6265983  43.2689829
 146.7010747 112.1065983  44.0499829 146.3920747 111.8895983  45.2249829
 146.2000747 111.4135983  43.0419829 146.5070747 111.5205983  42.0749829
 145.1540747 110.4255983  43.2259829 144.6860747 110.6255983  44.1899829
 144.1660747 110.5295983  42.0679829 144.7030747 110.3535983  41.1359829
 143.1100747 109.5105983  42.1949829 142.4150747 109.6005983  41.3599829
 143.5600747 108.5175983  42.1869829 142.5730747 109.6585983  43.1319829
 143.5710747 111.8825983  42.0299829 142.8670747 111.9475983  41.1999829
 143.0470747 112.0765983  42.9659829 144.3590747 112.6235983  41.8959829
 145.6920747 109.0235983  43.2219829 146.3680747 108.6665983  42.2679829
 145.3960747 108.2445983  44.2579829 144.8510747 108.5515983  45.0639829
 145.8370747 106.8625983  44.3219829 146.3220747 106.6115983  43.3789829
 146.8550747 106.6525983  45.4519829 146.3970747 106.8985983  46.4099829
 147.2970747 105.1885983  45.4549829 148.0210747 105.0285983  46.2539829
 146.4310747 104.5475983  45.6159829 147.7550747 104.9445983  44.4969829
 148.0650747 107.5675983  45.2439829 148.6170747 107.2205983  44.3699829
 147.7060747 108.5715983  45.0169829 149.0030747 107.6485983  46.3949829
 149.8250747 108.3205983  46.1479829 148.4740747 108.0275983  47.2689829
 149.3990747 106.6565983  46.6129829 144.6330747 105.9665983  44.5519829
 143.8790747 106.2055983  45.4879829 144.4570747 104.9275983  43.7419829
 145.0690747 104.7035983  42.9569829 143.3370747 104.0015983  43.9239829
 142.8100747 104.3265983  44.8209829 142.4070747 104.0295983  42.7209829
 141.5220747 103.4305983  42.9349829 142.0070747 105.4345983  42.4219829
 141.3410747 105.4475983  41.5589829 141.4920747 105.8575983  43.2839829
 142.8950747 106.0275983  42.2029829 143.1020747 103.5285983  41.6069829
 142.5140747 103.5385983  40.8229829 143.8230747 102.5665983  44.0949829
 144.9440747 102.2365983  43.7209829 142.9600747 101.6845983  44.6059829
 142.0040747 101.9095983  44.8829829 143.3440747 100.2855983  44.8099829
 144.3430747 100.1585983  44.3919829 143.3400747  99.9785983  46.3139829
 142.3360747 100.1515983  46.7029829 143.7080747  98.5425983  46.5679829
 143.6980747  98.3485983  47.6409829 142.9880747  97.8895983  46.0749829
 144.7050747  98.3465983  46.1729829 144.3270747 100.8825983  47.0109829
 144.3260747 100.6665983  48.0789829 145.3250747 100.7115983  46.6069829
 144.0440747 101.9225983  46.8509829 142.4410747  99.2995983  44.0739829
 141.2200747  99.3535983  44.2019829 143.0550747  98.3875983  43.3219829
 144.0700747  98.3415983  43.2299829 142.3580747  97.3595983  42.5499829
 141.3460747  97.3475983  42.9559829 142.3600747  97.6975983  41.0719829
 143.3930747  97.7795983  40.7339829 141.9100747  96.8705983  40.5229829
 141.6420747  98.9495983  40.7199829 140.6410747  98.9345983  41.1509829
 142.1610747  99.8065983  41.1499829 141.5520747  99.1045983  39.2279829
 142.5520747  99.0695983  38.7959829 140.9930747  98.2685983  38.8069829
 140.8830747 100.4015983  38.8489829 139.9170747 100.4725983  39.3489829
 141.4860747 101.2385983  39.2009829 140.6910747 100.5115983  37.3819829
 140.2280747 101.4155983  37.1589829 141.6150747 100.4685983  36.9069829
 140.0950747  99.7265983  37.0499829 142.9540747  95.9605983  42.7009829
 144.1270747  95.8205983  43.0279829 142.1480747  94.9385983  42.3909829
 141.1610747  95.0645983  42.1659829 142.5790747  93.5345983  42.3379829
 143.1430747  93.3135983  43.2449829 141.3830747  92.5945983  42.2819829
 140.7260747  92.7995983  43.1269829 140.8100747  92.7965983  41.3769829
 141.7870747  91.1175983  42.3039829 142.9170747  90.8005983  41.9359829
 140.9670747  90.3095983  42.6719829 143.4630747  93.3175983  41.1149829
 143.0530747  93.6115983  39.9929829 144.7070747  92.9155983  41.3459829
 145.0460747  92.6635983  42.2749829 145.7190747  92.7905983  40.3049829
 145.6330747  93.6545983  39.6459829 146.6990747  92.8475983  40.7789829
 145.6840747  91.5385983  39.4459829 146.4350747  91.4395983  38.4769829
 144.8870747  90.5535983  39.8149829 144.2880747  90.5835983  40.6399829
 144.7990747  89.3095983  39.0489829 144.2370747  88.6095983  39.6669829
 144.0810747  89.5585983  37.7289829 144.6650747  90.2615983  37.1349829
 144.0380747  88.6255983  37.1669829 142.6850747  90.0965983  37.8919829
 142.1110747  89.4365983  38.5429829 142.7220747  91.0705983  38.3789829
 141.9880747  90.2225983  36.5519829 142.6130747  90.8005983  35.8709829
 141.8680747  89.2325983  36.1109829 140.6230747  90.8905983  36.6789829
 140.7370747  91.8495983  37.1839829 140.2300747  91.0985983  35.6839829
 139.6470747  90.0525983  37.4289829 138.7310747  90.5425983  37.4729829
 139.5290747  89.1395983  36.9439829 139.9990747  89.8895983  38.3939829
 146.1630747  88.6715983  38.7679829 146.4130747  88.1665983  37.6749829
 147.0360747  88.6945983  39.7509829 146.8460747  89.1255983  40.6559829
 148.3580747  88.1105983  39.6519829 148.2790747  87.1775983  39.0939829
 149.3270747  88.9955983  38.8729829 148.8810747  89.2885983  37.9219829
 149.6250747  90.2855983  39.6369829 150.3180747  90.8985983  39.0599829
 148.6980747  90.8365983  39.7949829 150.0720747  90.0425983  40.6009829
 150.5290747  88.2415983  38.6329829 151.1660747  88.7925983  38.1309829
 148.8790747  87.8325983  41.0389829 148.1440747  87.9845983  42.0059829
 150.1400747  87.4485983  41.1529829 150.7900747  87.3525983  40.3729829
 150.6930747  87.1275983  42.4609829 149.8360747  86.8585983  43.0779829
 151.6890747  85.9775983  42.3399829 152.5040747  86.3015983  41.6919829
 152.1180747  85.7955983  43.3249829 151.1470747  84.6315983  41.7949829
 150.6990747  84.7845983  40.8129829 152.3090747  83.6595983  41.6869829
 151.9500747  82.7035983  41.3049829 153.0590747  84.0635983  41.0069829
 152.7530747  83.5125983  42.6709829 150.0460747  84.0695983  42.7109829
 149.6830747  83.1245983  42.3059829 150.4520747  83.9045983  43.7089829
 149.2220747  84.7805983  42.7679829 151.4000747  88.2895983  43.1399829
 151.4800747  88.3325983  44.3629829 151.9440747  89.2085983  42.3569829
 151.8620747  89.2065983  41.3399829 152.7200747  90.3205983  42.8919829
 153.0010747  90.0375983  43.9069829 153.9340747  90.5435983  42.0389829
 153.6300747  90.7105983  41.0059829 154.4520747  91.4445983  42.3679829
 154.8430747  89.4045983  42.1039829 155.0520747  88.8305983  43.1739829
 155.4050747  89.0415983  40.9849829 156.0490747  88.2505983  40.9709829
 155.2010747  89.5485983  40.1239829 151.9400747  91.6145983  43.0059829
 150.9810747  91.8365983  42.2709829 152.3820747  92.4895983  43.8999829
 153.1410747  92.3095983  44.5569829 151.7860747  93.8135983  44.0009829
 150.7280747  93.7625983  43.7429829 151.8980747  94.3465983  45.4179829
 152.9480747  94.3595983  45.7099829 151.5490747  95.3785983  45.4369829
 151.1170747  93.5455983  46.4319829 150.1480747  92.8965983  46.0949829
 151.5060747  93.5625983  47.5829829 152.5310747  94.7335983  43.0489829
 153.7550747  94.6385983  42.9379829 151.8210747  95.6205983  42.3709829
 150.8070747  95.7205983  42.4229829 152.4980747  96.5515983  41.4639829
 153.4480747  96.7535983  41.9599829 152.7250747  95.9315983  40.0879829
 153.3110747  96.6285983  39.4879829 153.3270747  95.0315983  40.2099829
 151.4800747  95.5715983  39.3209829 150.8980747  94.8485983  39.8919829
 150.8580747  96.4585983  39.2009829 151.8020747  95.0025983  37.9759829
 152.9560747  95.0045983  37.6279829 150.9100747  94.5555983  37.2949829
 151.7920747  97.8785983  41.2759829 150.6030747  98.0155983  41.5329829
 152.5450747  98.8765983  40.8429829 153.5470747  98.7935983  40.6699829
 152.0030747 100.1995983  40.5719829 150.9390747 100.1365983  40.7989829
 152.7230747 101.2215983  41.4429829 152.4520747 101.0365983  42.4819829
 153.7960747 101.0475983  41.3579829 152.4510747 102.6855983  41.1329829
 152.6390747 102.8575983  40.0729829 151.0360747 103.0505983  41.4029829
 150.8810747 104.1035983  41.1689829 150.3780747 102.4405983  40.7829829
 150.8090747 102.8745983  42.4549829 153.3410747 103.5125983  41.9599829
 153.1580747 104.5665983  41.7489829 153.1470747 103.3145983  43.0139829
 154.3790747 103.2715983  41.7309829 152.1110747 100.6445983  39.1229829
 153.1960747 100.6235983  38.5409829 150.9910747 101.0955983  38.5399829
 150.0720747 101.0985983  38.9819829 151.0200747 101.6435983  37.1529829
 152.0520747 101.8295983  36.8559829 150.4470747 100.6315983  36.1609829
 150.1540747 101.1535983  35.2499829 151.2280747  99.9235983  35.8849829
 149.2530747  99.8655983  36.6969829 149.4910747  98.8015983  36.7119829
 149.0720747 100.1665983  37.7289829 147.9850747 100.0775983  35.8909829
 147.8920747  99.5185983  34.7809829 147.0940747 100.7985983  36.3739829
 150.2610747 102.9795983  37.1139829 149.2650747 103.1085983  37.8509829
 150.7210747 103.9385983  36.2969829 151.5400747 103.8345983  35.6979829
 150.0650747 105.2345983  36.2029829 149.4120747 105.3445983  37.0689829
 151.0930747 106.3805983  36.2069829 151.6830747 106.3195983  35.2919829
 150.3470747 107.7295983  36.2569829 151.0700747 108.5455983  36.2599829
 149.7010747 107.8205983  35.3839829 149.7420747 107.7775983  37.1619829
 152.1070747 106.2585983  37.4229829 152.6720747 105.3345983  37.2999829
 152.8200747 107.0795983  37.3509829 151.5220747 106.2675983  38.8159829
 152.3240747 106.1775983  39.5479829 150.9850747 107.2015983  38.9789829
 150.8340747 105.4295983  38.9269829 149.2590747 105.3065983  34.9219829
 149.7960747 105.0605983  33.8479829 147.9900747 105.6655983  35.0189829
 147.5230747 105.9115983  35.8919829 147.1490747 105.7335983  33.8309829
 147.8020747 105.5565983  32.9759829 146.0490747 104.6585983  33.8699829
 145.4560747 104.6975983  32.9569829 146.7110747 103.2845983  33.9859829
 145.9430747 102.5115983  34.0149829 147.3600747 103.1195983  33.1259829
 147.3030747 103.2415983  34.8999829 145.1090747 104.9105983  35.0559829
 145.6610747 104.7415983  35.9799829 144.8130747 105.9595983  35.0489829
 143.8820747 104.0695983  35.0739829 143.2820747 104.3205983  35.9489829
 143.3010747 104.2545983  34.1699829 144.1630747 103.0175983  35.1159829
 146.5010747 107.0955983  33.6789829 146.4230747 107.8695983  34.6209829
 145.9520747 107.3575983  32.4889829 145.9750747 106.7205983  31.6929829
 145.2450747 108.6445983  32.2369829 145.8120747 109.4805983  32.6469829
 145.1090747 108.8535983  30.7249829 146.0870747 109.1105983  30.3179829
 144.8110747 107.9105983  30.2659829 144.1140747 109.9285983  30.3229829
 143.8730747 110.5285983  31.2009829 144.5900747 110.5945983  29.6029829
 142.8210747 109.4025983  29.7209829 141.7520747 109.6665983  30.3039829
 142.8900747 108.7265983  28.6759829 143.8760747 108.6155983  32.9289829
 143.2040747 107.5675983  32.8419829 143.4870747 109.7035983  33.6059829
 144.0690747 110.5295983  33.7469829 142.1560747 109.7855983  34.2099829
 141.4010747 109.7015983  33.4279829 142.0140747 108.9395983  34.8829829
 141.9390747 111.0875983  34.9839829 142.8510747 111.8975983  35.1229829
 140.7200747 111.2765983  35.4849829 139.9720747 110.5875983  35.4059829
 140.3280747 112.4865983  36.1979829 141.2610747 112.9515983  36.5179829
 139.5210747 113.3965983  35.2929829 138.6010747 112.8835983  35.0119829
 139.2320747 114.2835983  35.8569829 140.2270747 113.8275983  34.0519829
 141.1840747 114.2725983  34.3249829 140.4460747 112.9485983  33.4449829
 139.2970747 115.0035983  33.0619829 138.0670747 113.9545983  32.3389829
 137.4150747 114.5475983  31.6969829 138.5530747 113.1795983  31.7459829
 137.4750747 113.4905983  33.1279829 139.4660747 112.2055983  37.4059829
 138.6720747 111.2695983  37.4179829 139.5570747 113.0725983  38.3989829
 140.2070747 113.8585983  38.4109829 138.7140747 112.9705983  39.5829829
 137.9100747 112.2565983  39.4069829 139.5820747 112.5035983  40.7389829
 140.1130747 111.6055983  40.4239829 140.3350747 113.2685983  40.9299829
 138.8820747 112.2045983  42.0289829 138.3700747 113.0945983  42.3949829
 138.1210747 111.4395983  41.8759829 139.9030747 111.7325983  43.0439829
 140.5140747 110.9485983  42.5979829 140.5720747 112.5575983  43.2879829
 139.2820747 111.2135983  44.3059829 138.5700747 110.4255983  44.0589829
 140.0550747 110.7615983  44.9269829 138.6010747 112.2555983  45.0679829
 138.7540747 112.0985983  46.0849829 138.9810747 113.1855983  44.7999829
 137.5820747 112.2255983  44.8629829 138.0610747 114.3185983  39.9049829
 138.7090747 115.3625983  39.7669829 136.7950747 114.2925983  40.3419829
 136.2380747 113.4425983  40.4339829 136.0880747 115.5435983  40.7369829
 136.8160747 116.3055983  41.0159829 135.3230747 116.1575983  39.5579829
 134.8680747 117.0895983  39.8939829 136.0430747 116.4165983  38.7819829
 134.2460747 115.3035983  38.9369829 134.5580747 114.3095983  38.0229829
 135.5900747 114.1365983  37.7569829 133.5650747 113.5355983  37.4459829
 133.8280747 112.7535983  36.7479829 132.2450747 113.7605983  37.7599829
 131.4690747 113.1605983  37.3069829 131.9180747 114.7535983  38.6539829
 130.8830747 114.9335983  38.9039829 132.9120747 115.5235983  39.2349829
 132.6430747 116.3055983  39.9289829 135.2280747 115.2785983  41.9799829
 134.8140747 114.1205983  42.1789829 134.9730747 116.3145983  42.7869829
 135.2790747 117.2695983  42.6029829 134.2140747 116.1485983  44.0289829
 134.4160747 115.1225983  44.3379829 134.6980747 117.2155983  45.0159829
 134.1050747 117.1615983  45.9289829 135.7320747 117.0105983  45.2939829
 134.5970747 118.6385983  44.4199829 135.0210747 118.7735983  43.2849829
 134.1000747 119.5585983  45.0549829 132.7000747 116.1845983  43.9569829
 132.0460747 116.9725983  44.6369829 132.1410747 115.2725983  43.2039829
 132.6580747 114.5955983  42.6429829 130.6940747 115.1575983  43.1129829
 130.2590747 115.6535983  43.9809829 130.1760747 115.8045983  41.8619829
 130.6420747 115.3135983  41.0069829 129.1050747 115.6105983  41.7969829
 130.3920747 117.2815983  41.7269829 131.4400747 117.5035983  41.9279829
 130.1970747 117.5725983  40.6949829 129.5660747 118.0905983  42.6049829
 128.5140747 117.8495983  42.4539829 129.7980747 117.8665983  43.6459829
 129.7940747 119.4885983  42.3389829 129.1730747 119.9505983  41.6749829
 130.7680747 120.2305983  42.9039829 131.5820747 119.6935983  43.7889829
 131.4770747 118.7125983  44.0489829 132.3170747 120.2585983  44.2139829
 130.9080747 121.4915983  42.5629829 130.2810747 121.9055983  41.8729829
 131.6430747 122.0565983  42.9879829 130.3220747 113.7075983  43.0689829
 130.8260747 112.9765983  42.2369829 129.4070747 113.2835983  43.9059829
 128.9000747 113.8645983  44.5739829 129.0640747 111.8735983  43.9069829
 129.8310747 111.3185983  43.3669829 129.0660747 111.5055983  44.9329829
 127.7380747 111.5985983  43.2919829 127.1310747 112.4635983  42.6659829
 127.2260747 110.4265983  43.5879829 127.6610747 109.7275983  44.1899829
 125.9440747 110.0625983  43.0339829 125.9850747 110.1935983  41.9529829
 125.5920747 108.5845983  43.2909829 124.5570747 108.4145983  42.9949829
 126.2130747 107.9595983  42.6489829 125.7670747 108.1365983  44.7169829
 124.8200747 108.4185983  45.6599829 123.9420747 108.9805983  45.3789829
 124.9640747 108.0045983  46.9429829 124.2100747 108.2385983  47.6799829
 126.0610747 107.2955983  47.2899829 126.2190747 106.8845983  48.5819829
 127.0580747 106.3855983  48.6659829 126.9990747 106.9955983  46.3599829
 127.8670747 106.4185983  46.6439829 126.8610747 107.4115983  45.0739829
 127.6150747 107.1685983  44.3399829 124.8980747 110.9505983  43.6469829
 124.9820747 111.3145983  44.8209829 123.8720747 111.2465983  42.8619829
 123.7870747 110.9405983  41.8929829 122.7600747 112.0535983  43.3409829
 123.1880747 112.8705983  43.9219829 121.9660747 112.6475983  42.1649829
 121.1840747 113.3105983  42.5339829 122.9200747 113.4765983  41.2809829
 122.3640747 113.9015983  40.4449829 123.3570747 114.2815983  41.8719829
 123.7140747 112.8335983  40.8999829 121.2730747 111.5325983  41.3799829
 122.0330747 110.8985983  40.9239829 120.7120747 110.9085983  42.0759829
 120.3660747 112.0075983  40.3349829 119.9170747 111.1535983  39.8269829
 119.5810747 112.6165983  40.7839829 120.9230747 112.6065983  39.6139829
 121.8360747 111.2705983  44.2729829 121.1230747 111.8565983  45.0839829
 121.8520747 109.9435983  44.1599829 122.4750747 109.4335983  43.5339829
 120.9630747 109.1005983  44.9369829 120.8240747 109.6285983  45.8799829
 119.6680747 108.8995983  44.2039829 119.1540747 109.8535983  44.0859829
 119.8620747 108.5155983  43.2029829 118.8640747 108.0105983  44.9069829
 117.9340747 108.3175983  44.8769829 121.5310747 107.7095983  45.2509829
 122.0810747 107.0605983  44.3579829 121.3510747 107.1925983  46.4899829
 120.7950747 108.0505983  47.5679829 119.7230747 108.2065983  47.4479829
 121.2610747 109.0355983  47.5819829 121.1080747 107.2685983  48.8129829
 120.3450747 107.4245983  49.5759829 122.0590747 107.5825983  49.2439829
 121.1570747 105.8445983  48.3899829 120.1650747 105.3935983  48.4069829
 121.7860747 105.2565983  49.0579829 121.7290747 105.8695983  46.9719829
 122.8060747 105.7125983  46.9149829 121.1290747 104.7435983  46.1489829
 121.5910747 103.6075983  46.1919829 120.0990747 105.0375983  45.3809829
 119.6790747 105.9625983  45.2919829 119.4870747 103.9995983  44.5869829
 119.2710747 103.1815983  45.2739829 118.1840747 104.4595983  43.9559829
 118.3460747 105.4175983  43.4619829 117.8920747 103.7485983  43.1829829
 117.0660747 104.5995983  44.9379829 116.6370747 103.5005983  45.6379829
 117.1090747 102.5425983  45.4779829 115.6140747 103.6145983  46.5379829
 115.2750747 102.7475983  47.0859829 115.0230747 104.8255983  46.7419829
 113.9960747 104.9385983  47.6389829 113.6870747 105.8675983  47.6669829
 115.4540747 105.9365983  46.0489829 114.9860747 106.8955983  46.2149829
 116.4760747 105.8175983  45.1519829 116.8200747 106.6855983  44.6099829
 120.4190747 103.4955983  43.5059829 120.2110747 102.4135983  42.9729829
 121.4670747 104.2445983  43.1799829 121.7180747 105.1285983  43.6229829
 122.3450747 103.8085983  42.1209829 121.7240747 103.2285983  41.4389829
 122.9640747 105.0035983  41.4109829 123.4830747 105.6155983  42.1479829
 123.7170747 104.6405983  40.7109829 121.9980747 105.8685983  40.6669829
 121.3950747 105.4305983  39.5189829 121.6070747 104.4385983  39.1479829
 120.5190747 106.2445983  38.8319829 120.0540747 105.8915983  37.9239829
 120.2390747 107.5015983  39.3019829 119.5540747 108.1415983  38.7649829
 120.8270747 107.9395983  40.4469829 120.6040747 108.9275983  40.8229829
 121.6980747 107.1345983  41.1219829 122.1600747 107.4955983  42.0289829
 123.4850747 102.9215983  42.6249829 124.3570747 102.5515983  41.8499829
 123.5180747 102.5875983  43.9059829 122.8330747 102.8725983  44.6059829
 124.6160747 101.7365983  44.3999829 125.5480747 102.2245983  44.1149829
 124.5430747 101.5955983  45.9509829 123.5340747 101.2475983  46.1739829
 125.5370747 100.5315983  46.4979829 125.4460747 100.4725983  47.5829829
 125.3070747  99.5595983  46.0609829 126.5560747 100.8155983  46.2339829
 124.7530747 102.9525983  46.6649829 123.9760747 103.6395983  46.3299829
 124.6060747 102.8025983  47.7349829 126.0840747 103.6105983  46.4599829
 126.1130747 104.5525983  47.0079829 126.8740747 102.9545983  46.8249829
 126.2340747 103.8045983  45.3979829 124.5870747 100.3525983  43.7749829
 123.5430747  99.7065983  43.7149829 125.7530747  99.9095983  43.3179829
 126.6060747 100.4665983  43.3569829 125.9510747  98.5975983  42.7169829
 125.0190747  98.0375983  42.6479829 126.4790747  98.7035983  41.3119829
 127.4030747  99.2815983  41.3209829 126.7300747  97.7065983  40.9489829
 125.5320747  99.3275983  40.3829829 124.3220747  99.1355983  40.4609829
 126.0510747 100.0635983  39.4599829 125.4510747 100.5075983  38.7649829
 127.0610747 100.2015983  39.4249829 126.9730747  97.9555983  43.5939829
 127.4290747  98.6135983  44.5149829 127.3710747  96.7035983  43.3479829
 126.9750747  96.0925983  42.6339829 128.4570747  96.1225983  44.1419829
 128.2320747  95.0605983  44.2449829 129.8140747  96.3095983  43.4379829
 130.5880747  95.8245983  44.0329829 129.8050747  95.6855983  42.0659829
 130.7760747  95.8335983  41.5929829 129.6020747  94.6185983  42.1529829
 129.0300747  96.1535983  41.4589829 130.0680747  97.6975983  43.3089829
 130.0770747  98.1125983  44.1969829 128.5440747  96.7545983  45.5339829
 129.4950747  97.4815983  45.8199829 127.5150747  96.5225983  46.3589829
 126.8520747  95.7615983  46.2099829 127.2210747  97.3135983  47.5479829
 127.2480747  98.3465983  47.1999829 125.8750747  96.8915983  48.0849829
 125.5740747  97.5585983  48.8929829 125.1210747  96.9785983  47.3019829
 125.9230747  95.5685983  48.5539829 125.0430747  95.3115983  48.8999829
 128.2390747  97.2805983  48.6819829 128.1660747  98.0915983  49.6149829
 129.1640747  96.3265983  48.6839829 129.2620747  95.5855983  47.9889829
 130.1260747  96.3235983  49.7599829 129.6040747  96.3575983  50.7159829
 130.9760747  95.0425983  49.7749829 130.3100747  94.1805983  49.7989829
 131.5390747  94.9845983  48.8429829 131.9600747  94.9395983  50.9539829
 132.6950747  95.7415983  50.8809829 131.4190747  95.0875983  51.8889829
 132.6950747  93.5705983  50.9959829 133.0930747  93.4145983  51.9989829
 131.9720747  92.7755983  50.8129829 133.8540747  93.4415983  49.9689829
 134.1230747  92.3905983  49.8609829 133.5090747  93.7835983  48.9929829
 135.0800747  94.2315983  50.3689829 135.8210747  94.1105983  49.6499829
 134.8340747  95.2395983  50.4459829 135.4290747  93.8895983  51.2869829
 131.0160747  97.5415983  49.5659829 131.6790747  97.6775983  48.5419829
 131.0430747  98.4345983  50.5499829 130.5410747  98.3325983  51.4319829
 131.8160747  99.6575983  50.4309829 132.1570747  99.9625983  51.4199829
 132.7060747  99.4615983  49.8339829 131.0250747 100.8085983  49.7929829
 131.5860747 101.8745983  49.5449829 129.7410747 100.5815983  49.4869829
 129.2840747  99.6855983  49.6559829 128.8520747 101.5815983  48.8799829
 127.9710747 101.0105983  48.5849829 128.4760747 102.6605983  49.8779829
 129.3840747 103.1375983  50.2479829 127.8960747 103.4305983  49.3699829
 127.6960747 102.1435983  51.0279829 128.2340747 101.3185983  51.4939829
 127.5940747 102.9245983  51.7819829 126.3270747 101.6755983  50.5949829
 125.4520747 102.4425983  50.1759829 126.1260747 100.3705983  50.6749829
 126.8660747  99.7615983  51.0239829 125.2320747  99.9735983  50.3869829
 129.3810747 102.2295983  47.6099829 129.4380747 103.4575983  47.5029829
 129.8000747 101.4355983  46.6719829 129.7640747 100.4195983  46.7489829
 130.3600747 101.8975983  45.4229829 130.6370747 102.9465983  45.5259829
 131.6080747 101.0855983  45.0929829 131.3130747 100.0505983  44.9189829
 132.0290747 101.4585983  44.1589829 132.7020747 101.1085983  46.1659829
 132.2640747 100.8585983  47.1319829 133.4410747 100.3395983  45.9429829
 133.4010747 102.4675983  46.2649829 133.7840747 102.7505983  45.2839829
 132.6760747 103.2275983  46.5559829 134.5510747 102.4485983  47.2739829
 134.9870747 101.4495983  47.3069829 135.3360747 103.1275983  46.9399829
 134.1010747 102.8455983  48.6639829 134.8000747 102.5195983  49.3619829
 134.0150747 103.8805983  48.7189829 133.1790747 102.4105983  48.8679829
 129.3480747 101.8025983  44.3119829 128.2250747 101.3565983  44.5019829
 129.7110747 102.3185983  43.1649829 130.5980747 102.8025983  43.0229829
 128.8860747 102.2525983  41.9819829 128.2550747 101.3635983  41.9839829
 127.9600747 103.4485983  41.9189829 127.3710747 103.4855983  42.8359829
 128.5620747 104.3565983  41.8899829 126.8770747 103.4505983  40.5579829
 125.6530747 103.3225983  40.9769829 129.8290747 102.2365983  40.8089829
 130.4100747 103.2535983  40.4389829 130.0540747 101.0655983  40.2429829
 129.5570747 100.2015983  40.4579829 131.0860747 100.9615983  39.2279829
 131.4550747 101.9695983  39.0369829 132.1770747 100.0315983  39.7539829
 131.7460747  99.0425983  39.9109829 132.9450747  99.9265983  38.9869829
 132.8480747 100.4895983  41.0629829 133.2780747 101.4805983  40.9179829
 132.0910747 100.5815983  41.8409829 133.9340747  99.5375983  41.5319829
 134.0230747  98.4765983  40.9699829 134.6740747  99.8675983  42.4329829
 130.5870747 100.4255983  37.9029829 129.8490747  99.4415983  37.8579829
 131.0430747 101.0545983  36.8279829 131.6580747 101.8665983  36.8709829
 130.7060747 100.6415983  35.4739829 130.3000747  99.6325983  35.5409829
 129.6940747 101.5845983  34.8589829 130.1680747 102.5565983  34.7219829
 129.4360747 101.2135983  33.8669829 128.4570747 101.7765983  35.6169829
 127.3700747 100.9515983  35.4919829 127.4120747 100.1035983  34.8249829
 126.2300747 101.1985983  36.2099829 125.3730747 100.5495983  36.1059829
 126.1810747 102.2575983  37.0489829 125.2850747 102.4655983  37.6139829
 127.2660747 103.0525983  37.1719829 127.2320747 103.8925983  37.8499829
 128.3790747 102.8215983  36.4729829 129.2290747 103.4775983  36.5919829
 131.9390747 100.6735983  34.5829829 132.8710747 101.4355983  34.8349829
 131.9520747  99.8815983  33.5219829 131.2340747  99.1925983  33.2969829
 133.0570747  99.9655983  32.5739829 133.7090747 100.7775983  32.8959829
 133.8660747  98.6815983  32.5609829 133.2040747  97.8485983  32.3239829
 134.6060747  98.7375983  31.7629829 134.5660747  98.3955983  33.8559829
 135.4040747  97.7245983  33.6699829 134.9810747  99.3225983  34.2519829
 133.6630747  97.7845983  34.8779829 132.8590747  96.9055983  34.5559829
 133.7800747  98.2285983  36.1219829 134.4590747  98.9575983  36.3419829
 133.1910747  97.8415983  36.8589829 132.5490747 100.2745983  31.1879829
 131.4030747  99.9675983  30.8679829 133.3980747 100.8825983  30.3709829
 134.3390747 101.1615983  30.6469829 133.0660747 101.2145983  28.9859829
 133.8580747 101.8575983  28.6019829 132.9910747  99.9485983  28.1319829
 133.8160747  99.2885983  28.3989829 132.0690747  99.4155983  28.3639829
 133.0420747 100.2305983  26.6249829 133.6370747 101.2005983  26.2219829
 132.4770747  99.4535983  25.8749829 131.7460747 101.9705983  28.9019829
 130.8300747 101.5515983  28.2119829 131.6220747 103.0325983  29.6739829
 132.3650747 103.4065983  30.2649829 130.3610747 103.7675983  29.7319829
 129.5840747 103.0635983  29.4339829 130.1200747 104.2755983  31.1459829
 129.1780747 104.8225983  31.1799829 130.0750747 103.4305983  31.8329829
 130.9350747 104.9375983  31.4379829 130.3020747 104.9405983  28.7689829
 131.3240747 105.5205983  28.3889829 129.0810747 105.3145983  28.3959829
 128.2350747 104.7855983  28.6109829 128.8490747 106.5245983  27.6409829
 129.6900747 106.6335983  26.9559829 127.5860747 106.4835983  26.8129829
 126.7830747 106.0885983  27.4349829 127.3150747 107.5065983  26.5529829
 127.6410747 105.6855983  25.5629829 128.4900747 106.0875983  24.5429829
 129.1270747 106.9485983  24.6789829 128.5200747 105.3965983  23.3699829
 129.1870747 105.7045983  22.5789829 127.7150747 104.3255983  23.1959829
 127.7530747 103.6585983  22.0059829 128.6500747 103.7315983  21.6179829
 126.8670747 103.9265983  24.1839829 126.2270747 103.0705983  24.0289829
 126.8210747 104.6085983  25.3819829 126.1470747 104.2955983  26.1649829
 128.7370747 107.6795983  28.5989829 128.1040747 107.5465983  29.6429829
 129.2920747 108.8175983  28.2359829 129.7830747 108.9765983  27.3559829
 129.2230747 109.9615983  29.1289829 128.7370747 109.6225983  30.0439829
 130.6490747 110.4795983  29.3929829 131.0790747 110.8315983  28.4549829
 130.6240747 111.6615983  30.3459829 131.6420747 112.0115983  30.5189829
 130.0320747 112.4665983  29.9109829 130.1800747 111.3555983  31.2929829
 131.5090747 109.3695983  29.9079829 132.5160747 109.7445983  30.0919829
 131.0890747 108.9855983  30.8379829 131.5500747 108.5685983  29.1699829
 128.4070747 111.1015983  28.5629829 128.7800747 111.6845983  27.5419829
 127.3360747 111.4585983  29.2549829 127.0420747 111.0045983  30.1199829
 126.4780747 112.5425983  28.8319829 126.6350747 112.7265983  27.7689829
 125.0110747 112.1615983  29.0819829 124.7870747 111.2775983  28.4849829
 124.9120747 111.8735983  30.1279829 123.9420747 113.2195983  28.7799829
 124.1640747 114.1435983  29.3129829 123.9330747 113.5315983  27.2949829
 123.1720747 114.2835983  27.0859829 124.9100747 113.9115983  26.9969829
 123.7100747 112.6235983  26.7339829 122.5850747 112.6995983  29.2469829
 121.8180747 113.4445983  29.0369829 122.3480747 111.7755983  28.7189829
 122.6190747 112.5065983  30.3189829 126.8100747 113.8015983  29.6089829
 126.6450747 113.8445983  30.8269829 127.3160747 114.8185983  28.9259829
 127.4790747 114.8165983  27.9189829 127.6850747 116.0575983  29.6099829
 127.6490747 115.8395983  30.6769829 129.0750747 116.4865983  29.1679829
 129.0390747 116.7165983  28.1029829 129.3270747 117.4125983  29.6849829
 130.1780747 115.5085983  29.3969829 129.9400747 114.5595983  28.9159829
 131.4050747 116.0615983  28.8299829 132.2260747 115.3615983  28.9859829
 131.2690747 116.2285983  27.7609829 131.6370747 117.0075983  29.3179829
 130.3510747 115.2495983  30.8679829 131.1590747 114.5335983  31.0189829
 130.5930747 116.1835983  31.3759829 129.4260747 114.8435983  31.2769829
 126.7300747 117.2025983  29.3419829 126.5920747 117.6395983  28.2009829
 126.1280747 117.7425983  30.3939829 126.2690747 117.4455983  31.3589829
 125.1910747 118.8395983  30.2169829 125.3850747 119.2125983  29.2109829
 123.7760747 118.3455983  30.3719829 123.5560747 117.6015983  29.6059829
 123.6580747 117.8535983  31.3369829 122.8770747 119.4195983  30.2689829
 122.5850747 119.6895983  31.1649829 125.3870747 119.9995983  31.1719829
 125.3580747 119.8585983  32.3889829 125.5830747 121.1835983  30.6009829
 125.6410747 121.3165983  29.5909829 125.7350747 122.4155983  31.3669829
 126.3360747 122.2095983  32.2529829 126.4640747 123.4685983  30.5479829
 126.7460747 124.2905983  31.2059829 127.3880747 123.0355983  30.1639829
 125.6800747 124.0185983  29.4029829 125.2880747 123.1975983  28.8029829
 124.8220747 124.5745983  29.7819829 126.4980747 124.8965983  28.5579829
 127.6960747 124.8555983  28.6849829 125.9400747 125.6505983  27.7919829
 124.3760747 122.9165983  31.8159829 124.2680747 123.8245983  32.6329829
 123.3410747 122.3475983  31.2129829 123.4500747 121.6335983  30.4929829
 121.9600747 122.6625983  31.4959829 121.9280747 123.6675983  31.9159829
 121.1220747 122.6455983  30.2219829 121.1680747 121.6455983  29.7899829
 120.0810747 122.8305983  30.4889829 121.5370747 123.6565983  29.1539829
 122.5880747 123.5155983  28.9009829 120.9640747 123.4865983  28.2429829
 121.3100747 125.0965983  29.6509829 120.2930747 125.1935983  30.0319829
 121.9830747 125.3045983  30.4829829 121.5350747 126.1055983  28.5599829
 122.5640747 126.0325983  28.2079829 120.8910747 125.8715983  27.7129829
 121.2650747 127.5035983  29.0159829 121.4330747 128.1635983  28.2299829
 120.2760747 127.5815983  29.3279829 121.8970747 127.7385983  29.8069829
 121.3880747 121.6955983  32.5039829 121.7830747 120.5255983  32.5739829
 120.4220747 122.1895983  33.2489829 120.1180747 123.1615983  33.1839829
 119.6880747 121.4265983  34.2319829 120.3440747 120.7825983  34.8169829
 119.0160747 122.4305983  35.1629829 119.7660747 123.1445983  35.5029829
 118.2770747 122.9925983  34.5919829 118.3570747 121.8495983  36.3369829
 117.4740747 121.2975983  36.0149829 119.0290747 121.1305983  36.8059829
 117.9380747 122.9115983  37.3839829 117.3250747 123.6745983  36.9049829
 117.3230747 122.4445983  38.1529829 119.1790747 123.5765983  38.0419829
 119.9250747 122.8115983  38.2569829 119.6310747 124.2725983  37.3349829
 118.8490747 124.2955983  39.2869829 119.7130747 124.7185983  39.6829829
 118.1580747 125.0455983  39.0819829 118.4430747 123.6295983  39.9749829
 118.7030747 120.4885983  33.5509829 118.1010747 120.8775983  32.5539829
 118.5110747 119.2645983  34.0809829 119.0070747 118.8925983  34.8909829
 117.5220747 118.3635983  33.4789829 117.1050747 118.9165983  32.6369829
 118.1160747 117.0715983  32.8779829 117.3080747 116.4415983  32.5059829
 119.0500747 117.4895983  31.7569829 119.4930747 116.6035983  31.3029829
 118.4890747 118.0415983  31.0029829 119.8390747 118.1245983  32.1589829
 118.8500747 116.2185983  33.9109829 119.7710747 116.7245983  34.1999829
 118.2350747 116.1375983  34.8079829 119.1920747 114.7955983  33.4019829
 119.7120747 114.2445983  34.1849829 118.2730747 114.2725983  33.1389829
 119.8320747 114.8675983  32.5229829 116.4190747 118.0295983  34.4719829
 115.7750747 116.9785983  34.3979829 116.2290747 118.9075983  35.4289829
 116.7770747 119.7605983  35.5419829 115.1990747 118.7205983  36.4169829
 115.2860747 117.7275983  36.8569829 115.3460747 119.7595983  37.5079829
 115.3150747 120.7575983  37.0709829 114.5070747 119.6875983  38.1999829
 116.5480747 119.5865983  38.2049829 116.6220747 120.2695983  38.9039829
 113.8540747 118.8705983  35.7539829 113.5460747 119.9045983  35.1639829
 113.0560747 117.8195983  35.8789829 113.3090747 117.0165983  36.4549829
 111.7580747 117.6605983  35.2409829 111.3890747 116.6745983  35.5229829
 110.7720747 118.7015983  35.7319829 111.1440747 119.6995983  35.4989829
 109.8230747 118.5845983  35.2089829 110.5690747 118.5825983  37.1149829
 109.9310747 119.2645983  37.4119829 111.8580747 117.6995983  33.7219829
 110.9050747 118.0685983  33.0319829 112.9860747 117.2465983  33.1869829
 113.7820747 116.9195983  33.7339829 113.1800747 117.1785983  31.7599829
 112.3500747 117.6625983  31.2449829 114.4640747 117.9375983  31.3499829
 115.2940747 117.4465983  31.8579829 114.7820747 117.8365983  29.8759829
 115.6950747 118.3925983  29.6619829 114.9220747 116.7905983  29.6049829
 113.9590747 118.2545983  29.2969829 114.3880747 119.4305983  31.8229829
 114.3220747 119.4405983  32.9109829 115.3240747 119.9205983  31.5559829
 113.2440747 120.2595983  31.2699829 113.3010747 121.2715983  31.6709829
 113.3130747 120.2955983  30.1829829 112.2950747 119.8075983  31.5579829
 113.2260747 115.7295983  31.3459829 113.9250747 114.9145983  31.9379829
 112.4600747 115.3965983  30.3409829 111.8050747 116.0245983  29.8759829
 112.5040747 114.0595983  29.8139829 112.9410747 113.3665983  30.5329829
 111.1060747 113.5315983  29.5269829 110.6150747 114.2075983  28.8259829
 111.1940747 112.5655983  29.0299829 110.2300747 113.3725983  30.7329829
 110.6990747 112.6955983  31.4469829 110.1110747 114.3325983  31.2349829
 108.8810747 112.8355983  30.3239829 108.5810747 112.8555983  29.1259829
 108.0680747 112.3585983  31.2579829 108.3570747 112.3615983  32.2359829
 107.1540747 111.9885983  30.9979829 113.3310747 114.1315983  28.5649829
 114.2550747 114.9255983  28.4849829 113.0630747 113.2885983  27.5969829
 112.3120747 112.5985983  27.6089829 113.8740747 113.3065983  26.3999829
 113.5910747 112.4425983  25.7979829 113.6120747 114.5635983  25.6049829
 113.8830747 115.4385983  26.1969829 114.2400747 114.5745983  24.7139829
 112.2600747 114.6385983  25.2359829 112.1200747 115.4225983  24.6649829
 115.3550747 113.1725983  26.7169829 116.2030747 113.8035983  26.1009829
 115.6590747 112.2755983  27.6529829 114.9530747 111.7705983  28.1889829
 117.0230747 111.9205983  28.0109829 117.7700747 112.6105983  27.6179829
 117.2700747 112.0015983  29.5499829 118.3020747 111.7205983  29.7589829
 117.0250747 113.4655983  30.0199829 117.1940747 113.5355983  31.0939829
 117.7110747 114.1345983  29.4999829 115.9980747 113.7525983  29.7949829
 116.3550747 110.9695983  30.3549829 115.3160747 111.2875983  30.2719829
 116.4290747 109.9925983  29.8779829 116.7100747 110.8155983  31.8619829
 116.0350747 110.0945983  32.3229829 117.7370747 110.4645983  31.9599829
 116.6070747 111.7795983  32.3599829 117.1910747 110.5255983  27.4199829
 118.2880747 109.9585983  27.3209829 116.0450747 109.9485983  27.0279829
 115.1270747 110.3835983  27.1249829 116.0210747 108.5885983  26.4019829
 116.4690747 107.9025983  27.1209829 114.5760747 108.1225983  26.1349829
 114.3990747 108.2405983  25.0659829 114.3840747 106.6525983  26.4759829
 113.3530747 106.3635983  26.2739829 115.0560747 106.0475983  25.8679829
 114.6050747 106.4915983  27.5309829 113.5650747 108.9835983  26.8739829
 112.5580747 108.6255983  26.6619829 113.7520747 108.9255983  27.9459829
 113.6590747 110.0185983  26.5449829 116.8810747 108.5125983  25.1229829
 117.4200747 107.4365983  24.9259829 116.9940747 109.5015983  24.1809829
 116.2650747 110.7895983  24.1479829 116.6460747 111.4935983  24.8869829
 115.2010747 110.6625983  24.3479829 116.5190747 111.2495983  22.7579829
 116.4950747 112.3365983  22.6879829 115.7650747 110.8685983  22.0689829
 117.8910747 110.7055983  22.4309829 118.6780747 111.3415983  22.8359829
 118.0500747 110.6485983  21.3539829 117.9080747 109.3205983  23.0709829
 117.6190747 108.5195983  22.3899829 119.3240747 108.8895983  23.5279829
 120.0250747 108.1975983  22.7779829 119.7800747 109.3065983  24.7339829
 119.2760747 109.9115983  25.3819829 121.1010747 108.8685983  25.1679829
 121.8000747 108.9275983  24.3339829 121.6480747 109.7675983  26.2599829
 122.6340747 109.4145983  26.5619829 121.7270747 110.7885983  25.8859829
 120.9770747 109.7465983  27.1179829 120.9870747 107.4315983  25.6509829
 121.8770747 106.6025983  25.4289829 119.8440747 107.1245983  26.2659829
 119.0880747 107.7875983  26.4399829 119.5940747 105.7765983  26.7439829
 120.4210747 105.4455983  27.3719829 118.3180747 105.7285983  27.6189829
 117.4950747 106.1505983  27.0419829 118.0740747 104.6825983  27.8049829
 118.3760747 106.4795983  29.0199829 118.7550747 107.4865983  28.8479829
 116.9800747 106.5455983  29.6489829 117.0370747 107.0625983  30.6069829
 116.3070747 107.0865983  28.9839829 116.6030747 105.5345983  29.8039829
 119.2840747 105.7265983  29.9729829 119.3190747 106.2465983  30.9299829
 118.8990747 104.7175983  30.1219829 120.2880747 105.6725983  29.5529829
 119.4700747 104.8485983  25.5269829 119.9410747 103.7135983  25.5639829
 118.8820747 105.3365983  24.4319829 118.5190747 106.2865983  24.3589829
 118.7080747 104.5355983  23.2299829 118.1590747 103.6405983  23.5229829
 117.9040747 105.2825983  22.1689829 118.3460747 106.2695983  22.0319829
 118.0060747 104.7525983  21.2219829 116.4290747 105.4545983  22.4669829
 115.9500747 104.4755983  22.4899829 116.3100747 105.8915983  23.4589829
 115.7270747 106.3335983  21.4439829 116.4090747 106.9385983  20.6499829
 114.5210747 106.3915983  21.4579829 120.0450747 104.1385983  22.6469829
 120.2170747 102.9865983  22.2509829 121.0100747 105.0505983  22.6439829
 120.9040747 106.0115983  22.9689829 122.3320747 104.7055983  22.1519829
 122.2240747 104.2885983  21.1509829 123.2290747 105.9195983  22.0109829
 123.2500747 106.4865983  22.9419829 124.6670747 105.4735983  21.6949829
 125.3060747 106.3505983  21.5949829 125.0390747 104.8435983  22.5029829
 124.6760747 104.9095983  20.7619829 122.6910747 106.7755983  20.9219829
 122.8690747 106.2875983  19.9639829 121.6110747 106.8655983  21.0389829
 123.2690747 108.0805983  20.8969829 122.8340747 108.6555983  20.0789829
 123.0690747 108.5855983  21.8419829 124.3460747 107.9985983  20.7499829
 122.9530747 103.6675983  23.0619829 123.5700747 102.7185983  22.5809829
 122.8140747 103.8725983  24.3799829 122.3390747 104.6835983  24.7759829
 123.3340747 102.9445983  25.3779829 124.4090747 102.8415983  25.2339829
 123.0740747 103.4935983  26.7729829 123.4640747 102.7975983  27.5159829
 123.5700747 104.4575983  26.8829829 122.0010747 103.6185983  26.9209829
 122.7110747 101.5525983  25.2129829 123.3410747 100.5345983  25.5089829
 121.4550747 101.4845983  24.7769829 120.8600747 102.2865983  24.5689829
 120.8500747 100.1875983  24.5689829 121.2220747  99.5465983  25.3679829
 119.3450747 100.2635983  24.6599829 118.9970747 101.1245983  24.0889829
 118.9150747  99.3775983  24.1939829 118.8390747 100.3715983  26.0689829
 118.8460747  99.3705983  26.8169829 118.4040747 101.5405983  26.4519829
 118.0490747 101.6675983  27.3999829 118.4190747 102.3275983  25.8039829
 121.2590747  99.5585983  23.2439829 121.3860747  98.3325983  23.1739829
 121.4410747 100.3885983  22.2019829 121.3060747 101.3975983  22.2709829
 121.8480747  99.9515983  20.8669829 121.1460747  99.1865983  20.5359829
 121.8250747 101.1285983  19.9109829 122.1290747 100.7965983  18.9179829
 120.8160747 101.5385983  19.8629829 122.5130747 101.8965983  20.2629829
 123.2430747  99.3565983  20.8859829 123.5440747  98.3775983  20.2009829
 124.0860747  99.9505983  21.6959829 123.8270747 100.7605983  22.2589829
 125.4500747  99.5435983  21.8869829 125.7320747  98.6645983  21.3079829
 126.3950747 100.6415983  21.4479829 126.2290747 101.5245983  22.0649829
 127.4220747 100.3195983  21.6209829 126.2360747 101.0035983  20.0409829
 126.8220747 100.3035983  19.0149829 126.4910747 100.8585983  17.8659829
 126.8080747 100.5245983  16.8889829 125.7070747 101.8915983  18.1119829
 125.2990747 102.5095983  17.4099829 125.5320747 101.9955983  19.4689829
 124.9380747 102.7375983  19.9829829 125.5270747  99.3145983  23.3639829
 125.5560747 100.2715983  24.1269829 125.6010747  98.0625983  23.7919829
 125.7830747  97.2505983  23.2029829 125.4130747  97.7795983  25.2129829
 124.4760747  98.2705983  25.4769829 125.3690747  96.2685983  25.4369829
 126.3520747  95.8595983  25.2019829 125.1930747  96.0855983  26.4969829
 124.3070747  95.4805983  24.6239829 124.5410747  95.5635983  23.5629829
 124.3750747  94.4245983  24.8839829 122.9220747  95.9415983  24.8469829
 122.8500747  96.9975983  24.5859829 122.2530747  95.4015983  24.1769829
 122.4770747  95.7585983  26.2119829 123.0430747  95.1725983  26.8249829
 121.3600747  96.3155983  26.7229829 120.5990747  97.0725983  25.9619829
 120.8540747  97.2365983  24.9879829 119.7540747  97.4945983  26.3459829
 121.0340747  96.1065983  27.9889829 121.6280747  95.5235983  28.5789829
 120.1890747  96.5285983  28.3739829 126.4970747  98.3415983  26.1209829
 127.4550747  97.6595983  26.4859829 126.2980747  99.6025983  26.4829829
 125.4890747 100.1385983  26.1699829 127.1770747 100.3625983  27.3449829
 127.9520747  99.6925983  27.7169829 127.8140747 101.5085983  26.5819829
 127.0650747 101.9085983  25.8979829 128.0450747 102.2965983  27.2989829
 129.0890747 101.2275983  25.7679829 129.7140747 102.1205983  25.7599829
 129.6630747 100.4415983  26.2589829 128.7940747 100.8145983  24.3489829
 128.4910747  99.7675983  24.3329829 127.9520747 101.3955983  23.9719829
 130.0150747 101.0105983  23.4109829 129.6610747 101.0605983  22.3809829
 130.4790747 101.9715983  23.6359829 131.0620747  99.9325983  23.5109829
 131.8150747 100.1145983  22.8169829 131.4670747  99.9305983  24.4689829
 130.6280747  99.0075983  23.3169829 126.3630747 100.9615983  28.5069829
 125.1930747 101.2565983  28.3279829 126.9260747 101.1165983  29.7019829
 128.1030747 100.3175983  30.0599829 129.0270747 100.7665983  29.6949829
 128.0530747  99.3105983  29.6449829 128.0380747 100.3105983  31.5419829
 129.0350747 100.2485983  31.9769829 127.4780747  99.4485983  31.9049829
 127.3550747 101.6055983  31.9299829 128.0750747 102.4165983  32.0359829
 126.8390747 101.5105983  32.8849829 126.3820747 101.8795983  30.8059829
 125.3590747 101.6085983  31.0649829 126.3490747 103.3425983  30.4539829
 127.1170747 103.7495983  29.5779829 125.4920747 104.1275983  31.0659829
 124.7940747 103.7935983  31.7309829 125.4630747 105.5665983  30.8449829
 126.2680747 105.8145983  30.1529829 124.0970747 105.9685983  30.2419829
 123.9640747 105.4085983  29.3159829 123.3190747 105.6365983  30.9299829
 123.8390747 107.5095983  29.9209829 124.1000747 108.0985983  30.7999829
 124.7190747 107.9755983  28.7489829 124.5270747 109.0295983  28.5469829
 125.7690747 107.8405983  29.0069829 124.4850747 107.3875983  27.8619829
 122.3800747 107.7235983  29.5909829 122.2070747 108.7775983  29.3719829
 122.1120747 107.1235983  28.7209829 121.7670747 107.4245983  30.4409829
 125.7060747 106.3505983  32.1399829 125.1750747 105.9965983  33.1919829
 126.5330747 107.3805983  32.0819829 127.0890747 107.6285983  31.2639829
 126.7060747 108.2565983  33.2279829 126.0840747 107.9065983  34.0519829
 128.1470747 108.2205983  33.7819829 128.3140747 107.2235983  34.1889829
 129.1610747 108.4805983  32.7139829 130.1610747 108.4465983  33.1459829
 129.0750747 107.7205983  31.9379829 128.9870747 109.4645983  32.2789829
 128.3090747 109.3055983  34.8779829 129.3260747 109.2795983  35.2679829
 128.1100747 110.2875983  34.4499829 127.6050747 109.1135983  35.6869829
 126.2670747 109.6455983  32.8319829 126.6560747 110.1535983  31.7779829
 125.4220747 110.2345983  33.6679829 125.1200747 109.8165983  34.5479829
 124.8450747 111.5365983  33.4079829 125.0960747 111.8025983  32.3809829
 123.3160747 111.4635983  33.6179829 123.0880747 111.1225983  34.6279829
 122.6580747 112.8655983  33.5269829 121.5830747 112.7735983  33.6799829
 123.0790747 113.5155983  34.2939829 122.8490747 113.2945983  32.5429829
 122.7330747 110.4275983  32.6249829 122.8810747 110.7975983  31.6099829
 123.3030747 109.5025983  32.7129829 121.2750747 110.1115983  32.8119829
 120.9640747 109.3775983  32.0689829 121.1160747 109.7065983  33.8109829
 120.6870747 111.0215983  32.6909829 125.3990747 112.6075983  34.3159829
 125.1820747 112.5675983  35.5199829 126.0660747 113.5935983  33.7309829
 126.2410747 113.6535983  32.7279829 126.6090747 114.6905983  34.5089829
 126.5160747 114.4795983  35.5739829 128.1060747 114.8755983  34.2569829
 128.3030747 115.0805983  33.2049829 128.6180747 116.0735983  35.0659829
 129.6850747 116.2045983  34.8859829 128.0850747 116.9735983  34.7599829
 128.4490747 115.8945983  36.1279829 128.8240747 113.5745983  34.6549829
 128.7560747 113.4585983  35.7369829 128.2900747 112.7345983  34.2099829
 130.2690747 113.4875983  34.2549829 130.6800747 112.5325983  34.5819829
 130.3520747 113.5655983  33.1709829 130.8250747 114.3005983  34.7209829
 125.8150747 115.9365983  34.1579829 125.8390747 116.3965983  33.0129829
 125.1260747 116.4955983  35.1449829 125.1640747 116.1915983  36.1179829
 124.2300747 117.6325983  34.8869829 124.6140747 118.1695983  34.0199829
 122.8170747 117.1395983  34.5879829 122.1660747 117.9935983  34.3989829
 122.8350747 116.4955983  33.7089829 122.4390747 116.5775983  35.4419829
 124.2000747 118.5745983  36.0609829 124.5200747 118.1905983  37.1759829
 123.7870747 119.8095983  35.8509829 123.4910747 120.1925983  34.9529829
 123.7390747 120.7265983  36.9809829 124.7560747 120.8785983  37.3429829
 123.1550747 122.0515983  36.5359829 123.7470747 122.4375983  35.7059829
 122.1460747 121.8845983  36.1579829 123.1030747 123.0825983  37.6129829
 122.4630747 122.7295983  38.4219829 124.1000747 123.2195983  38.0319829
 122.5910747 124.3935983  37.1109829 122.2090747 124.4545983  35.9759829
 122.5880747 125.3425983  37.8599829 122.9140747 120.1485983  38.1309829
 123.3490747 120.1775983  39.2889829 121.7520747 119.5965983  37.7879829
 121.4060747 119.6145983  36.8289829 120.8440747 118.9145983  38.7009829
 121.4930747 118.4365983  39.4349829 119.8850747 119.8515983  39.4419829
 119.4770747 120.5695983  38.7299829 119.0470747 119.2665983  39.8209829
 120.4890747 120.5845983  40.5559829 120.8890747 119.9275983  41.4969829
 120.5400747 121.7905983  40.5259829 120.0000747 117.9115983  37.9559829
 119.7690747 118.0405983  36.7459829 119.5430747 116.9035983  38.6879829
 119.8210747 116.7415983  39.6559829 118.5970747 115.9295983  38.1769829
 118.2180747 116.2415983  37.2039829 119.2860747 114.5775983  38.0069829
 119.6250747 114.2235983  38.9809829 118.3130747 113.5375983  37.4649829
 118.8270747 112.5825983  37.3519829 117.4800747 113.4215983  38.1589829
 117.9350747 113.8625983  36.4959829 120.5040747 114.7335983  37.0989829
 120.9940747 113.7675983  36.9789829 120.1860747 115.1025983  36.1239829
 121.2020747 115.4415983  37.5449829 117.4420747 115.8195983  39.1699829
 117.6650747 115.5205983  40.3399829 116.2270747 116.0545983  38.7039829
 116.0340747 116.2705983  37.7259829 115.0320747 116.0285983  39.5499829
 115.1330747 115.2305983  40.2849829 114.8980747 117.3695983  40.2969829
 115.8980747 117.7685983  40.4679829 114.3800747 118.0745983  39.6469829
 114.1510747 117.3185983  41.6579829 113.3310747 116.4475983  41.8439829
 114.4040747 118.1605983  42.4759829 113.7800747 115.7245983  38.7179829
 113.8570747 115.5345983  37.4889829 112.6340747 115.6635983  39.3839829
 112.5760747 115.7345983  40.3999829 111.3450747 115.4895983  38.7399829
 110.5580747 115.4645983  39.4939829 111.1390747 116.3425983  38.0929829
 111.3130747 114.2205983  37.9309829 111.7110747 113.1565983  38.3999829
 110.9050747 114.3785983  36.6839829 110.6380747 115.2915983  36.3149829
 110.7830747 113.3255983  35.7009829 110.1580747 112.5605983  36.1629829
 110.1530747 113.8765983  34.4239829 110.7380747 114.7305983  34.0829829
 110.2150747 113.1165983  33.6449829 108.7160747 114.3005983  34.5759829
 108.6410747 115.0595983  35.3549829 108.3720747 114.7595983  33.6489829
 107.8360747 113.1515983  34.9169829 107.8220747 112.2025983  34.1649829
 107.1930747 113.1985983  35.9389829 112.1040747 112.6835983  35.3289829
 112.1300747 111.4955983  34.9929829 113.2090747 113.4475983  35.3119829
 113.2580747 114.4375983  35.5509829 114.4600747 112.8145983  34.9169829
 114.3060747 112.2845983  33.9769829 115.5590747 113.8305983  34.6879829
 116.4740747 113.3165983  34.3949829 115.2600747 114.5175983  33.8969829
 115.7350747 114.3895983  35.6069829 114.8690747 111.8765983  36.0139829
 115.2590747 110.7315983  35.7679829 114.6810747 112.3375983  37.2429829
 114.2770747 113.2485983  37.4599829 115.0510747 111.5475983  38.3979829
 116.0670747 111.1875983  38.2399829 115.0180747 112.3895983  39.6599829
 115.6580747 113.2565983  39.4989829 114.0020747 112.7625983  39.7859829
 115.4440747 111.7275983  40.9819829 114.8000747 110.8765983  41.2049829
 116.8730747 111.2225983  40.8749829 117.1650747 110.7555983  41.8159829
 116.9410747 110.4905983  40.0699829 117.5390747 112.0585983  40.6619829
 115.3380747 112.7735983  42.0839829 115.6350747 112.3315983  43.0349829
 115.9940747 113.6125983  41.8539829 114.3090747 113.1265983  42.1529829
 114.1330747 110.3615983  38.5549829 114.5830747 109.2695983  38.8899829
 112.8400747 110.5725983  38.3329829 112.4490747 111.4725983  38.0539829
 111.8670747 109.5175983  38.4729829 111.9250747 109.1145983  39.4839829
 110.4790747 110.0625983  38.2339829 110.2710747 110.8605983  38.9469829
 110.4250747 110.5025983  37.2379829 109.5170747 109.0615983  38.3569829
 108.6280747 109.4415983  38.1989829 112.1560747 108.4215983  37.4839829
 112.1860747 107.2485983  37.8559829 112.4510747 108.7885983  36.2289829
 112.4910747 109.7545983  35.9029829 112.7420747 107.7895983  35.2209829
 111.8730747 107.1335983  35.1599829 113.0090747 108.4595983  33.8389829
 113.8330747 109.1645983  33.9539829 113.4030747 107.4045983  32.7829829
 113.5840747 107.8965983  31.8269829 114.3090747 106.8895983  33.1029829
 112.5950747 106.6815983  32.6719829 111.8360747 109.1495983  33.4019829
 111.7800747 110.0175983  33.8529829 113.9710747 106.9905983  35.5919829
 113.9410747 105.7565983  35.5599829 115.0360747 107.6685983  36.0029829
 115.0670747 108.6795983  36.1319829 116.2630747 106.9745983  36.3019829
 116.4880747 106.3045983  35.4719829 117.3620747 108.0125983  36.4819829
 117.0470747 108.7155983  37.2529829 118.2530747 107.5075983  36.8559829
 117.7550747 108.8235983  35.2109829 116.8580747 109.2275983  34.7409829
 118.6760747 109.9665983  35.6289829 118.9610747 110.5445983  34.7499829
 118.1560747 110.6135983  36.3359829 119.5700747 109.5595983  36.1009829
 118.4380747 107.9335983  34.2039829 118.7050747 108.5185983  33.3239829
 119.3400747 107.5105983  34.6449829 117.7640747 107.1275983  33.9139829
 116.1630747 106.0915983  37.5339829 116.6700747 104.9695983  37.5169829
 115.5650747 106.5845983  38.6129829 115.1690747 107.5215983  38.6839829
 115.4420747 105.7675983  39.8029829 116.4380747 105.3775983  40.0139829
 114.9870747 106.5885983  41.0179829 114.0840747 107.1455983  40.7679829
 114.6620747 105.6535983  42.2179829 114.3410747 106.2535983  43.0699829
 113.8640747 104.9655983  41.9379829 115.5520747 105.0855983  42.4879829
 116.1200747 107.5465983  41.3999829 115.8190747 108.1415983  42.2619829
 117.0130747 106.9735983  41.6489829 116.3360747 108.2075983  40.5609829
 114.5170747 104.5995983  39.5849829 114.8220747 103.4955983  40.0369829
 113.3770747 104.8125983  38.9349829 113.0690747 105.7085983  38.5559829
 112.4800747 103.7025983  38.7329829 112.3010747 103.2155983  39.6919829
 111.1520747 104.2005983  38.1939829 111.3410747 104.7915983  37.2979829
 110.5560747 103.3405983  37.8889829 110.3110747 105.0605983  39.1879829
 110.9210747 105.8755983  39.5779829 109.1150747 105.6275983  38.4349829
 108.5120747 106.2325983  39.1119829 109.4650747 106.2465983  37.6089829
 108.5100747 104.8095983  38.0439829 109.8540747 104.2165983  40.4059829
 109.2700747 104.8405983  41.0819829 109.2420747 103.3825983  40.0619829
 110.7280747 103.8325983  40.9309829 113.0950747 102.6775983  37.8089829
 112.9140747 101.4805983  38.0349829 113.8500747 103.1025983  36.7889829
 114.0340747 104.0755983  36.5439829 114.4670747 102.1065983  35.9499829
 113.6960747 101.4075983  35.6259829 115.0720747 102.7175983  34.7089829
 115.6730747 103.5815983  34.9919829 115.7480747 101.9965983  34.2479829
 114.0590747 103.1345983  33.7189829 112.8970747 102.7195983  33.7709829
 114.4710747 103.9435983  32.7859829 113.8250747 104.2575983  32.0619829
 115.4400747 104.2635983  32.7789829 115.5320747 101.3705983  36.7439829
 115.6300747 100.1485983  36.6659829 116.2640747 102.0615983  37.6139829
 116.1940747 103.0645983  37.7829829 117.2540747 101.3535983  38.4029829
 117.9190747 100.8475983  37.7029829 118.0590747 102.3285983  39.2489829
 118.6310747 102.9735983  38.5819829 117.3640747 102.9685983  39.7929829
 119.0110747 101.7015983  40.2429829 119.4520747 102.4955983  40.8459829
 118.4360747 101.0685983  40.9189829 120.1100747 100.8895983  39.6589829
 119.7000747 100.1405983  38.9819829 120.7690747 101.5255983  39.0689829
 120.8660747 100.2395983  40.7209829 121.7250747 100.6895983  41.0389829
 120.5040747  99.0765983  41.3149829 119.3970747  98.4485983  40.9409829
 118.8130747  98.8405983  40.2019829 119.1300747  97.5735983  41.3919829
 121.2420747  98.5535983  42.2869829 122.0910747  99.0275983  42.5939829
 120.9600747  97.6775983  42.7269829 116.6210747 100.2895983  39.2969829
 117.1660747  99.1875983  39.4249829 115.4770747 100.6115983  39.8989829
 115.0170747 101.5155983  39.7879829 114.7730747  99.6955983  40.7769829
 115.5470747  99.2375983  41.3929829 113.7390747 100.4895983  41.5769829
 113.1110747 101.0345983  40.8729829 113.0940747  99.7805983  42.0959829
 114.2780747 101.4895983  42.6089829 115.0290747 102.1295983  42.1459829
 113.1290747 102.3335983  43.1159829 113.4990747 103.0485983  43.8509829
 112.6770747 102.8705983  42.2819829 112.3820747 101.6895983  43.5809829
 114.9230747 100.7435983  43.7639829 115.3030747 101.4595983  44.4929829
 114.1830747 100.0995983  44.2399829 115.7460747 100.1345983  43.3899829
 114.0430747  98.5375983  40.0889829 114.0090747  97.4285983  40.6249829
 113.4480747  98.7785983  38.9189829 113.5010747  99.6635983  38.4149829
 112.6520747  97.7445983  38.2629829 112.5450747  96.9505983  39.0019829
 111.3170747  98.3495983  37.8399829 111.5060747  99.1195983  37.0919829
 110.7220747  97.5745983  37.3569829 110.4820747  98.9705983  38.9879829
 111.0590747  99.7685983  39.4559829 109.5860747  99.4285983  38.5689829
 110.0690747  97.9545983  40.0619829 109.5550747  97.1145983  39.5949829
 110.9570747  97.5535983  40.5489829 109.1550747  98.6045983  41.1069829
 109.6620747  99.4625983  41.5469829 108.2570747  98.9815983  40.6169829
 108.7660747  97.6505983  42.1889829 108.1480747  98.1335983  42.8719829
 108.2580747  96.8435983  41.7739829 109.6200747  97.3095983  42.6749829
 113.2970747  97.0835983  37.0399829 112.9750747  95.9435983  36.7119829
 114.1650747  97.7975983  36.3449829 114.4630747  98.7335983  36.6189829
 114.7850747  97.3235983  35.1199829 114.2300747  96.4535983  34.7689829
 114.7360747  98.4225983  34.0319829 115.2430747  99.3165983  34.3959829
 115.4720747  97.9755983  32.7649829 115.4220747  98.7665983  32.0169829
 116.5150747  97.7675983  33.0039829 115.0030747  97.0735983  32.3709829
 113.2850747  98.7575983  33.7369829 113.2390747  99.5315983  32.9709829
 112.7700747  97.8645983  33.3819829 112.8030747  99.1175983  34.6459829
 116.2250747  96.9165983  35.3779829 116.7050747  95.9155983  34.8479829
 116.9290747  97.7295983  36.1589829 116.5350747  98.5395983  36.6379829
 118.3410747  97.5265983  36.3979829 118.6250747  97.9695983  37.3519829
 118.5590747  96.4605983  36.4639829 119.1470747  98.1535983  35.2729829
 120.2670747  97.7335983  34.9679829 118.5770747  99.1755983  34.6399829
 117.6610747  99.5615983  34.8679829 119.2590747  99.8225983  33.5449829
 119.4880747  99.1275983  32.7369829 118.3710747 100.9185983  32.9319829
 117.3440747 100.5545983  32.9189829 118.3940747 101.7835983  33.5939829
 118.7370747 101.4015983  31.4829829 119.1230747 100.5505983  30.9219829
 117.4750747 101.9655983  30.8339829 117.7060747 102.3075983  29.8249829
 116.7110747 101.1885983  30.7879829 117.1050747 102.8035983  31.4249829
 119.8170747 102.4605983  31.4899829 120.0360747 102.7635983  30.4659829
 119.4750747 103.3255983  32.0589829 120.7190747 102.0575983  31.9499829
 120.5290747 100.4015983  34.1389829 120.5100747 101.0365983  35.1969829
 121.6390747 100.2075983  33.4539829 121.6780747  99.7535983  32.5409829
 122.9210747 100.6405983  33.9679829 122.9040747 100.5035983  35.0489829
 124.0050747  99.7945983  33.3059829 123.9690747  99.9455983  32.2269829
 124.9830747 100.1365983  33.6429829 123.8620747  98.3225983  33.6069829
 122.8460747  98.0025983  33.3759829 124.5300747  97.7535983  32.9599829
 124.1690747  98.0085983  35.0399829 125.3280747  98.1155983  35.4469829
 123.1550747  97.6445983  35.8259829 122.2130747  97.5705983  35.4419829
 123.3210747  97.4405983  36.8109829 123.2080747 102.1095983  33.7509829
 124.0310747 102.4625983  32.9099829 122.5040747 102.9475983  34.4979829
 121.8010747 102.6495983  35.1739829 122.6790747 104.3885983  34.4139829
 123.5940747 104.5875983  33.8559829 121.5010747 105.0265983  33.6519829
 121.4430747 104.5785983  32.6599829 120.1710747 104.7415983  34.3769829
 119.3500747 105.1995983  33.8249829 120.0120747 103.6645983  34.4359829
 120.2090747 105.1585983  35.3829829 121.7290747 106.5365983  33.4709829
 120.8870747 106.9695983  32.9309829 121.8160747 107.0115983  34.4479829
 122.6460747 106.7005983  32.9049829 122.8580747 105.0145983  35.7959829
 122.1170747 104.6905983  36.7189829 123.8270747 105.9225983  35.9189829
 124.4570747 106.1725983  35.1569829 124.0880747 106.6585983  37.1679829
 123.2640747 106.4545983  37.8519829 125.4030747 106.1835983  37.8299829
 125.3100747 105.1125983  38.0129829 126.6030747 106.4345983  36.9009829
 127.5170747 106.0925983  37.3869829 126.4620747 105.8885983  35.9679829
 126.6820747 107.5005983  36.6879829 125.6370747 106.9035983  39.1819829
 126.5680747 106.5505983  39.6259829 125.6990747 107.9785983  39.0159829
 124.8090747 106.6875983  39.8569829 124.1530747 108.1475983  36.9049829
 124.6940747 108.5495983  35.8779829 123.6080747 108.9625983  37.8039829
 123.1220747 108.6555983  38.6469829 123.6800747 110.4065983  37.6229829
 124.2360747 110.6155983  36.7089829 122.2930747 110.9585983  37.4909829
 122.3430747 112.0385983  37.3549829 121.8020747 110.5065983  36.6289829
 121.7240747 110.7315983  38.3929829 124.4480747 111.0875983  38.7599829
 124.3470747 110.6955983  39.9319829 125.2610747 112.0765983  38.3559829
 125.2910747 112.3525983  37.3739829 126.1830747 112.8855983  39.1629829
 125.9510747 112.7585983  40.2199829 127.6300747 112.3985983  38.8639829
 127.7960747 112.5155983  37.7929829 128.6830747 113.2085983  39.5889829
 129.6720747 112.8235983  39.3419829 128.6140747 114.2525983  39.2829829
 128.5230747 113.1345983  40.6649829 127.7590747 110.9595983  39.2999829
 128.7700747 110.6065983  39.0949829 127.5580747 110.8835983  40.3689829
 127.0430747 110.3475983  38.7509829 126.0330747 114.3935983  38.8639829
 125.7890747 114.7705983  37.7219829 126.1420747 115.2475983  39.8759829
 126.2810747 114.9755983  40.8489829 126.0650747 116.6945983  39.6439829
 125.2220747 116.8485983  38.9709829 125.8300747 117.4325983  40.9399829
 126.5340747 117.0695983  41.6889829 126.0410747 118.4915983  40.7899829
 124.4490747 117.2835983  41.4619829 123.7530747 117.7645983  40.7749829
 124.1890747 116.2255983  41.4909829 124.2720747 117.8825983  42.8579829
 123.3090747 117.5635983  43.2559829 125.0400747 117.4725983  43.5139829
 124.3450747 119.4325983  42.9139829 124.3250747 119.7525983  43.9559829
 125.2980747 119.7595983  42.4979829 123.2320747 120.1035983  42.1749829
 123.1410747 121.0865983  42.5019829 123.4380747 120.0955983  41.1559829
 122.3420747 119.5955983  42.3519829 127.3070747 117.2535983  38.9619829
 128.3960747 116.7125983  39.1089829 127.1360747 118.3225983  38.1969829
 126.2270747 118.7535983  38.0289829 128.2370747 118.9875983  37.5189829
 128.6950747 118.2995983  36.8089829 127.7100747 120.1925983  36.7609829
 128.5350747 120.6915983  36.2519829 126.9740747 119.8665983  36.0259829
 127.2420747 120.8855983  37.4599829 129.3120747 119.4075983  38.5369829
 128.9670747 119.9175983  39.6019829 130.6120747 119.2955983  38.1809829
 130.9390747 118.9235983  36.7929829 130.3050747 119.4435983  36.0749829
 130.8080747 117.8555983  36.6189829 132.3520747 119.3285983  36.6689829
 132.4390747 120.3635983  36.3399829 132.8760747 118.7155983  35.9359829
 132.9200747 119.1465983  38.0259829 133.8000747 119.7735983  38.1689829
 133.2350747 118.1145983  38.1829829 131.8040747 119.5345983  38.9989829
 131.6450747 118.9915983  39.9309829 132.1520747 120.9195983  39.5329829
 132.8990747 121.0085983  40.4989829 131.6610747 121.9935983  38.9439829
 131.0040747 121.9915983  38.1639829 132.0740747 123.3185983  39.4269829
 132.6860747 123.1855983  40.3189829 132.7100747 123.7785983  38.6709829
 130.9420747 124.2845983  39.7579829 129.8200747 123.8805983  40.0829829
 131.2600747 125.5765983  39.6239829 132.1880747 125.8735983  39.3209829
 130.3680747 126.7045983  39.8789829 129.3480747 126.3235983  39.8349829
 130.6450747 127.3065983  41.2439829 130.4800747 126.5525983  42.0129829
 131.6930747 127.6005983  41.3049829 129.7910747 128.4755983  41.5129829
 128.5230747 128.3065983  42.0079829 128.1590747 127.3125983  42.2219829
 127.7230747 129.3795983  42.2299829 126.7260747 129.2385983  42.6209829
 128.1770747 130.6355983  41.9589829 127.5380747 131.4885983  42.1319829
 129.4380747 130.8185983  41.4689829 129.7970747 131.8155983  41.2579829
 130.2400747 129.7465983  41.2469829 131.2370747 129.8935983  40.8589829
 130.5540747 127.8015983  38.8299829 131.6740747 128.0455983  38.3889829
 129.4720747 128.4335983  38.3849829 128.5180747 128.1705983  38.6319829
 129.5670747 129.5825983  37.4859829 128.5610747 129.9565983  37.2959829
 130.1110747 130.3765983  37.9969829 130.2440747 129.3175983  36.1479829
 129.9200747 128.3615983  35.4379829 131.1890747 130.1825983  35.8059829
 131.4740747 130.9665983  36.3919829 131.9110747 130.0895983  34.5519829
 131.2110747 129.9045983  33.7369829 132.6460747 131.3915983  34.3309829
 133.2470747 131.3305983  33.4239829 131.9320747 132.2015983  34.1859829
 133.5360747 131.6925983  35.5219829 133.2020747 131.2305983  36.6229829
 134.5200747 132.3505983  35.3579829 132.8940747 128.9525983  34.5949829
 133.1420747 128.2755983  33.5919829 133.4060747 128.7035983  35.7809829
 133.1780747 129.2165983  36.6329829 134.3570747 127.6455983  35.9419829
 135.1500747 127.7295983  35.1989829 135.0360747 127.7325983  37.2789829
 135.2600747 128.7745983  37.5069829 134.3600747 127.3745983  38.0549829
 136.2700747 126.9505983  37.3079829 137.1400747 127.1765983  36.4669829
 136.3970747 126.0535983  38.2329829 137.2490747 125.4945983  38.2879829
 135.6450747 125.9055983  38.9059829 133.6360747 126.3255983  35.7399829
 134.2360747 125.3775983  35.2469829 132.3540747 126.2695983  36.1159829
 131.8510747 127.0285983  36.5739829 131.5540747 125.0385983  35.8749829
 131.9800747 124.2175983  36.4519829 130.1010747 125.2325983  36.3129829
 130.0910747 125.6625983  37.3149829 129.6280747 125.9575983  35.6499829
 129.2710747 123.9585983  36.3179829 129.3500747 123.4645983  35.3499829
 129.6640747 123.2665983  37.0629829 127.8160747 124.2635983  36.6199829
 127.4960747 125.1185983  36.0249829 127.2000747 123.4165983  36.3169829
 127.5870747 124.5455983  38.0289829 127.8410747 123.8245983  38.7039829
 127.0710747 125.6755983  38.4969829 126.7340747 126.6455983  37.6619829
 126.8710747 126.5245983  36.6579829 126.3380747 127.5135983  38.0219829
 126.9000747 125.8375983  39.7959829 127.1650747 125.0935983  40.4419829
 126.5030747 126.7065983  40.1539829 131.5840747 124.7365983  34.3769829
 131.8850747 123.5805983  34.0129829 131.2840747 125.7425983  33.5479829
 131.0670747 126.6965983  33.8369829 131.2540747 125.5015983  32.1149829
 130.5670747 124.6695983  31.9619829 130.7310747 126.7005983  31.3449829
 131.2660747 127.5915983  31.6739829 130.9560747 126.5655983  30.2869829
 129.2470747 126.9345983  31.5039829 128.7000747 126.0475983  31.1839829
 129.0110747 127.0925983  32.5559829 128.7930747 128.1335983  30.6939829
 129.2990747 129.0295983  31.0519829 129.0800747 128.0005983  29.6509829
 127.2930747 128.3245983  30.7879829 126.7900747 127.4305983  30.4189829
 127.0070747 128.4425983  31.8329829 126.8330747 129.5085983  30.0119829
 125.8010747 129.6035983  30.1029829 127.2930747 130.3655983  30.3799829
 127.0830747 129.3855983  29.0099829 132.6170747 125.1115983  31.5849829
 132.7220747 124.2385983  30.7179829 133.6660747 125.7175983  32.1159829
 133.6300747 126.4145983  32.8599829 134.9850747 125.3905983  31.6279829
 134.9800747 125.4765983  30.5409829 135.9660747 126.3445983  32.2169829
 135.8120747 126.4105983  33.2939829 136.9780747 125.9715983  32.0619829
 135.8360747 127.6615983  31.6239829 135.3150747 127.7995983  30.5189829
 136.2830747 128.6665983  32.3159829 136.2080747 129.6145983  31.9459829
 136.7090747 128.5075983  33.2289829 135.3790747 123.9585983  31.9529829
 135.9660747 123.2715983  31.1119829 135.0000747 123.4665983  33.1269829
 134.4860747 123.9805983  33.8419829 135.3230747 122.0975983  33.4539829
 136.3900747 121.9585983  33.2799829 135.0470747 121.8005983  34.9149829
 134.0320747 122.1155983  35.1559829 135.0930747 120.7235983  35.0729829
 136.0070747 122.4765983  35.8589829 137.0100747 122.0775983  35.7079829
 136.0510747 123.5425983  35.6339829 135.6040747 122.2835983  37.2689829
 134.4270747 122.0815983  37.5259829 136.5510747 122.3245983  38.1939829
 137.5200747 122.4965983  37.9249829 136.3120747 122.1835983  39.1749829
 134.5650747 121.1395983  32.5629829 135.1410747 120.1425983  32.1319829
 133.2990747 121.4245983  32.2419829 132.7740747 122.2405983  32.5579829
 132.5870747 120.5085983  31.3689829 132.6780747 119.5135983  31.8039829
 131.1010747 120.8315983  31.2949829 130.9930747 121.8895983  31.0559829
 130.6710747 120.2715983  30.4639829 130.2710747 120.5345983  32.5579829
 130.7730747 120.9725983  33.4209829 128.9090747 121.1105983  32.3819829
 128.3100747 120.9075983  33.2699829 128.9860747 122.1875983  32.2349829
 128.4330747 120.6585983  31.5119829 130.1320747 119.0125983  32.7689829
 129.5430747 118.8215983  33.6659829 129.6340747 118.5695983  31.9069829
 131.1210747 118.5695983  32.8839829 133.2090747 120.4745983  29.9879829
 133.2700747 119.4135983  29.3759829 133.6600747 121.6105983  29.4649829
 133.5580747 122.5365983  29.8809829 134.3630747 121.5605983  28.1909829
 133.6640747 121.0885983  27.5009829 134.7170747 122.9495983  27.6909829
 133.8060747 123.5435983  27.6189829 135.3580747 123.4375983  28.4249829
 135.4250747 122.9525983  26.3269829 136.3950747 122.4635983  26.4179829
 134.8420747 122.3725983  25.6119829 135.6140747 124.3595983  25.8039829
 134.6440747 124.8475983  25.7079829 136.1940747 124.9415983  26.5199829
 136.3180747 124.3555983  24.4609829 137.3160747 123.9325983  24.5749829
 135.7760747 123.7115983  23.7689829 136.4230747 125.7285983  23.8839829
 136.9100747 125.6835983  22.9659829 135.4700747 126.1225983  23.7509829
 136.9620747 126.3375983  24.5319829 135.6250747 120.7135983  28.2329829
 135.8630747 119.9125983  27.3229829 136.4300747 120.8485983  29.2849829
 136.2600747 121.4615983  30.0819829 137.6630747 120.0745983  29.3369829
 138.2260747 120.2285983  28.4169829 138.4980747 120.5405983  30.5179829
 137.8840747 120.5545983  31.4189829 139.3090747 119.8345983  30.6949829
 139.0640747 121.9095983  30.2709829 139.1290747 122.2985983  29.1249829
 139.3770747 122.5975983  31.2119829 137.3520747 118.5975983  29.4569829
 138.0380747 117.7535983  28.8709829 136.2890747 118.2865983  30.1859829
 135.7050747 118.9715983  30.6659829 135.8710747 116.9235983  30.3569829
 136.7030747 116.3135983  30.7099829 134.7640747 116.8805983  31.3909829
 135.0860747 117.4545983  32.2599829 133.8920747 117.3885983  30.9789829
 134.3410747 115.5335983  31.8539829 133.9700747 114.9575983  31.0059829
 135.2030747 114.9975983  32.2509829 133.0640747 115.6345983  33.1159829
 133.9020747 116.2505983  34.5669829 133.1900747 116.3415983  35.3869829
 134.6950747 115.5585983  34.8499829 134.3330747 117.2275983  34.3509829
 135.4190747 116.3415983  29.0219829 135.8240747 115.2395983  28.6729829
 134.6460747 117.0935983  28.2269829 134.3320747 118.0375983  28.4519829
 134.1900747 116.5855983  26.9409829 133.6080747 115.6835983  27.1289829
 133.3250747 117.6155983  26.2439829 132.9920747 117.2215983  25.2839829
 132.4580747 117.8415983  26.8639829 133.9020747 118.5255983  26.0819829
 135.3540747 116.2415983  26.0539829 135.3550747 115.2095983  25.3769829
 136.3870747 117.0655983  26.0919829 136.4490747 117.9055983  26.6679829
 137.5370747 116.7885983  25.2669829 137.2140747 116.6035983  24.2429829
 138.4520747 118.0025983  25.1949829 138.7100747 118.3855983  26.1819829
 139.7910747 117.6385983  24.5519829 140.4280747 118.5225983  24.5119829
 140.2810747 116.8655983  25.1439829 139.6200747 117.2675983  23.5409829
 137.6720747 119.0675983  24.4029829 137.5960747 118.7385983  23.3669829
 136.6570747 119.1155983  24.7979829 138.2360747 120.4145983  24.4179829
 137.6050747 121.0795983  23.8289829 138.2860747 120.7765983  25.4449829
 139.2390747 120.3935983  23.9909829 138.2250747 115.5095983  25.7079829
 138.6130747 114.6885983  24.8829829 138.4010747 115.3575983  27.0139829
 138.1260747 116.0595983  27.7009829 139.0050747 114.1715983  27.5969829
 139.9610747 114.0355983  27.0919829 139.1860747 114.3785983  29.0689829
 139.6390747 113.4895983  29.5079829 139.8350747 115.2385983  29.2389829
 138.2160747 114.5585983  29.5329829 138.1960747 112.8845983  27.3689829
 138.7760747 111.8015983  27.3449829 136.8610747 112.9715983  27.2719829
 136.3340747 113.8435983  27.3299829 136.0480747 111.7755983  27.0699829
 136.7050747 110.9485983  27.3399829 134.8030747 111.7665983  27.9709829
 134.2730747 110.8235983  27.8349829 135.2200747 111.9155983  29.4139829
 134.3350747 111.9085983  30.0509829 135.8730747 111.0885983  29.6909829
 135.7530747 112.8575983  29.5429829 133.9500747 112.8525983  27.6219829
 134.3740747 113.6975983  27.8799829 135.6010747 111.5785983  25.6119829
 135.0650747 110.5185983  25.2639829 135.8110747 112.5625983  24.7319829
 136.2180747 113.4695983  24.9599829 135.4500747 112.3785983  23.3299829
 136.0420747 113.0625983  22.7219829 135.7210747 111.3675983  23.0269829
 133.9760747 112.6025983  23.0249829 133.4340747 112.0055983  22.0949829
 133.3130747 113.3915983  23.8619829 133.7390747 113.8435983  24.6709829
 131.8890747 113.6845983  23.6909829 131.4910747 113.1105983  22.8549829
 131.3390747 113.3765983  24.5799829 131.6790747 115.1705983  23.4429829
 132.5940747 115.8915983  23.0419829 130.4820747 115.6545983  23.7419829
 129.7180747 115.0955983  24.1209829 130.1620747 117.0565983  23.5459829
 131.0750747 117.6485983  23.6129829 129.5530747 117.2465983  22.1769829
 129.3120747 118.2995983  22.0289829 130.2630747 116.9255983  21.4149829
 128.6430747 116.6515983  22.0979829 129.2110747 117.5335983  24.6239829
 128.4630747 116.7435983  25.1939829 129.2570747 118.8275983  24.9319829
 129.8820747 119.5085983  24.5009829 128.3690747 119.3585983  25.9529829
 128.1680747 118.5485983  26.6539829 129.0230747 120.5145983  26.7389829
 129.3050747 121.3055983  26.0449829 128.0240747 121.1025983  27.7719829
 128.5020747 121.9165983  28.3169829 127.1440747 121.4815983  27.2519829
 127.7240747 120.3235983  28.4729829 130.2710747 119.9865983  27.4619829
 130.7390747 120.7975983  28.0199829 129.9840747 119.1915983  28.1499829
 130.9770747 119.5955983  26.7299829 127.0680747 119.8145983  25.3499829
 127.0400747 120.6115983  24.4139829 125.9670747 119.3325983  25.9439829
 125.9840747 118.7235983  26.7619829 124.6030747 119.6525983  25.4499829
 124.5910747 119.7025983  24.3609829 123.6400747 118.5315983  25.8509829
 123.7550747 118.3325983  26.9159829 122.6170747 118.8745983  25.6989829
 123.8420747 117.2445983  25.0889829 124.9780747 116.4695983  25.2709829
 125.7250747 116.7815983  25.9859829 125.1690747 115.3025983  24.5509829
 126.0690747 114.7225983  24.6919829 124.2140747 114.8825983  23.6569829
 124.3520747 113.9625983  23.1079829 123.0830747 115.6375983  23.4649829
 122.3350747 115.3155983  22.7559829 122.8980747 116.8105983  24.1769829
 122.0040747 117.3945983  24.0179829 124.1760747 121.0385983  25.9389829
 123.2820747 121.1155983  26.8069829 124.7970747 122.0905983  25.4059829
 125.5520747 122.0075983  24.7259829 124.4600747 123.4675983  25.7409829
 123.8890747 123.4825983  26.6689829 125.3770747 124.0285983  25.9209829
 123.6540747 124.1575983  24.6419829 123.4450747 123.6105983  23.5539829
 123.2530747 125.4005983  24.9179829 123.4530747 125.8695983  25.8019829
 122.4810747 126.2215983  23.9729829 122.2680747 125.5495983  23.1419829
 121.1980747 126.7245983  24.6309829 121.4590747 127.2465983  25.5519829
 120.7310747 127.4565983  23.9719829 120.1780747 125.6405983  24.9569829
 119.8660747 125.1475983  24.0359829 120.6450747 124.8805983  25.5829829
 118.9640747 126.1975983  25.6639829 119.0380747 127.3175983  26.1239829
 117.9710747 125.5165983  25.7399829 123.2280747 127.4095983  23.3699829
 122.7220747 128.0625983  22.4589829 124.3700747 127.7645983  23.9429829
 124.8080747 127.2625983  24.7149829 125.0940747 128.9355983  23.4879829
 124.4140747 129.6635983  23.0459829 125.7870747 129.6055983  24.6739829
 126.4730747 128.8925983  25.1319829 126.3890747 130.4375983  24.3079829
 124.8150747 130.1255983  25.7499829 124.1560747 130.8715983  25.3049829
 124.1840747 129.3035983  26.0869829 125.5180747 130.7375983  26.9519829
 126.7270747 130.7755983  26.9579829 124.8490747 131.1125983  27.8859829
 126.0990747 128.4935983  22.4469829 126.7110747 127.4365983  22.5979829
 126.3400747 129.3215983  21.4349829 125.9130747 130.2405983  21.3189829
 127.2740747 128.9345983  20.3889829 127.4330747 129.7605983  19.6949829
 128.2450747 128.6875983  20.8179829 126.6930747 127.7305983  19.6589829
 125.5670747 127.7895983  19.1569829 127.4550747 126.6505983  19.5439829
 128.4070747 126.5575983  19.8979829 126.9180747 125.4845983  18.8609829
 126.5070747 125.7875983  17.8979829 128.0210747 124.4415983  18.6139829
 128.8100747 124.9155983  18.0309829 128.4540747 124.1725983  19.5769829
 127.6030747 123.1205983  17.8829829 126.7520747 122.6695983  18.3929829
 127.1750747 123.4165983  16.4489829 126.8880747 122.4875983  15.9559829
 126.3270747 124.1005983  16.4559829 128.0040747 123.8725983  15.9089829
 128.7820747 122.1515983  17.9109829 128.5050747 121.2265983  17.4049829
 129.6350747 122.6015983  17.4029829 129.0490747 121.9335983  18.9449829
 125.8470747 124.8735983  19.7399829 126.1100747 124.5525983  20.8969829
 124.6660747 124.6585983  19.1809829 124.4370747 124.8625983  18.2079829
 123.5830747 124.0935983  19.9649829 123.8140747 124.3045983  21.0089829
 122.2320747 124.7435983  19.6089829 122.0400747 124.5945983  18.5459829
 121.0850747 124.0975983  20.4219829 120.1400747 124.5705983  20.1559829
 121.0340747 123.0325983  20.1959829 121.2720747 124.2345983  21.4869829
 122.2890747 126.1345983  19.9149829 121.4330747 126.5545983  19.6889829
 123.4840747 122.6015983  19.7869829 123.4380747 122.0865983  18.6679829
 123.4540747 121.9195983  20.9089829 123.5290747 122.3555983  21.8279829
 123.3120747 120.4915983  20.9579829 123.0220747 120.0485983  20.0049829
 124.6680747 119.8745983  21.3139829 125.3690747 120.1195983  20.5159829
 125.0320747 120.3605983  22.2189829 124.7150747 118.3875983  21.5339829
 123.9600747 118.1245983  22.2739829 124.3800747 117.6225983  20.2789829
 124.4260747 116.5525983  20.4819829 123.3750747 117.8865983  19.9489829
 125.0970747 117.8745983  19.4969829 126.0950747 117.9995983  22.0519829
 126.1340747 116.9225983  22.2129829 126.8510747 118.2845983  21.3209829
 126.2880747 118.5145983  22.9929829 122.2170747 120.2035983  21.9719829
 122.3090747 120.6135983  23.1189829 121.1690747 119.5225983  21.5619829
 121.0640747 119.1115983  20.6339829 120.0530747 119.3145983  22.4659829
 120.2670747 119.8415983  23.3959829 118.7810747 119.8885983  21.8879829
 118.9870747 120.8665983  21.4539829 118.4260747 119.2485983  21.0799829
 117.7200747 120.0165983  22.9239829 117.2030747 119.0215983  23.4419829
 117.3810747 121.2395983  23.2539829 116.6650747 121.3965983  23.9629829
 117.8330747 122.0335983  22.8009829 119.8900747 117.8515983  22.7949829
 120.1650747 117.0005983  21.9579829 119.4000747 117.5685983  23.9989829
 119.1260747 118.2915983  24.6649829 119.1970747 116.2105983  24.5079829
 120.1410747 115.6715983  24.4319829 118.7420747 116.2975983  25.9659829
 117.8520747 116.9255983  26.0119829 118.4460747 115.3015983  26.2939829
 119.7900747 116.8555983  26.9749829 120.1820747 117.7995983  26.5969829
 119.1270747 117.0675983  28.3019829 119.8540747 117.4585983  29.0139829
 118.3100747 117.7795983  28.1909829 118.7340747 116.1185983  28.6679829
 120.9410747 115.8785983  27.1359829 121.6650747 116.2825983  27.8439829
 120.5610747 114.9275983  27.5079829 121.4240747 115.7235983  26.1709829
 118.1800747 115.4315983  23.6879829 118.1820747 114.2035983  23.6819829
 117.3470747 116.1575983  22.9559829 117.3440747 117.1775983  22.9619829
 116.3540747 115.5785983  22.0709829 115.7300747 114.9265983  22.6819829
 115.4980747 116.6725983  21.4139829 116.1720747 117.4105983  20.9789829
 114.9470747 116.2185983  20.5899829 114.4910747 117.4165983  22.3039829
 115.0140747 117.8295983  23.1669829 114.0770747 118.2585983  21.7489829
 113.3880747 116.5585983  22.7729829 113.1860747 115.5235983  22.1979829
 112.7160747 116.9305983  23.7029829 117.0200747 114.7765983  20.9489829
 116.4060747 113.8695983  20.3889829 118.2480747 115.1415983  20.5619829
 118.7830747 115.8965983  20.9909829 118.9240747 114.4645983  19.4689829
 118.3940747 113.5325983  19.2719829 118.8990747 115.3225983  18.1979829
 117.8690747 115.5875983  17.9589829 119.4340747 116.2545983  18.3789829
 119.5240747 114.6015983  17.0159829 120.0440747 113.5355983  17.2439829
 119.4810747 115.0925983  15.9119829 120.3600747 114.1445983  19.8469829
 121.2500747 114.9995983  19.7959829 120.5650747 112.9075983  20.2569829
 119.8460747 112.1845983  20.2679829 121.8540747 112.4735983  20.7319829
 122.5260747 113.3245983  20.8449829 121.7160747 111.7815983  22.1109829
 121.0840747 110.9015983  21.9939829 123.0750747 111.3245983  22.6229829
 122.9550747 110.8415983  23.5929829 123.5110747 110.6175983  21.9169829
 123.7340747 112.1865983  22.7269829 121.0650747 112.7185983  23.1019829
 120.9730747 112.2205983  24.0669829 121.6770747 113.6135983  23.2119829
 120.0750747 112.9975983  22.7419829 122.3820747 111.4825983  19.7259829
 121.7160747 110.4895983  19.4369829 123.5590747 111.7575983  19.1919829
 124.0970747 112.5945983  19.4149829 124.1960747 110.8875983  18.2349829
 123.4690747 110.1865983  17.8249829 124.7600747 111.7125983  17.0919829
 125.4840747 112.4215983  17.4929829 125.3020747 111.0525983  16.4149829
 123.7270747 112.4645983  16.3119829 123.1390747 113.0935983  16.9799829
 124.2100747 113.1265983  15.5929829 122.8430747 111.5065983  15.6069829
 123.3570747 110.5955983  14.9439829 121.5420747 111.6625983  15.7079829
 121.1620747 112.4275983  16.2649829 120.9120747 111.0185983  15.2289829
 125.2960747 110.1015983  18.9299829 125.7680747 110.5165983  19.9859829
 125.7380747 108.9545983  18.4009829 125.0420747 108.3205983  17.2589829
 125.2260747 108.8485983  16.3229829 123.9620747 108.2935983  17.4019829
 125.6490747 106.9385983  17.2589829 125.7030747 106.5325983  16.2489829
 125.0500747 106.2455983  17.8499829 127.0270747 107.1095983  17.8519829
 127.7480747 107.4305983  17.0999829 127.3990747 106.1745983  18.2709829
 126.8390747 108.1705983  18.9329829 126.6240747 107.7685983  19.9229829
 128.1230747 108.9835983  19.1719829 128.8850747 108.6565983  20.0819829
 128.3660747 110.0505983  18.3919829 127.7580747 110.3575983  17.6329829
 129.5600747 110.8695983  18.5879829 130.3030747 110.1815983  18.9919829
 130.0470747 111.4505983  17.2689829 130.9310747 112.0595983  17.4609829
 130.3580747 110.6315983  16.6199829 129.0570747 112.2695983  16.5519829
 128.0660747 111.7135983  15.7769829 127.3340747 112.6855983  15.2499829
 126.4940747 112.5535983  14.5839829 127.8040747 113.8375983  15.6749829
 127.4300747 114.7555983  15.4339829 128.8780747 113.6055983  16.4939829
 129.4710747 114.3535983  16.9989829 129.4130747 111.9915983  19.6349829
 130.3780747 112.6965983  19.9089829 128.2150747 112.1805983  20.1969829
 127.3940747 111.6145983  19.9829829 127.9750747 113.2385983  21.1889829
 128.6700747 114.0395983  20.9379829 126.5460747 113.7605983  21.1189829
 125.8590747 112.9255983  21.2549829 126.3810747 114.4475983  21.9489829
 126.2070747 114.4655983  19.8269829 126.9430747 115.3355983  19.4079829
 125.1630747 114.1525983  19.2779829 128.2540747 112.7715983  22.6179829
 128.5020747 113.5825983  23.5189829 128.1470747 111.4745983  22.8559829
 127.8850747 110.7745983  22.1619829 128.4100747 110.9575983  24.1849829
 128.1540747 111.6975983  24.9429829 127.5550747 109.7085983  24.4559829
 127.8380747 108.9395983  23.7369829 127.8100747 109.3295983  25.4459829
 126.0100747 109.8905983  24.3889829 125.7500747 110.3305983  23.4259829
 125.3070747 108.5275983  24.5259829 124.2270747 108.6685983  24.4779829
 125.6240747 107.8715983  23.7149829 125.5710747 108.0765983  25.4819829
 125.5540747 110.8065983  25.5029829 124.4720747 110.9305983  25.4519829
 125.8240747 110.3715983  26.4649829 126.0360747 111.7785983  25.3959829
 129.8960747 110.6135983  24.2489829 130.4780747 110.1795983  23.2519829
 130.5150747 110.7895983  25.4109829 130.0790747 111.1715983  26.2499829
 131.9210747 110.4275983  25.5519829 132.4590747 110.6615983  24.6329829
 132.3780747 111.0155983  26.3469829 132.0480747 108.9535983  25.8629829
 131.0520747 108.2895983  26.1239829 133.2630747 108.4335983  25.8739829
 134.1120747 108.9655983  25.6829829 133.4870747 107.0265983  26.1669829
 132.5530747 106.6075983  26.5409829 133.9070747 106.2675983  24.9019829
 134.7530747 106.7855983  24.4509829 134.2570747 105.2765983  25.1919829
 132.8100747 106.1075983  23.8419829 132.9350747 105.1555983  23.3269829
 131.8340747 106.0825983  24.3259829 132.8510747 107.2685983  22.8099829
 132.8960747 108.2205983  23.3389829 133.7610747 107.1905983  22.2149829
 131.6560747 107.2615983  21.8969829 131.7630747 106.4635983  21.1629829
 130.7570747 107.0445983  22.4749829 131.4950747 108.5575983  21.1989829
 130.6710747 108.5105983  20.5659829 131.3510747 109.3135983  21.8989829
 132.3490747 108.7605983  20.6419829 134.5690747 106.8785983  27.2139829
 135.6690747 107.4315983  27.0629829 134.2680747 106.1585983  28.2929829
 133.3690747 105.7135983  28.4759829 135.2870747 105.9735983  29.3139829
 136.2150747 106.3555983  28.8889829 134.9380747 106.7695983  30.5749829
 135.6860747 106.5755983  31.3439829 134.9230747 108.2175983  30.2129829
 134.6770747 108.8105983  31.0939829 135.9050747 108.5095983  29.8419829
 134.1760747 108.3915983  29.4379829 133.5910747 106.3425983  31.1639829
 133.3810747 106.9315983  32.0569829 132.8040747 106.5065983  30.4279829
 133.6280747 105.2855983  31.4269829 135.5430747 104.5355983  29.6519829
 134.6190747 103.7645983  29.9349829 136.8210747 104.1845983  29.7439829
 137.6100747 104.8135983  29.5939829 137.1730747 102.8215983  30.0789829
 136.8210747 102.1485983  29.2969829 138.2580747 102.7225983  30.1209829
 136.5730747 102.4155983  31.4079829 136.0910747 101.2845983  31.5289829
 136.5410747 103.3325983  32.3829829 136.8460747 104.3005983  32.2779829
 136.0350747 102.9745983  33.7389829 135.2280747 102.2505983  33.6239829
 137.1550747 102.3365983  34.5669829 137.3320747 101.3255983  34.1999829
 138.0750747 102.8995983  34.4079829 136.8680747 102.2745983  36.0579829
 137.8170747 102.2665983  36.5939829 136.3450747 103.1855983  36.3489829
 136.0470747 101.0795983  36.5109829 136.5290747  99.9425983  36.3519829
 134.9320747 101.2895983  37.0279829 135.4600747 104.2005983  34.4569829
 136.1480747 105.2305983  34.4789829 134.2400747 104.0995983  34.9999829
 133.6360747 103.2845983  34.8949829 133.6660747 105.1765983  35.8039829
 134.4440747 105.9225983  35.9669829 132.5200747 105.8845983  35.0569829
 132.9440747 106.3315983  34.1579829 131.4570747 104.9235983  34.6519829
 130.6640747 105.4575983  34.1279829 131.8830747 104.1665983  33.9929829
 131.0450747 104.4415983  35.5389829 131.9100747 106.9675983  35.9309829
 131.1020747 107.4595983  35.3899829 131.5160747 106.5195983  36.8439829
 132.6740747 107.7015983  36.1869829 133.2430747 104.6795983  37.1769829
 132.5670747 103.6555983  37.3029829 133.6720747 105.4005983  38.2079829
 134.2400747 106.2415983  38.1029829 133.3750747 105.0635983  39.5929829
 132.7110747 104.1995983  39.5909829 134.6730747 104.7355983  40.3369829
 135.3510747 105.5885983  40.3249829 134.3500747 104.4165983  41.7909829
 135.2710747 104.1825983  42.3249829 133.8710747 105.2785983  42.2549829
 133.6770747 103.5605983  41.8349829 135.3790747 103.5625983  39.6309829
 134.7810747 102.6615983  39.7689829 135.4060747 103.7655983  38.5599829
 136.7730747 103.2875983  40.1009829 137.1850747 102.4455983  39.5449829
 137.3930747 104.1685983  39.9369829 136.7580747 103.0475983  41.1639829
 132.6800747 106.2195983  40.3049829 133.1940747 107.3335983  40.3439829
 131.5230747 105.9675983  40.8889829 131.0540747 105.0615983  40.8899829
 130.8270747 107.0295983  41.5969829 131.4640747 107.9135983  41.6199829
 129.5250747 107.3645983  40.8649829 128.8880747 106.4805983  40.8399829
 128.8030747 108.4385983  41.5799829 127.8780747 108.6695983  41.0509829
 128.5700747 108.1085983  42.5919829 129.4280747 109.3305983  41.6239829
 129.8320747 107.7845983  39.4359829 128.9020747 108.0215983  38.9189829
 130.4770747 108.6635983  39.4459829 130.3370747 106.9695983  38.9179829
 130.5390747 106.6225983  43.0319829 129.9380747 105.5925983  43.2739829
 130.9390747 107.4245983  43.9969829 131.4260747 108.3065983  43.8379829
 130.7120747 107.1085983  45.3969829 130.0460747 106.2475983  45.4449829
 131.9960747 106.7405983  46.1189829 131.7500747 106.3165983  47.0919829
 132.7610747 105.7635983  45.2709829 133.6870747 105.4895983  45.7769829
 132.1570747 104.8705983  45.1099829 132.9950747 106.2215983  44.3099829
 132.8000747 107.8835983  46.2729829 133.6260747 107.6415983  46.7409829
 130.1040747 108.3155983  46.0689829 129.8570747 109.3355983  45.4169829
 129.7710747 108.2155983  47.3539829 129.8570747 107.3785983  47.9309829
 129.2340747 109.3955983  48.0119829 128.2960747 109.6605983  47.5229829
 128.9580747 109.1245983  49.4769829 128.2780747 108.2765983  49.5549829
 129.8900747 108.8315983  49.9609829 128.3630747 110.2985983  50.2319829
 129.0360747 111.1535983  50.1729829 127.4250747 110.5985983  49.7649829
 128.1200747 109.9365983  51.6849829 127.4660747 109.0655983  51.7289829
 129.0670747 109.6475983  52.1419829 127.4930747 111.0775983  52.5089829
 126.5990747 111.4375983  51.9999829 127.1740747 110.6885983  53.4759829
 128.4430747 112.2355983  52.7269829 128.0060747 112.9265983  53.3699829
 129.3280747 111.8845983  53.1449829 128.6480747 112.6925983  51.8159829
 130.2240747 110.5355983  47.8969829 131.4030747 110.3845983  48.2059829
 129.7310747 111.6585983  47.4179829 128.7590747 111.7385983  47.1199829
 130.4650747 112.8875983  47.2519829 129.8920747 113.5055983  46.5599829
 130.5890747 113.5525983  48.6009829 131.1210747 112.9025983  49.2949829
 131.1690747 114.4715983  48.5169829 129.1770747 113.8585983  49.1319829
 128.2960747 114.0895983  48.3339829 128.9870747 113.8535983  50.3409829
 131.8240747 112.7585983  46.5579829 132.7550747 113.4895983  46.8949829
 131.9630747 111.8345983  45.6069829 131.2340747 111.1805983  45.3229829
 133.2240747 111.7025983  44.8869829 133.5970747 112.6905983  44.6169829
 134.2210747 110.9995983  45.8069829 134.1570747 111.4515983  46.7969829
 133.9190747 109.9575983  45.9119829 135.6340747 111.0375983  45.3639829
 136.2760747 112.0655983  45.5289829 136.1120747 110.0435983  44.8869829
 133.0460747 110.9345983  43.5689829 132.3780747 109.9035983  43.5429829
 133.6370747 111.3875983  42.4659829 134.1820747 112.2465983  42.3889829
 133.5040747 110.5965983  41.2469829 133.3420747 109.5645983  41.5579829
 132.3210747 111.0575983  40.4269829 132.2450747 110.4515983  39.5239829
 131.4080747 110.9505983  41.0129829 132.4550747 112.1035983  40.1509829
 134.7530747 110.6455983  40.4069829 135.5030747 111.6215983  40.3779829
 134.9710747 109.5555983  39.7069829 134.3330747 108.7605983  39.6939829
 136.1410747 109.3775983  38.8839829 136.5340747 110.3645983  38.6399829
 137.0660747 108.5035983  39.6969829 137.3130747 109.0335983  40.6169829
 136.5200747 107.6045983  39.9839829 138.3290747 108.0885983  39.0509829
 138.1070747 107.5215983  38.1469829 138.8900747 108.9715983  38.7449829
 139.3140747 107.1115983  40.1309829 139.9830747 108.3855983  41.1279829
 140.6420747 107.9515983  41.8799829 140.5500747 109.0755983  40.5039829
 139.1740747 108.9235983  41.6219829 135.9120747 108.7355983  37.5399829
 135.0990747 107.8245983  37.4029829 136.6870747 109.1435983  36.5449829
 137.3200747 109.9425983  36.5759829 136.6530747 108.4085983  35.2919829
 136.1680747 107.4435983  35.4389829 135.7940747 109.1185983  34.2369829
 135.7190747 108.4555983  33.3749829 134.7900747 109.2235983  34.6479829
 136.2280747 110.4945983  33.7239829 136.7850747 111.0325983  34.4909829
 137.1640747 110.3285983  32.4949829 137.4690747 111.3105983  32.1349829
 138.0460747 109.7575983  32.7839829 136.6340747 109.8005983  31.7029829
 134.9670747 111.2955983  33.3629829 135.2550747 112.2805983  32.9949829
 134.4100747 110.7675983  32.5889829 134.3410747 111.4075983  34.2479829
 138.0750747 108.1595983  34.8419829 138.9560747 109.0065983  34.9949829
 138.3030747 106.9945983  34.2789829 137.5770747 106.2985983  34.1069829
 139.6220747 106.5895983  33.8469829 140.2980747 107.4395983  33.9389829
 140.0500747 105.4205983  34.7289829 139.4030747 104.5715983  34.5089829
 141.0620747 105.1315983  34.4469829 140.0230747 105.6715983  36.2719829
 139.0460747 106.0655983  36.5509829 140.2580747 104.3745983  36.9929829
 140.2400747 104.5475983  38.0689829 139.4760747 103.6635983  36.7269829
 141.2290747 103.9705983  36.7069829 141.0610747 106.6895983  36.6649829
 141.0250747 106.8485983  37.7429829 142.0500747 106.3275983  36.3849829
 140.8600747 107.6305983  36.1519829 139.6570747 106.1645983  32.3899829
 138.6810747 105.6135983  31.8659829 140.8070747 106.3525983  31.7429829
 141.6110747 106.8385983  32.1399829 141.0090747 105.8655983  30.3839829
 141.9640747 106.2865983  30.0689829 141.0430747 104.3385983  30.3639829
 140.0840747 103.9655983  30.7239829 141.1460747 104.0075983  29.3309829
 142.1300747 103.7135983  31.1729829 143.0980747 104.0995983  30.8529829
 142.0110747 103.9815983  32.2229829 142.1020747 102.2015983  31.0209829
 141.1220747 101.8255983  31.3159829 142.2410747 101.9395983  29.9719829
 143.1760747 101.5265983  31.8579829 144.1570747 101.8945983  31.5559829
 143.0430747 101.7965983  32.9059829 143.1370747 100.0405983  31.7179829
 143.8850747  99.6165983  32.3039829 142.2100747  99.6865983  32.0299829
 143.2890747  99.7815983  30.7219829 139.9550747 106.3355983  29.3909829
 139.3070747 105.5035983  28.7509829 139.7410747 107.6405983  29.2919829
 140.2270747 108.3495983  29.8409829 138.7550747 108.1595983  28.3519829
 137.8380747 107.5755983  28.4279829 138.5030747 109.1855983  28.6189829
 139.2660747 108.1185983  26.9159829 140.4700747 107.9965983  26.6579829
 138.3470747 108.2315983  25.9649829 137.3440747 108.2955983  26.1389829
 138.7260747 108.2735983  24.5569829 139.7220747 107.8435983  24.4499829
 137.7450747 107.4575983  23.7219829 136.7700747 107.9435983  23.7519829
 138.0750747 107.4675983  22.6829829 137.5850747 106.0005983  24.1749829
 137.2200747 105.9825983  25.2019829 136.8280747 105.5145983  23.5589829
 138.8890747 105.2075983  24.0899829 139.2930747 105.2725983  23.0799829
 139.6300747 105.6465983  24.7579829 138.6660747 103.7505983  24.4599829
 138.1940747 103.6935983  25.4409829 137.9770747 103.2965983  23.7479829
 139.9390747 102.9825983  24.4769829 139.7440747 101.9935983  24.7339829
 140.3770747 103.0155983  23.5339829 140.5870747 103.4005983  25.1749829
 138.7500747 109.7055983  24.0699829 137.9260747 110.5025983  24.4729829
 139.6300747 110.0395983  23.1499829 140.3360747 109.4275983  22.7409829
 139.6010747 111.4065983  22.6659829 138.6780747 111.5725983  22.1109829
 139.5890747 112.0895983  23.5159829 140.7800747 111.7315983  21.7819829
 141.6640747 110.9055983  21.5589829 140.7740747 112.9505983  21.2709829
 140.0310747 113.6235983  21.4569829 141.8090747 113.4645983  20.3989829
 142.1720747 112.6695983  19.7469829 141.2390747 114.5675983  19.5029829
 140.3970747 114.1675983  18.9379829 140.8500747 115.3695983  20.1299829
 142.2540747 115.1435983  18.5359829 143.4310747 115.1735983  18.8869829
 141.8740747 115.5625983  17.4749829 142.9820747 113.9515983  21.2269829
 142.8710747 114.9245983  21.9779829 144.0930747 113.2455983  21.1339829
 144.2290747 112.4635983  20.4929829 145.2310747 113.5525983  21.9719829
 144.8860747 113.6475983  23.0009829 146.2400747 112.4145983  21.8809829
 146.5380747 112.2875983  20.8399829 147.1360747 112.6895983  22.4379829
 145.7040747 111.0555983  22.4229829 144.7990747 110.7815983  21.8799829
 146.4400747 110.2745983  22.2309829 145.4000747 111.1065983  23.9179829
 146.2910747 111.4365983  24.4519829 144.6260747 111.8515983  24.0989829
 144.9460747 109.7675983  24.4839829 144.0550747 109.4245983  23.9579829
 145.7190747 109.0155983  24.3259829 144.6580747 109.9015983  25.9349829
 144.3490747 108.9835983  26.3139829 145.5180747 110.2095983  26.4329829
 143.9050747 110.6055983  26.0759829 145.8660747 114.8915983  21.6189829
 146.5140747 115.5125983  22.4719829 145.7490747 115.3275983  20.3609829
 145.2760747 114.8315983  19.6059829 146.3290747 116.6035983  20.0069829
 147.3390747 116.6725983  20.4099829 146.4440747 116.7595983  18.5089829
 146.8840747 117.7295983  18.2769829 147.0780747 115.9685983  18.1079829
 145.4530747 116.6935983  18.0589829 145.4550747 117.6835983  20.5879829
 145.9530747 118.6985983  21.0739829 144.1450747 117.4475983  20.5699829
 143.7130747 116.5985983  20.2059829 143.2180747 118.4355983  21.0939829
 143.4030747 119.3705983  20.5659829 141.7660747 118.0695983  20.8449829
 141.6290747 117.8425983  19.7879829 141.5240747 117.1635983  21.3999829
 140.8050747 119.1755983  21.2479829 140.8780747 119.3355983  22.3239829
 141.1100747 120.1045983  20.7659829 139.3760747 118.8845983  20.8919829
 138.8440747 117.7825983  21.0609829 138.7110747 119.9055983  20.3759829
 139.1760747 120.8045983  20.2479829 137.7340747 119.7935983  20.1069829
 143.4580747 118.6075983  22.5739829 143.3720747 119.7245983  23.0969829
 143.7660747 117.5145983  23.2599829 143.8310747 116.5775983  22.8619829
 144.0380747 117.6005983  24.6769829 143.1970747 118.1055983  25.1519829
 144.1190747 116.2305983  25.3509829 144.8220747 115.5735983  24.8379829
 144.6170747 116.4085983  26.8149829 144.6760747 115.4345983  27.2999829
 145.6030747 116.8725983  26.8099829 143.9200747 117.0435983  27.3619829
 142.7060747 115.6005983  25.3069829 142.0690747 116.1395983  26.0079829
 142.2910747 115.7595983  24.3119829 142.6230747 114.1385983  25.6229829
 141.5850747 113.8115983  25.5599829 143.2240747 113.5775983  24.9079829
 142.9990747 113.9625983  26.6309829 145.2920747 118.4125983  24.8979829
 145.2880747 119.2945983  25.7529829 146.3500747 118.1925983  24.1089829
 146.4070747 117.4805983  23.3809829 147.5390747 119.0235983  24.2779829
 147.8570747 118.8875983  25.3119829 148.6710747 118.6005983  23.3519829
 148.8560747 117.5345983  23.4829829 148.3560747 118.7445983  22.3189829
 149.9930747 119.3735983  23.5869829 150.7080747 119.1095983  22.8069829
 149.8050747 120.4435983  23.4989829 150.6000747 119.0845983  24.9369829
 150.2950747 118.0495983  25.4759829 151.3470747 119.8955983  25.4429829
 147.2280747 120.4915983  24.0199829 147.7790747 121.3695983  24.6849829
 146.3660747 120.7805983  23.0539829 145.9060747 120.0955983  22.4539829
 146.0210747 122.1665983  22.7959829 146.9380747 122.7165983  22.5849829
 145.1210747 122.2855983  21.5769829 144.2830747 121.5965983  21.6839829
 144.7040747 123.2915983  21.5379829 145.8380747 121.9955983  20.2759829
 146.6490747 122.7115983  20.1419829 146.2920747 121.0055983  20.3259829
 144.9080747 122.0625983  19.0859829 144.0740747 121.3755983  19.2309829
 144.4850747 123.0635983  19.0049829 145.6450747 121.7125983  17.8089829
 146.4630747 122.4175983  17.6579829 146.0910747 120.7225983  17.9079829
 144.7480747 121.7345983  16.6239829 145.2920747 121.4895983  15.7719829
 143.9820747 121.0435983  16.7559829 144.3420747 122.6855983  16.5139829
 145.3620747 122.7835983  24.0239829 145.6490747 123.9355983  24.3549829
 144.5070747 122.0055983  24.6939829 144.2510747 121.0575983  24.4159829
 143.8490747 122.4915983  25.9349829 143.2890747 123.4015983  25.7199829
 142.8630747 121.4485983  26.4659829 143.3120747 120.4595983  26.3769829
 142.6950747 121.6285983  27.5279829 141.5240747 121.4485983  25.7479829
 141.6070747 120.8905983  24.8149829 140.7790747 120.9385983  26.3589829
 141.0650747 122.8635983  25.4579829 141.9340747 123.4995983  25.2899829
 140.4800747 122.8735983  24.5389829 140.2680747 123.4095983  26.5459829
 140.2110747 122.8725983  27.4119829 139.6110747 124.5595983  26.4849829
 139.6540747 125.2855983  25.3809829 140.1920747 124.9605983  24.5779829
 139.1490747 126.1705983  25.3329829 138.9100747 124.9785983  27.5219829
 138.8730747 124.4175983  28.3729829 138.4050747 125.8635983  27.4719829
 144.9320747 122.7765983  26.9789829 144.8220747 123.8095983  27.6589829
 145.9310747 121.8945983  27.0919829 146.0350747 121.0575983  26.5179829
 146.9710747 122.0935983  28.0869829 146.4960747 122.1045983  29.0679829
 148.0260747 120.9545983  28.0489829 148.3580747 120.8745983  27.0139829
 149.2610747 121.2785983  28.8779829 149.9670747 120.4505983  28.8179829
 149.7300747 122.1845983  28.4929829 148.9710747 121.4335983  29.9169829
 147.4150747 119.5915983  28.4389829 146.6620747 119.3305983  27.6949829
 148.1990747 118.8365983  28.3779829 146.7900747 119.5045983  29.7829829
 146.3980747 118.4995983  29.9379829 147.5360747 119.7245983  30.5459829
 145.9760747 120.2255983  29.8529829 147.6850747 123.3925983  27.7969829
 147.9140747 124.1945983  28.7049829 147.9980747 123.6405983  26.5359829
 147.7790747 123.0375983  25.7429829 148.7080747 124.8565983  26.2229829
 149.5740747 124.9205983  26.8819829 149.1680747 124.8215983  24.7729829
 148.3020747 124.6535983  24.1329829 149.5750747 125.7975983  24.5089829
 150.2130747 123.7555983  24.4769829 149.7930747 122.7705983  24.6819829
 150.4640747 123.7805983  23.4169829 151.4480747 123.9425983  25.2809829
 151.8550747 125.0825983  25.5229829 152.0760747 122.8475983  25.6999829
 151.7000747 121.9265983  25.4749829 152.9330747 122.9285983  26.2469829
 147.8530747 126.0885983  26.4719829 148.3670747 127.0885983  26.9699829
 146.5450747 126.0135983  26.1959829 146.0840747 125.1885983  25.8129829
 145.6650747 127.1475983  26.4339829 146.0850747 128.0015983  25.9029829
 144.2630747 126.8795983  25.8959829 144.3330747 126.6395983  24.8349829
 143.8570747 125.9995983  26.3949829 143.2880747 128.0445983  26.0759829
 143.1430747 128.2345983  27.1399829 143.7200747 128.9485983  25.6459829
 141.9800747 127.7775983  25.4429829 141.9680747 127.2925983  24.3459829
 140.9660747 127.9915983  26.0679829 145.5920747 127.4795983  27.9139829
 145.6440747 128.6505983  28.2909829 145.5010747 126.4515983  28.7579829
 145.4760747 125.4735983  28.4689829 145.4290747 126.6595983  30.1879829
 144.5990747 127.3325983  30.4039829 145.1200747 125.3615983  30.9429829
 145.8060747 124.5745983  30.6279829 145.3080747 125.5785983  32.4569829
 145.0870747 124.6525983  32.9879829 146.3380747 125.8745983  32.6569829
 144.6320747 126.3625983  32.7989829 143.6600747 124.9155983  30.6169829
 142.9680747 125.6075983  31.0959829 143.5010747 124.9995983  29.5419829
 143.3090747 123.4845983  31.0569829 142.2760747 123.2645983  30.7889829
 143.9720747 122.7775983  30.5579829 143.4300747 123.3955983  32.1369829
 146.7150747 127.3045983  30.6649829 146.6650747 128.2165983  31.4909829
 147.8580747 126.8475983  30.1589829 147.9310747 126.0895983  29.4799829
 149.1200747 127.4325983  30.5669829 149.1850747 127.3375983  31.6509829
 150.3160747 126.6995983  29.9479829 150.1910747 126.6015983  28.8699829
 151.6120747 127.5195983  30.2119829 152.4650747 127.0025983  29.7739829
 151.5160747 128.5075983  29.7609829 151.7640747 127.6245983  31.2859829
 150.4080747 125.2865983  30.5549829 150.7310747 125.3705983  31.5929829
 149.4120747 124.8435983  30.5659829 151.3520747 124.3495983  29.8239829
 151.3550747 123.3775983  30.3179829 151.0200747 124.2305983  28.7929829
 152.3590747 124.7655983  29.8359829 149.1720747 128.8995983  30.1689829
 149.5900747 129.7375983  30.9679829 148.7480747 129.2335983  28.9559829
 148.3880747 128.5815983  28.2589829 148.7820747 130.6255983  28.5499829
 149.8070747 130.9885983  28.6309829 148.3160747 130.7535983  27.1029829
 147.3600747 130.2415983  26.9949829 148.1410747 131.8065983  26.8819829
 149.2900747 130.1935983  26.0789829 150.2060747 130.7845983  26.0919829
 149.5630747 129.1765983  26.3599829 148.7280747 130.1885983  24.6999829
 147.5630747 130.4695983  24.5609829 149.4580747 129.9065983  23.7799829
 147.8960747 131.4715983  29.4609829 148.2670747 132.5875983  29.8369829
 146.7430747 130.9485983  29.8559829 146.3950747 130.0275983  29.5899829
 145.8800747 131.7095983  30.7339829 145.7080747 132.6975983  30.3079829
 144.5270747 131.0295983  30.8559829 144.6780747 129.9885983  31.1419829
 143.9630747 131.5025983  31.6599829 143.7080747 131.0775983  29.5859829
 143.4580747 132.1125983  29.3539829 144.3040747 130.6995983  28.7549829
 142.4530747 130.2765983  29.7029829 142.2200747 129.6455983  30.7379829
 141.6460747 130.2745983  28.6529829 141.8880747 130.8145983  27.8229829
 140.7820747 129.7325983  28.6749829 146.5540747 131.9185983  32.0919829
 146.4260747 133.0055983  32.6519829 147.3100747 130.9145983  32.5889829
 147.4120747 130.0135983  32.1219829 148.0660747 131.0115983  33.8529829
 147.3380747 131.2945983  34.6139829 148.7140747 129.6695983  34.2389829
 149.2480747 129.2835983  33.3709829 149.4580747 129.8575983  35.0129829
 147.7790747 128.6045983  34.7299829 146.9330747 128.5625983  34.0439829
 148.4520747 127.2595983  34.7849829 147.7440747 126.5125983  35.1449829
 148.7950747 126.9835983  33.7879829 149.3050747 127.3065983  35.4619829
 147.3450747 128.9535983  36.1899829 146.6640747 128.1865983  36.5599829
 148.2260747 128.9965983  36.8309829 146.8420747 129.9205983  36.1989829
 149.1470747 132.0545983  33.7769829 149.4390747 132.7165983  34.7699829
 149.7350747 132.2105983  32.6009829 149.5070747 131.6615983  31.7719829
 150.7740747 133.1985983  32.3979829 151.5230747 133.0675983  33.1789829
 151.4140747 133.0135983  31.0269829 150.6260747 132.9805983  30.2749829
 152.0280747 133.8865983  30.8069829 152.2730747 131.7665983  30.8869829
 152.6620747 131.1745983  31.8709829 152.5280747 131.4145983  29.7619829
 150.1900747 134.6105983  32.4749829 150.8660747 135.5495983  32.9009829
 148.9340747 134.7585983  32.0449829 148.3630747 133.9895983  31.6939829
 148.2600747 136.0495983  32.0389829 149.0590747 136.7755983  31.8869829
 147.2100747 136.0765983  30.9069829 146.5240747 135.2395983  31.0369829
 146.3780747 137.3795983  30.9519829 145.6460747 137.3725983  30.1439829
 145.8610747 137.4485983  31.9089829 147.0400747 138.2375983  30.8349829
 147.9280747 135.9585983  29.5679829 147.1970747 135.9765983  28.7599829
 148.6190747 136.7935983  29.4509829 148.4830747 135.0215983  29.5339829
 147.5770747 136.4615983  33.3539829 147.6900747 137.6215983  33.7539829
 146.8040747 135.5695983  33.9739829 146.6830747 134.6025983  33.6739829
 146.0500747 135.9425983  35.1739829 145.5970747 136.8965983  34.9029829
 144.9280747 134.9515983  35.5219829 144.2970747 134.8225983  34.6429829
 145.4810747 133.5795983  35.9179829 144.6550747 132.9095983  36.1559829
 146.0560747 133.1665983  35.0899829 146.1260747 133.6855983  36.7909829
 144.1930747 135.4825983  36.6349829 143.2320747 135.4215983  36.4509829
 146.9190747 136.1655983  36.3969829 147.9080747 135.4685983  36.6199829
 146.5370747 137.1595983  37.1989829 145.7250747 137.7525983  37.0279829
 147.2720747 137.4775983  38.4089829 148.1210747 136.7945983  38.4139829
 147.7020747 138.9465983  38.3739829 148.2960747 139.1785983  39.2579829
 148.5190747 139.1885983  37.1159829 148.8310747 140.2325983  37.0799829
 149.4000747 138.5465983  37.1249829 147.9130747 138.9605983  36.2389829
 146.5350747 139.7855983  38.3429829 146.8090747 140.7265983  38.3219829
 146.5120747 137.2355983  39.7109829 147.1260747 137.2545983  40.7789829
 145.1880747 137.0735983  39.6409829 144.6690747 137.0495983  38.7629829
 144.3520747 136.9145983  40.8299829 144.5880747 137.7245983  41.5199829
 142.8870747 136.9745983  40.4489829 142.6660747 136.1905983  39.7249829
 142.2730747 136.7785983  41.3279829 142.5500747 138.2185983  39.9099829
 141.5990747 138.2255983  39.6729829 144.6280747 135.5915983  41.4979829
 144.8330747 134.5885983  40.8179829 144.5670747 135.5445983  42.8219829
 144.3520747 136.3325983  43.4329829 144.8220747 134.2805983  43.4879829
 145.7870747 133.9125983  43.1379829 144.8490747 134.4765983  45.0009829
 143.9040747 134.9205983  45.3119829 144.9140747 133.4985983  45.4779829
 145.9810747 135.3405983  45.5099829 146.1660747 135.1105983  46.5589829
 146.8930747 135.0975983  44.9649829 145.6930747 136.8105983  45.3669829
 144.5970747 137.1505983  44.9619829 146.5590747 137.5915983  45.6519829
 143.7530747 133.2775983  43.1619829 144.0440747 132.1125983  42.8949829
 142.5110747 133.7355983  43.1319829 142.2540747 134.7105983  43.2879829
 141.3970747 132.8515983  42.8669829 141.4030747 132.0905983  43.6479829
 140.0840747 133.6025983  42.9119829 139.9260747 133.9905983  43.9179829
 140.1390747 134.4615983  42.2439829 138.9170747 132.7495983  42.5239829
 138.3480747 131.8925983  43.4379829 138.7440747 131.8265983  44.4399829
 137.2720747 131.1215983  43.0669829 136.8180747 130.4485983  43.7789829
 136.7690747 131.2105983  41.7709829 135.6850747 130.4455983  41.3969829
 135.4620747 130.6295983  40.4609829 137.3440747 132.0575983  40.8669829
 136.9560747 132.1185983  39.8609829 138.4110747 132.8275983  41.2369829
 138.8620747 133.5005983  40.5219829 141.5360747 132.1765983  41.5299829
 141.3740747 130.9575983  41.4189829 141.7980747 132.9645983  40.4959829
 141.9490747 133.9725983  40.5389829 141.8820747 132.3695983  39.1919829
 141.0030747 131.7375983  39.0669829 141.8570747 133.4285983  38.1079829
 142.6220747 134.1765983  38.3179829 142.1120747 132.9715983  37.1519829
 140.5060747 134.1115983  37.9929829 139.7400747 133.3505983  37.8419829
 140.2820747 134.6075983  38.9379829 140.4120747 135.1165983  36.8869829
 141.4160747 135.4425983  36.3029829 139.3240747 135.5635983  36.6219829
 143.0940747 131.4795983  39.0569829 142.9860747 130.4175983  38.4579829
 144.2350747 131.8495983  39.6309829 144.3810747 132.6985983  40.1769829
 145.3820747 130.9845983  39.4779829 145.5370747 130.8555983  38.4069829
 146.6160747 131.6025983  40.1029829 146.3710747 131.9325983  41.1129829
 147.3850747 130.8355983  40.1959829 147.1790747 132.7615983  39.3379829
 147.3230747 132.4725983  38.2969829 146.4610747 133.5815983  39.3439829
 148.4920747 133.2395983  39.9119829 149.1610747 132.3895983  40.0469829
 148.9730747 133.9155983  39.2049829 148.2990747 133.9555983  41.2529829
 147.4980747 134.6895983  41.1609829 147.9850747 133.2345983  42.0079829
 149.5380747 134.6305983  41.6999829 149.3670747 135.1035983  42.6099829
 150.2960747 133.9265983  41.8119829 149.8240747 135.3365983  40.9919829
 145.1460747 129.6375983  40.1119829 145.5130747 128.6165983  39.5339829
 144.5130747 129.6065983  41.2799829 144.1550747 130.4195983  41.7809829
 144.2990747 128.3315983  41.9189829 145.2680747 127.8345983  41.9609829
 143.7730747 128.5035983  43.3359829 144.4520747 129.1505983  43.8909829
 142.8090747 129.0115983  43.2979829 143.6120747 127.1805983  44.0919829
 142.8830747 126.5605983  43.5689829 144.5600747 126.6435983  44.0709829
 143.1760747 127.3465983  45.5209829 142.9300747 128.4485983  45.9249829
 143.1010747 126.3675983  46.2119829 143.3480747 127.4655983  41.1279829
 143.6320747 126.2875983  40.9069829 142.2420747 128.0325983  40.6499829
 141.9980747 129.0185983  40.7429829 141.2820747 127.2115983  39.9329829
 141.0770747 126.3405983  40.5549829 139.9890747 127.9765983  39.6859829
 140.2340747 128.9135983  39.1859829 139.3740747 127.3985983  38.9959829
 139.1570747 128.2935983  40.9209829 139.7810747 128.8095983  41.6509829
 138.3540747 128.9785983  40.6469829 138.5570747 127.0495983  41.5639829
 138.0020747 126.4815983  40.8179829 139.3550747 126.4025983  41.9279829
 137.6360747 127.4235983  42.7129829 138.1890747 128.0135983  43.4439829
 136.8280747 128.0525983  42.3399829 137.0600747 126.2175983  43.3809829
 136.4380747 126.5155983  44.1589829 136.5110747 125.6665983  42.6899829
 137.8300747 125.6295983  43.7589829 141.8390747 126.7585983  38.6039829
 141.5700747 125.6395983  38.1469829 142.6240747 127.6215983  37.9869829
 142.8770747 128.5315983  38.3719829 143.1960747 127.3475983  36.7039829
 142.4840747 126.9325983  35.9909829 143.6620747 128.6685983  36.1259829
 142.8320747 129.3705983  36.2089829 144.4600747 129.0415983  36.7679829
 144.1550747 128.7275983  34.7259829 145.0180747 128.0665983  34.6409829
 143.1290747 128.2685983  33.7229829 143.5470747 128.3345983  32.7189829
 142.8510747 127.2355983  33.9329829 142.2450747 128.9025983  33.7899829
 144.4720747 130.1515983  34.4309829 144.8390747 130.2385983  33.4079829
 143.5720747 130.7555983  34.5459829 145.2370747 130.5045983  35.1219829
 144.2720747 126.2525983  36.8449829 144.3480747 125.3535983  36.0049829
 145.0600747 126.2695983  37.9279829 145.0410747 126.9875983  38.6519829
 146.0330747 125.2065983  38.1329829 146.6220747 125.1505983  37.2169829
 146.9310747 125.5065983  39.3079829 146.3210747 125.8825983  40.1289829
 147.3860747 124.5765983  39.6489829 147.9900747 126.4745983  39.0259829
 148.4910747 126.5735983  37.9149829 148.3630747 127.2115983  40.0199829
 149.1000747 127.9055983  39.8919829 147.9210747 127.0995983  40.9319829
 145.3580747 123.8685983  38.3869829 145.8500747 122.8415983  37.9099829
 144.2130747 123.8505983  39.0769829 143.7400747 124.6605983  39.4769829
 143.5740747 122.5625983  39.2829829 144.3390747 121.9315983  39.7359829
 142.3780747 122.6325983  40.2169829 141.7150747 123.4235983  39.8669829
 141.8260747 121.6955983  40.1389829 142.6840747 122.8795983  41.6579829
 143.3750747 122.1185983  42.0209829 143.1840747 123.8415983  41.7659829
 141.4270747 122.8645983  42.4939829 140.3610747 122.8175983  41.9189829
 141.5250747 122.8805983  43.6939829 143.0940747 121.9805983  37.9709829
 143.2700747 120.7865983  37.7389829 142.5480747 122.8375983  37.1029829
 142.4470747 123.8395983  37.2649829 142.0330747 122.3575983  35.7929829
 141.4660747 121.4355983  35.9249829 141.0080747 123.3325983  35.2009829
 140.3280747 122.7735983  34.5589829 140.4120747 123.7455983  36.0139829
 141.5960747 124.4825983  34.3989829 142.3860747 124.9665983  34.9739829
 142.0550747 124.0995983  33.4869829 140.5250747 125.4945983  34.0469829
 139.7270747 125.4525983  34.7879829 140.9460747 126.4995983  34.0879829
 139.9730747 125.2515983  32.7229829 139.7630747 124.2875983  32.4649829
 139.7240747 126.1985983  31.8279829 139.9730747 127.4645983  32.1139829
 140.3580747 127.7155983  33.0249829 139.7810747 128.1905983  31.4239829
 139.2200747 125.8765983  30.6519829 139.0220747 124.9005983  30.4319829
 139.0280747 126.6035983  29.9629829 143.2070747 121.9915983  34.8749829
 142.9760747 121.1875983  33.9469829 144.4150747 122.5225983  35.1219829
 144.6290747 123.2085983  35.8459829 145.5240747 122.0975983  34.3009829
 145.2320747 122.1995983  33.2559829 146.7810747 122.9385983  34.5559829
 146.5320747 123.9845983  34.3749829 147.0400747 122.8505983  35.6109829
 148.0450747 122.5885983  33.7159829 148.3040747 121.5445983  33.8889829
 147.7780747 122.7775983  32.2329829 148.6750747 122.5275983  31.6669829
 146.9610747 122.1255983  31.9249829 147.5060747 123.8155983  32.0419829
 149.1760747 123.4825983  34.1379829 150.0650747 123.2445983  33.5549829
 148.9000747 124.5235983  33.9689829 149.3850747 123.3295983  35.1969829
 145.8650747 120.6755983  34.6899829 145.9820747 119.7975983  33.8309829
 145.9590747 120.4335983  36.0029829 145.7810747 121.1405983  36.7169829
 146.3260747 119.1325983  36.5429829 147.2950747 118.8655983  36.1219829
 146.4190747 119.2065983  38.0449829 146.6940747 118.2285983  38.4409829
 147.1760747 119.9385983  38.3269829 145.4540747 119.5055983  38.4549829
 145.3360747 118.0585983  36.1509829 145.7070747 116.9385983  35.8149829
 144.0630747 118.3965983  36.0769829 143.6800747 119.3255983  36.2509829
 143.1120747 117.3715983  35.7179829 143.2450747 116.5875983  36.4639829
 141.6740747 117.8475983  35.7829829 141.5800747 118.7645983  35.2009829
 141.0350747 117.1025983  35.3089829 141.1720747 118.1025983  37.1729829
 141.3710747 117.2315983  37.7969829 141.7180747 118.9395983  37.6089829
 139.6860747 118.4055983  37.1849829 139.4590747 119.1365983  36.4089829
 139.1300747 117.4995983  36.9419829 139.2170747 118.9435983  38.5449829
 139.6280747 119.9425983  38.6929829 138.1320747 119.0445983  38.5319829
 139.6130747 118.0775983  39.6979829 139.2360747 118.4805983  40.5799829
 139.2280747 117.1205983  39.5619829 140.6500747 118.0285983  39.7549829
 143.3840747 116.8055983  34.3419829 142.9360747 115.7125983  34.0489829
 144.0170747 117.5485983  33.4449829 144.3410747 118.5055983  33.5859829
 144.2820747 116.9725983  32.1439829 143.6320747 116.1045983  32.0289829
 143.9590747 117.9695983  31.0309829 144.5950747 118.8435983  31.1739829
 144.2510747 117.5145983  30.0839829 142.4990747 118.4695983  30.8829829
 142.1670747 118.9265983  31.8149829 142.4660747 119.4995983  29.7469829
 141.4480747 119.8695983  29.6199829 143.1270747 120.3315983  29.9909829
 142.8000747 119.0305983  28.8209829 141.5430747 117.3035983  30.5879829
 140.5260747 117.6825983  30.4889829 141.8400747 116.8155983  29.6599829
 141.5840747 116.5835983  31.4059829 145.7310747 116.4955983  32.0319829
 146.0030747 115.5445983  31.2999829 146.6770747 117.1475983  32.7259829
 146.5000747 117.9205983  33.3679829 148.0810747 116.7605983  32.5879829
 148.1240747 116.3575983  31.5759829 148.9740747 117.9625983  32.7999829
 150.0080747 117.6935983  32.5849829 148.6980747 118.7515983  32.1009829
 148.8760747 118.4385983  34.1059829 149.4640747 119.2145983  34.2159829
 148.5940747 115.6415983  33.5109829 149.5520747 114.9555983  33.1509829
 147.9810747 115.4245983  34.6729829 147.1670747 115.9445983  34.9999829
 148.4540747 114.3865983  35.5909829 149.5100747 114.2505983  35.3589829
 148.2990747 114.7995983  37.0489829 147.2790747 115.1495983  37.2069829
 148.4340747 113.9195983  37.6779829 149.2550747 115.8725983  37.5059829
 150.3240747 116.0095983  36.9479829 148.9190747 116.5355983  38.4579829
 147.7160747 113.0855983  35.3959829 146.5850747 113.0615983  34.9289829
 148.3390747 111.9845983  35.7809829 149.2960747 111.9515983  36.1329829
 147.6580747 110.6995983  35.7199829 146.8340747 110.7545983  35.0079829
 148.3460747 109.9375983  35.3529829 147.1290747 110.2955983  37.0789829
 147.1810747 111.0705983  38.0309829 146.6770747 109.0575983  37.1549829
 146.6990747 108.4335983  36.3489829 146.1090747 108.4175983  38.3239829
 146.0940747 109.1255983  39.1519829 144.6770747 107.9575983  38.0059829
 144.6940747 107.2655983  37.1639829 144.0810747 107.2255983  39.1889829
 143.0670747 106.9065983  38.9469829 144.6900747 106.3515983  39.4209829
 144.0560747 107.8895983  40.0529829 143.8430747 109.1595983  37.6399829
 142.8260747 108.8405983  37.4129829 143.8260747 109.8585983  38.4759829
 144.2730747 109.6485983  36.7659829 146.9460747 107.2175983  38.7059829
 147.2500747 106.3755983  37.8689829 147.3600747 107.1305983  39.9509829
 147.1670747 107.8125983  40.6839829 148.1540747 105.9935983  40.3509829
 148.7860747 105.7045983  39.5109829 149.0080747 106.3565983  41.5339829
 149.6050747 105.4935983  41.8309829 149.6700747 107.1805983  41.2659829
 148.3700747 106.6585983  42.3639829 147.2730747 104.8455983  40.7239829
 146.3860747 104.9975983  41.5559829 147.5240747 103.6825983  40.1619829
 148.2530747 103.5075983  39.4709829 146.7230747 102.5385983  40.5289829
 146.0060747 102.8765983  41.2769829 145.9700747 101.9885983  39.3179829
 146.6760747 101.6655983  38.5529829 145.1380747 100.7725983  39.7389829
 144.6020747 100.3815983  38.8739829 145.7970747 100.0005983  40.1369829
 144.4230747 101.0695983  40.5059829 145.0980747 103.0815983  38.7269829
 144.5600747 102.6905983  37.8629829 144.3830747 103.4215983  39.4759829
 145.7240747 103.9185983  38.4169829 147.5740747 101.4385983  41.1279829
 148.5090747 100.9355983  40.4979829 147.2140747 101.0475983  42.3409829
 146.4360747 101.4655983  42.8519829 147.8810747  99.9935983  43.0659829
 148.9120747  99.9265983  42.7179829 147.8540747 100.2935983  44.5679829
 146.8110747 100.3765983  44.8749829 148.2720747  99.4325983  45.0899829
 148.5820747 101.5295983  45.0499829 148.2680747 102.3895983  44.4579829
 148.2690747 101.7755983  46.5169829 148.7960747 102.6665983  46.8569829
 147.1960747 101.9195983  46.6409829 148.5900747 100.9165983  47.1069829
 150.0220747 101.2985983  44.9229829 150.5640747 102.1795983  45.2659829
 150.3070747 100.4385983  45.5289829 150.2690747 101.1045983  43.8789829
 147.1610747  98.6945983  42.8349829 145.9780747  98.5705983  43.1489829
 147.8700747  97.7385983  42.2739829 148.8450747  97.8555983  41.9989829
 147.3410747  96.4265983  41.9899829 146.2560747  96.4695983  41.8959829
 147.9190747  95.9105983  40.6849829 148.9980747  95.8105983  40.8009829
 147.5240747  94.9105983  40.5039829 147.6450747  96.7625983  39.4649829
 147.9130747  97.7965983  39.6809829 148.2830747  96.4325983  38.6449829
 146.1860747  96.7035983  39.0219829 145.9060747  95.6715983  38.8079829
 145.5400747  97.0475983  39.8299829 145.9710747  97.5535983  37.7999829
 144.9020747  97.6385983  37.6069829 146.3410747  98.5605983  37.9949829
 146.6460747  97.0105983  36.5859829 146.3410747  97.5475983  35.7489829
 147.6770747  97.0955983  36.6949829 146.3920747  96.0095983  36.4659829
 147.7320747  95.5075983  43.1219829 148.9190747  95.3385983  43.4049829
 146.7540747  94.8795983  43.7379829 145.7690747  94.9785983  43.4919829
 147.0080747  93.9755983  44.8429829 148.0020747  94.1535983  45.2529829
 145.9490747  94.2255983  45.9279829 144.9610747  94.0165983  45.5169829
 146.1450747  93.3085983  47.1059829 145.3800747  93.5105983  47.8559829
 146.0660747  92.2725983  46.7769829 147.1310747  93.4775983  47.5389829
 146.0300747  95.6635983  46.3599829 145.2830747  95.8545983  47.1299829
 147.0230747  95.8685983  46.7589829 145.8420747  96.3115983  45.5039829
 146.9510747  92.5355983  44.3629829 145.9490747  92.1045983  43.7989829
 148.0400747  91.7965983  44.5259829 148.8920747  92.1255983  44.9799829
 148.0970747  90.4125983  44.0509829 147.2970747  90.2465983  43.3299829
 149.0380747  90.2515983  43.5259829 147.9720747  89.3955983  45.1839829
 147.8010747  89.7565983  46.3479829 148.0870747  88.1225983  44.8449829
 148.2380747  87.8125983  43.8849829 148.0100747  87.0305983  45.8079829
 148.9690747  86.9215983  46.3149829 147.2710747  87.2695983  46.5729829
 147.6390747  85.7185983  45.1309829 147.3060747  85.6895983  43.9539829
 147.6590747  84.6285983  45.8909829 147.8690747  84.6405983  46.8889829
 147.3780747  83.2985983  45.3579829 148.0440747  83.1895983  44.5019829
 147.6400747  82.2465983  46.4379829 146.9930747  82.4415983  47.2929829
 147.3510747  80.8555983  45.8899829 147.5400747  80.1125983  46.6649829
 146.3080747  80.7965983  45.5779829 147.9980747  80.6595983  45.0349829
 149.0130747  82.3115983  46.8279829 149.1880747  81.6415983  47.5209829
 145.9680747  83.1005983  44.8399829 145.7660747  82.4635983  43.8079829
 144.9900747  83.5955983  45.5619829 145.1280747  84.1385983  46.4149829
 143.6000747  83.4025983  45.1909829 143.5220747  83.2935983  44.1089829
 143.0770747  82.1695983  45.8549829 142.0680747  81.9555983  45.5029829
 143.6960747  81.3115983  45.5899829 143.0730747  82.3465983  47.2339829
 142.7280747  81.5375983  47.6669829 142.7960747  84.5885983  45.6289829
 143.1760747  85.2695983  46.5869829 141.6430747  84.8125983  45.0039829
 141.2380747  84.1985983  44.2979829 140.8620747  85.9985983  45.3069829
 141.5500747  86.8425983  45.2609829 139.7690747  86.1525983  44.2839829
 139.1550747  87.0185983  44.5289829 140.2060747  86.3385983  43.3029829
 138.9480747  84.9735983  44.2339829 139.5260747  83.9065983  44.1179829
 137.7630747  85.0915983  44.3099829 140.2960747  86.0315983  46.7029829
 140.1130747  87.0985983  47.2889829 140.1250747  84.8885983  47.3169829
 140.3220747  83.9625983  46.9379829 139.6080747  84.9395983  48.6589829
 138.7180747  85.5695983  48.6569829 139.1760747  83.5525983  49.1359829
 138.8150747  83.6145983  50.1619829 138.0600747  83.0505983  48.2279829
 137.7410747  82.0615983  48.5559829 137.2160747  83.7385983  48.2749829
 138.4240747  82.9925983  47.2019829 140.3480747  82.5925983  49.1179829
 140.0200747  81.6115983  49.4609829 140.7360747  82.5115983  48.1029829
 141.1320747  82.9635983  49.7779829 140.6140747  85.5815983  49.6079829
 140.2140747  86.1305983  50.6319829 141.9200747  85.5185983  49.2969829
 142.3050747  85.0335983  48.4859829 142.8940747  86.1745983  50.1489829
 142.4470747  86.2695983  51.1389829 144.1650747  85.3525983  50.2899829
 144.5710747  85.1555983  49.2979829 144.9090747  85.9395983  50.8289829
 143.9630747  84.0315983  51.0109829 143.5050747  84.2205983  51.9819829
 143.2640747  83.4175983  50.4429829 145.2350747  83.2715983  51.2079829
 146.2550747  83.7425983  50.7659829 145.1920747  82.2185983  51.7939829
 143.2230747  87.5625983  49.6179829 143.4420747  88.4855983  50.4069829
 143.1620747  87.7435983  48.2969829 142.8950747  87.0195983  47.6299829
 143.4840747  89.0335983  47.6979829 144.5030747  89.2865983  47.9919829
 143.4630747  89.0085983  46.1689829 142.5150747  88.5865983  45.8349829
 143.5920747  90.4075983  45.5979829 143.5740747  90.3595983  44.5089829
 142.7620747  91.0215983  45.9479829 144.5330747  90.8495983  45.9259829
 144.6120747  88.1895983  45.6979829 144.6150747  88.1595983  44.6079829
 145.5430747  88.6325983  46.0509829 144.5210747  87.1765983  46.0889829
 142.5090747  90.0505983  48.1959829 142.8970747  91.1715983  48.5019829
 141.2550747  89.6635983  48.3059829 140.9230747  88.7275983  48.0749829
 140.2360747  90.5585983  48.7729829 140.2770747  91.4345983  48.1259829
 138.8980747  89.8985983  48.6919829 138.9510747  88.9135983  49.1549829
 138.1720747  90.4795983  49.2609829 138.4410747  89.7635983  47.3279829
 138.8960747  90.4675983  46.4279829 137.5330747  88.8455983  47.1259829
 137.1690747  88.6865983  46.1869829 137.1890747  88.2885983  47.9079829
 140.4630747  91.0245983  50.1999829 139.9280747  92.0595983  50.5759829
 141.1780747  90.2765983  51.0429829 141.5860747  89.3655983  50.8359829
 141.4030747  90.7905983  52.3739829 140.4910747  91.2905983  52.6989829
 141.6930747  89.7035983  53.3809829 140.8900747  88.9675983  53.3609829
 142.6090747  89.1835983  53.0999829 141.8370747  90.2545983  54.7859829
 142.6710747  90.9555983  54.8089829 140.9400747  90.8185983  55.0399829
 142.0560747  89.2105983  55.8079829 142.0120747  88.0565983  55.4689829
 142.3050747  89.5615983  56.9359829 142.5740747  91.7445983  52.3219829
 142.5520747  92.8175983  52.9339829 143.6060747  91.3745983  51.5639829
 143.6510747  90.5155983  51.0159829 144.7760747  92.2265983  51.4809829
 145.1830747  92.3345983  52.4859829 145.8790747  91.6255983  50.6399829
 146.1090747  90.6245983  51.0049829 145.5340747  91.5185983  49.6119829
 147.1270747  92.4675983  50.6649829 146.9180747  93.4345983  50.2069829
 147.4110747  92.6595983  51.6999829 148.2690747  91.8195983  49.9519829
 148.4930747  90.8545983  50.4069829 147.9990747  91.6275983  48.9139829
 149.4850747  92.7135983  50.0119829 149.2400747  93.6875983  49.5879829
 149.7610747  92.8795983  51.0529829 150.6190747  92.1455983  49.2949829
 151.3760747  91.9155983  49.9699829 150.3200747  91.2805983  48.8019829
 150.9720747  92.8355983  48.6009829 144.3680747  93.5735983  50.9379829
 144.8820747  94.6055983  51.3639829 143.4160747  93.5765983  50.0179829
 142.9740747  92.7335983  49.6499829 142.9210747  94.8065983  49.4539829
 143.7400747  95.2505983  48.8879829 141.7480747  94.5345983  48.5399829
 142.0550747  93.8235983  47.7729829 140.9540747  94.0585983  49.1159829
 141.2020747  95.7515983  47.8789829 140.8660747  96.4625983  48.6339829
 141.9870747  96.2435983  47.3049829 140.0680747  95.3975983  46.9809829
 140.4180747  94.7295983  46.1939829 139.3090747  94.8555983  47.5449829
 139.4590747  96.6315983  46.3649829 139.1830747  97.3325983  47.1529829
 140.2000747  97.1295983  45.7399829 138.2530747  96.3045983  45.5439829
 137.8630747  97.1785983  45.1369829 138.5210747  95.6555983  44.7769829
 137.5360747  95.8525983  46.1459829 142.4890747  95.7835983  50.5279829
 142.6880747  96.9855983  50.3459829 141.8600747  95.3305983  51.6129829
 141.6350747  94.3535983  51.8009829 141.4500747  96.2745983  52.6259829
 140.9840747  97.1155983  52.1129829 140.4340747  95.6965983  53.5819829
 140.7970747  94.7305983  53.9339829 140.3650747  96.3485983  54.4529829
 139.0520747  95.5115983  53.0079829 138.7060747  96.1035983  52.0129829
 138.3150747  94.7775983  53.6129829 142.6550747  96.7145983  53.4119829
 142.8140747  97.8845983  53.7189829 143.5870747  95.8135983  53.6639829
 143.5910747  94.8355983  53.3729829 144.7230747  96.2805983  54.4399829
 144.3360747  96.6595983  55.3859829 145.6930747  95.1715983  54.7739829
 145.9550747  94.6415983  53.8579829 146.6120747  95.6095983  55.1629829
 145.1540747  94.1775983  55.7829829 144.6560747  94.7185983  56.5879829
 144.4000747  93.5535983  55.3039829 146.2170747  93.3055983  56.3619829
 146.9450747  93.9275983  56.8829829 145.7710747  92.6455983  57.1059829
 146.9030747  92.5045983  55.3669829 147.7700747  92.8825983  54.9849829
 146.4990747  91.3055983  54.8999829 145.3850747  90.7505983  55.3089829
 144.8010747  91.2265983  55.9959829 145.1020747  89.8425983  54.9399829
 147.2460747  90.6785983  54.0119829 148.1160747  91.1015983  53.6879829
 146.9540747  89.7705983  53.6489829 145.4390747  97.3995983  53.6899829
 145.9160747  98.3565983  54.3149829 145.5110747  97.2975983  52.3669829
 145.1360747  96.5195983  51.8249829 146.1540747  98.3305983  51.5879829
 147.1360747  98.4905983  52.0329829 146.3650747  97.9145983  50.1309829
 145.4130747  97.5965983  49.7069829 146.8960747  99.0945983  49.3069829
 147.0400747  98.7805983  48.2729829 146.1780747  99.9145983  49.3409829
 147.8470747  99.4285983  49.7209829 147.3460747  96.7955983  50.0879829
 147.5050747  96.4905983  49.0539829 148.2920747  97.1245983  50.5179829
 146.9610747  95.9515983  50.6599829 145.3600747  99.6255983  51.6449829
 145.9570747 100.6805983  51.8299829 144.0300747  99.5915983  51.4949829
 143.4640747  98.7545983  51.3549829 143.3120747 100.8575983  51.5329829
 143.8260747 101.4935983  50.8129829 141.8520747 100.7145983  51.1239829
 141.3550747 101.6825983  51.1879829 141.7680747 100.2245983  49.7199829
 140.7220747 100.1235983  49.4319829 142.2600747 100.9355983  49.0559829
 142.2610747  99.2555983  49.6429829 141.2210747  99.8055983  51.9879829
 141.8990747  99.3085983  52.4909829 143.3570747 101.4975983  52.8989829
 143.3880747 102.7235983  52.9939829 143.4120747 100.7195983  53.9689829
 143.4100747  99.6995983  53.9709829 143.4820747 101.3675983  55.2659829
 142.7010747 102.1275983  55.2889829 143.2370747 100.3965983  56.4009829
 143.8700747  99.5205983  56.2579829 143.5460747 100.8635983  57.3359829
 141.8150747  99.9485983  56.5309829 140.9380747 100.5495983  55.9659829
 141.5990747  99.0005983  57.2349829 144.8420747 101.9945983  55.4519829
 144.9510747 103.1105983  55.9679829 145.8920747 101.3215983  55.0019829
 145.8560747 100.4075983  54.5519829 147.2020747 101.8935983  55.1419829
 147.3840747 102.1115983  56.1939829 148.2610747 100.9235983  54.6879829
 149.2450747 101.3785983  54.8029829 148.2070747 100.0175983  55.2919829
 148.0980747 100.6715983  53.6399829 147.2770747 103.1825983  54.3529829
 147.9090747 104.1495983  54.7839829 146.6630747 103.1955983  53.1749829
 146.1460747 102.4045983  52.7909829 146.6840747 104.3665983  52.3289829
 147.7230747 104.6725983  52.2099829 146.0880747 104.0285983  50.9649829
 146.6650747 103.2045983  50.5449829 145.0760747 103.6585983  51.1269829
 146.0170747 105.1245983  49.9169829 145.4140747 105.9545983  50.2849829
 147.3910747 105.6625983  49.6119829 147.3160747 106.4465983  48.8589829
 147.8310747 106.0735983  50.5209829 148.0220747 104.8575983  49.2359829
 145.3960747 104.5255983  48.6609829 145.3310747 105.2905983  47.8869829
 146.0150747 103.7015983  48.3059829 144.3970747 104.1555983  48.8899829
 145.9450747 105.5205983  52.9459829 146.4480747 106.6435983  52.9229829
 144.7750747 105.2845983  53.5299829 144.3220747 104.3745983  53.6179829
 144.0660747 106.4095983  54.0969829 144.0060747 107.1645983  53.3129829
 142.6910747 106.0125983  54.5269829 142.7450747 105.0905983  55.1059829
 142.2830747 106.7785983  55.1859829 141.8110747 105.8245983  53.4139829
 142.0800747 106.2975983  52.3169829 140.7320747 105.1515983  53.6359829
 140.0640747 104.9955983  52.8809829 140.5480747 104.7755983  54.5659829
 144.7900747 106.9905983  55.2779829 144.8460747 108.2105983  55.4249829
 145.3750747 106.1395983  56.1149829 145.3680747 105.1245983  56.0189829
 146.0850747 106.6485983  57.2609829 145.4190747 107.2985983  57.8279829
 146.5160747 105.5185983  58.1419829 147.0520747 105.9135983  59.0049829
 145.6390747 104.9665983  58.4809829 147.1710747 104.8505983  57.5829829
 147.2780747 107.4555983  56.8189829 147.5650747 108.5015983  57.3969829
 147.9480747 107.0115983  55.7609829 147.7140747 106.1655983  55.2419829
 149.0930747 107.7325983  55.2659829 149.7820747 107.8255983  56.1049829
 149.7840747 106.9965983  54.1309829 149.0760747 106.8615983  53.3129829
 150.9810747 107.7985983  53.6289829 151.4660747 107.2585983  52.8159829
 150.6430747 108.7695983  53.2679829 151.6910747 107.9415983  54.4439829
 150.2340747 105.7535983  54.5989829 149.4750747 105.1375983  54.6739829
 148.6930747 109.0785983  54.7639829 149.3550747 110.0655983  55.0549829
 147.6190747 109.1495983  53.9959829 147.0230747 108.3625983  53.7399829
 147.2290747 110.4305983  53.4589829 148.0850747 110.8805983  52.9569829
 146.1310747 110.2305983  52.4519829 145.3470747 109.6085983  52.8839829
 145.6780747 111.1915983  52.2079829 146.6580747 109.5815983  51.1899829
 147.3180747 110.2835983  50.6809829 147.2620747 108.7165983  51.4639829
 145.6130747 109.1535983  50.2579829 146.0710747 108.5825983  49.4499829
 144.9300747 108.4805983  50.7769829 144.8640747 110.2315983  49.6969829
 143.9740747 110.4655983  50.1379829 145.2400747 110.9625983  48.6329829
 146.3850747 110.7665983  48.0359829 147.0200747 110.0435983  48.3749829
 146.6440747 111.3365983  47.2309829 144.4370747 111.8885983  48.1699829
 143.5340747 112.0505983  48.6159829 144.7150747 112.4475983  47.3629829
 146.8340747 111.4045983  54.5509829 147.1960747 112.5775983  54.4699829
 146.1230747 110.9425983  55.5859829 145.8080747 109.9785983  55.6939829
 145.7460747 111.8445983  56.6629829 145.2070747 112.6835983  56.2229829
 144.8590747 111.1255983  57.6529829 144.5820747 111.8085983  58.4559829
 143.9590747 110.7755983  57.1479829 145.3960747 110.2735983  58.0709829
 146.9690747 112.3775983  57.3849829 147.0410747 113.5655983  57.7069829
 147.9570747 111.5135983  57.6099829 147.9310747 110.5295983  57.3409829
 149.1750747 111.9265983  58.2739829 148.9000747 112.3745983  59.2289829
 150.0640747 110.7405983  58.4919829 150.9790747 111.0585983  58.9919829
 149.5470747 110.0075983  59.1119829 150.3130747 110.2915983  57.5309829
 149.9190747 112.9355983  57.4519829 150.4300747 113.9285983  57.9599829
 149.9200747 112.7435983  56.1599829 149.4610747 111.9655983  55.6859829
 150.6040747 113.6665983  55.2989829 151.6130747 113.8395983  55.6719829
 150.7270747 113.0515983  53.9049829 149.7450747 112.7015983  53.5849829
 151.2120747 114.0185983  52.9279829 151.2850747 113.5425983  51.9499829
 150.5190747 114.8575983  52.8719829 152.1950747 114.3795983  53.2299829
 151.7580747 111.9275983  53.9969829 151.8760747 111.4605983  53.0189829
 152.7150747 112.3365983  54.3209829 151.4200747 111.1815983  54.7169829
 149.9540747 115.0425983  55.3109829 150.6500747 116.0545983  55.3649829
 148.6270747 115.1155983  55.2689829 147.9910747 114.3195983  55.2279829
 147.9990747 116.4305983  55.2809829 148.4770747 116.9515983  54.4509829
 146.4890747 116.2995983  55.1159829 146.1240747 115.5825983  55.8509829
 146.0330747 117.2605983  55.3549829 146.0040747 115.8685983  53.7489829
 146.2570747 116.6325983  53.0129829 146.5180747 114.9545983  53.4499829
 144.5040747 115.6345983  53.7459829 143.9150747 115.7165983  54.8139829
 143.9510747 115.3675983  52.7079829 148.2310747 117.2645983  56.5489829
 148.4530747 118.4675983  56.4319829 148.1730747 116.6735983  57.7549829
 147.9950747 115.6845983  57.9299829 148.3850747 117.5225983  58.9459829
 148.7620747 118.4255983  58.4659829 147.0860747 117.7545983  59.7239829
 146.6820747 116.7855983  60.0159829 147.3260747 118.2905983  60.6429829
 146.0020747 118.5235983  58.9899829 146.4300747 119.4385983  58.5799829
 145.6540747 117.9285983  58.1459829 144.7860747 118.8905983  59.8879829
 144.8860747 118.7545983  61.0859829 143.7720747 119.2935983  59.3609829
 149.4730747 117.1295983  59.9579829 149.6720747 117.8635983  60.9199829
 150.1710747 116.0175983  59.7949829 150.0660747 115.3865983  59.0009829
 151.1730747 115.6025983  60.7719829 152.0430747 115.2055983  60.2479829
 151.5090747 116.4735983  61.3339829 150.6490747 114.5535983  61.7389829
 149.4860747 114.1505983  61.6769829 151.5200747 114.0655983  62.6009829
 152.4860747 114.3855983  62.6729829 151.1690747 113.0105983  63.5379829
 150.0840747 112.9065983  63.5059829 151.8440747 111.7125983  63.1079829
 151.6230747 110.9215983  63.8249829 151.3080747 111.2735983  61.7749829
 151.7950747 110.3455983  61.4749829 150.2330747 111.1105983  61.8509829
 151.5070747 112.0445983  61.0309829 153.3640747 111.9105983  63.0789829
 153.6070747 112.6295983  62.2959829 153.6760747 112.3525983  64.0249829
 154.1650747 110.6545983  62.8459829 155.2280747 110.8965983  62.8419829
 153.9590747 109.9385983  63.6409829 153.8880747 110.2195983  61.8859829
 151.4970747 113.3325983  64.9869829 152.4030747 114.1105983  65.2849829
 150.7560747 112.7125983  65.8959829 150.0040747 112.0695983  65.6489829
 150.9270747 112.8755983  67.3329829 151.8650747 113.4055983  67.4989829
 149.7800747 113.7185983  67.9219829 149.9060747 113.7475983  69.0039829
 149.7970747 115.1045983  67.3779829 148.9760747 115.6755983  67.8119829
 150.7440747 115.5825983  67.6289829 149.6830747 115.0715983  66.2939829
 148.4660747 113.1015983  67.5289829 147.6490747 113.6925983  67.9419829
 148.3850747 113.0795983  66.4419829 148.4110747 112.0845983  67.9169829
 151.0320747 111.5435983  68.0339829 150.6680747 110.5105983  67.4739829
 151.4880747 111.5515983  69.2829829 151.7870747 112.3835983  69.7919829
 151.5850747 110.3035983  70.0159829 152.2880747 109.6495983  69.4999829
 152.0690747 110.5245983  71.4349829 151.6310747 111.4535983  71.7999829
 151.6740747 109.7205983  72.0559829 153.5410747 110.5925983  71.6499829
 154.0250747 109.7545983  71.1479829 154.1230747 111.8535983  71.0529829
 155.1990747 111.8745983  71.2259829 153.9270747 111.8725983  69.9809829
 153.6630747 112.7235983  71.5209829 153.8060747 110.5215983  73.1419829
 154.8800747 110.5695983  73.3239829 153.3160747 111.3585983  73.6389829
 153.4130747 109.5845983  73.5369829 150.2140747 109.7345983  70.1059829
 149.2720747 110.4425983  70.4279829 150.0800747 108.4655983  69.8329829
 150.8420747 107.8255983  69.6099829 148.7650747 107.8905983  69.8379829
 148.0390747 108.6765983  69.6289829 148.6960747 107.1685983  69.0239829
 148.3810747 107.2085983  71.1209829 148.9700747 107.4175983  72.1809829
 147.3030747 106.4535983  71.0389829 146.7360747 106.3515983  70.1969829
 146.8340747 105.6875983  72.1859829 146.1150747 104.9435983  71.8439829
 147.6750747 105.1445983  72.6159829 146.1900747 106.5335983  73.2669829
 146.2630747 106.2015983  74.4399829 145.6410747 107.6735983  72.9059829
 145.6090747 108.0185983  71.9469829 145.0220747 108.5465983  73.8859829
 144.1710747 109.0495983  73.4269829 144.6310747 107.9415983  74.7039829
 145.9720747 109.5935983  74.4519829 145.5270747 110.5425983  75.0969829
 147.2680747 109.4895983  74.1839829 147.7070747 108.7695983  73.6099829
 148.1510747 110.4855983  74.7539829 147.7540747 110.6895983  75.7479829
 149.5510747 109.9505983  74.8489829 149.8630747 109.5725983  73.8749829
 150.2330747 110.7595983  75.1109829 149.6750747 108.6695983  76.0419829
 150.9270747 108.3825983  76.2419829 148.1510747 111.8205983  74.0289829
 148.5550747 112.8345983  74.5859829 147.6560747 111.8895983  72.8079829
 147.2480747 111.1195983  72.2779829 147.6930747 113.1775983  72.1529829
 148.7330747 113.4975983  72.0939829 147.1250747 113.0725983  70.7669829
 147.1590747 114.0495983  70.2849829 147.7120747 112.3605983  70.1859829
 146.0910747 112.7305983  70.8219829 146.9070747 114.2025983  72.9439829
 147.3000747 115.3595983  73.0269829 145.8000747 113.7845983  73.5479829
 145.4470747 112.8285983  73.5159829 145.0000747 114.7085983  74.3189829
 145.1170747 115.6935983  73.8669829 143.5310747 114.3035983  74.2889829
 143.4520747 113.2905983  74.6829829 142.9870747 114.9545983  74.9729829
 142.8310747 114.3415983  72.9469829 143.3960747 113.7495983  72.2279829
 141.4570747 113.7865983  73.1069829 140.9420747 113.8085983  72.1469829
 141.5190747 112.7575983  73.4619829 140.9040747 114.3865983  73.8289829
 142.7420747 115.7585983  72.4439829 142.2360747 115.7705983  71.4779829
 142.1790747 116.3625983  73.1559829 143.7460747 116.1695983  72.3329829
 145.4620747 114.7675983  75.7469829 145.4530747 115.8245983  76.3579829
 145.9470747 113.6765983  76.2939829 146.0750747 112.7885983  75.8089829
 146.3440747 113.6825983  77.6869829 145.4920747 113.9685983  78.3029829
 146.8130747 112.2875983  78.0909829 146.0710747 111.5745983  77.7319829
 147.7380747 112.0835983  77.5529829 147.0600747 111.9905983  79.5479829
 147.7900747 112.6935983  79.9479829 145.8010747 112.1315983  80.3099829
 145.9860747 111.9155983  81.3619829 145.4270747 113.1505983  80.2089829
 145.0600747 111.4325983  79.9209829 147.5870747 110.5895983  79.6789829
 147.7690747 110.3655983  80.7299829 146.8560747 109.8865983  79.2799829
 148.5200747 110.4985983  79.1219829 147.4660747 114.6805983  77.8959829
 147.5210747 115.3895983  78.8879829 148.3610747 114.7655983  76.8959829
 148.2900747 114.2225983  76.0359829 149.5440747 115.6585983  76.9409829
 150.0150747 115.5115983  77.9129829 150.4980747 115.3095983  75.7939829
 149.9210747 114.8765983  74.9769829 150.9440747 116.2295983  75.4169829
 151.6110747 114.3445983  76.1709829 152.2620747 114.1885983  75.3109829
 152.2230747 114.7865983  76.9579829 151.0700747 113.0095983  76.6429829
 150.4100747 113.1625983  77.4969829 150.4700747 112.5575983  75.8539829
 152.1470747 112.1105983  77.0129829 152.4410747 111.4125983  76.3299829
 152.7730747 112.1385983  78.1809829 152.4200747 113.0135983  79.1059829
 151.6630747 113.6715983  78.9229829 152.9050747 113.0305983  80.0029829
 153.7430747 111.2805983  78.4229829 154.0090747 110.5985983  77.7129829
 154.2280747 111.2985983  79.3199829 149.1600747 117.1325983  76.7879829
 150.0870747 117.9205983  76.9799829 147.8910747 117.4805983  76.4799829
 147.1370747 116.8045983  76.3609829 147.4830747 118.8525983  76.2899829
 148.3840747 119.4135983  76.0439829 146.4930747 119.0045983  75.1599829
 145.6300747 118.3695983  75.3599829 146.1340747 120.0335983  75.1409829
 147.1450747 118.5985983  73.5739829 147.1760747 117.3065983  73.4349829
 146.8460747 119.3855983  77.5459829 146.5080747 120.5505983  77.6149829
 146.7190747 118.5735983  78.5929829 147.0450747 117.6085983  78.6429829
 146.0600747 119.0895983  79.7799829 145.0900747 119.4265983  79.4149829
 145.7880747 118.0165983  80.8319829 146.6630747 117.3965983  81.0269829
 145.4480747 118.6565983  82.1449829 145.2560747 117.8825983  82.8879829
 146.2820747 119.2765983  82.4739829 144.5590747 119.2765983  82.0279829
 144.6720747 117.1445983  80.2829829 143.7530747 117.7305983  80.2739829
 144.9060747 116.9025983  79.2459829 144.4090747 115.8845983  81.0039829
 143.5920747 115.3505983  80.5179829 145.3050747 115.2645983  80.9919829
 144.1350747 116.1055983  82.0349829 146.7100747 120.3245983  80.3769829
 145.9640747 121.2375983  80.7159829 148.0340747 120.4415983  80.5239829
 148.9460747 119.3205983  80.2389829 149.1410747 119.2145983  79.1719829
 148.5430747 118.3685983  80.5859829 150.1780747 119.7195983  80.9979829
 151.0760747 119.3055983  80.5399829 150.1460747 119.3535983  82.0239829
 150.1860747 121.2215983  80.9549829 150.6400747 121.5895983  80.0349829
 150.7600747 121.6395983  81.7819829 148.7150747 121.6145983  81.0449829
 148.3900747 121.8695983  82.0539829 148.4250747 122.8775983  80.2279829
 148.6500747 123.9865983  80.6979829 147.9360747 122.7365983  78.9929829
 147.7410747 121.8335983  78.5599829 147.6350747 123.8815983  78.1469829
 148.5460747 124.4755983  78.0689829 147.2080747 123.4405983  76.7609829
 146.9900747 124.3175983  76.1509829 148.0110747 122.8675983  76.2979829
 146.3160747 122.8195983  76.8359829 146.5280747 124.7195983  78.7559829
 146.3770747 125.8895983  78.4239829 145.7290747 124.1285983  79.6359829
 145.8290747 123.1605983  79.9399829 144.6290747 124.8385983  80.2419829
 144.2580747 125.5405983  79.4949829 143.5310747 123.8515983  80.6629829
 143.9620747 123.1565983  81.3829829 142.7570747 124.4135983  81.1859829
 142.8530747 123.0275983  79.5579829 143.6100747 122.4965983  78.9799829
 141.9110747 122.0415983  80.2059829 141.4200747 121.4475983  79.4349829
 142.4730747 121.3835983  80.8689829 141.1590747 122.5815983  80.7819829
 142.0950747 123.9285983  78.6119829 141.6220747 123.3265983  77.8359829
 141.3300747 124.4745983  79.1639829 142.7850747 124.6355983  78.1519829
 145.0610747 125.6085983  81.4769829 144.2980747 126.4085983  81.9979829
 146.2870747 125.4395983  81.9509829 147.0190747 124.8775983  81.5159829
 146.6510747 126.1025983  83.2019829 145.8410747 125.8715983  83.8939829
 147.9700747 125.5635983  83.7399829 148.6990747 125.5295983  82.9299829
 148.3580747 126.2525983  84.4899829 147.8430747 124.1735983  84.3569829
 146.7440747 123.7695983  84.6699829 148.8500747 123.5325983  84.5179829
 146.7220747 127.6145983  83.1029829 146.4950747 128.3155983  84.0869829
 147.0390747 128.1365983  81.9329829 147.2260747 127.5815983  81.0979829
 147.1500747 129.5635983  81.7309829 147.4150747 130.0055983  82.6909829
 148.2070747 129.8405983  80.6969829 148.3870747 130.9135983  80.6309829
 149.1470747 129.3775983  80.9959829 147.8120747 129.3485983  79.4479829
 148.5090747 129.5385983  78.7859829 145.8430747 130.1915983  81.2749829
 145.7800747 131.3965983  81.0269829 144.8090747 129.3865983  81.0949829
 144.8040747 128.3895983  81.3099829 143.5730747 129.9045983  80.5589829
 143.7430747 130.6935983  79.8259829 142.8460747 128.7445983  79.8769829
 143.5560747 128.2585983  79.2069829 142.5870747 128.0185983  80.6479829
 141.6050747 129.0315983  79.0909829 140.8810747 129.5945983  79.6799829
 141.9830747 129.8655983  77.8629829 141.0870747 130.0825983  77.2809829
 142.4410747 130.8005983  78.1849829 142.6900747 129.3085983  77.2479829
 140.9910747 127.7065983  78.6829829 140.0830747 127.8875983  78.1079829
 141.7020747 127.1485983  78.0729829 140.7460747 127.1295983  79.5739829
 142.7540747 130.5075983  81.6969829 142.5120747 129.8405983  82.7009829
 142.3210747 131.7645983  81.5539829 142.4670747 132.3355983  80.7209829
 141.5780747 132.4245983  82.6349829 141.5680747 131.7085983  83.4569829
 142.2820747 133.7345983  83.0369829 142.3150747 134.3865983  82.1639829
 141.5280747 134.4385983  84.1519829 142.0460747 135.3605983  84.4159829
 140.5180747 134.6735983  83.8159829 141.4780747 133.7875983  85.0249829
 143.5990747 133.4375983  83.4979829 144.0510747 134.2685983  83.7529829
 140.1030747 132.7395983  82.2959829 139.8440747 133.4365983  81.3159829
 139.1250747 132.2225983  83.0679829 139.4770747 131.3875983  84.2239829
 140.1810747 131.8915983  84.8859829 139.9430747 130.4505983  83.9179829
 138.1570747 131.1565983  84.8919829 138.0060747 131.8585983  85.7119829
 138.1040747 130.1545983  85.3169829 137.1140747 131.3445983  83.8199829
 136.1560747 131.6445983  84.2439829 136.9420747 130.4225983  83.2639829
 137.6920747 132.4295983  82.9309829 137.3410747 132.3765983  81.8999829
 137.2960747 133.8045983  83.4229829 137.9670747 134.3435983  84.3029829
 136.1710747 134.3385983  82.9469829 135.6060747 133.9255983  82.2049829
 135.6570747 135.6025983  83.4819829 136.5460747 136.2145983  83.6389829
 134.6860747 136.2195983  82.5039829 134.3090747 137.1585983  82.9089829
 135.1940747 136.4105983  81.5589829 133.8540747 135.5355983  82.3369829
 134.9310747 135.4895983  84.8249829 134.8840747 136.4505983  85.5879829
 134.3100747 134.3525983  85.0869829 134.3630747 133.5305983  84.4859829
 133.4860747 134.1695983  86.2699829 133.9290747 134.7035983  87.1109829
 132.1130747 134.7415983  86.0059829 131.4980747 134.6285983  86.8989829
 132.2000747 135.8105983  85.8119829 131.4300747 134.0835983  84.8499829
 131.4670747 132.8555983  84.7179829 130.8090747 134.8595983  84.0129829
 130.3260747 134.4595983  83.2079829 130.8040747 135.8685983  84.1609829
 133.4280747 132.6995983  86.6779829 134.0410747 131.8565983  86.0219829
 132.6660747 132.3765983  87.7239829 132.0780747 133.0285983  88.2429829
 132.6390747 130.9975983  88.1989829 133.6830747 130.7205983  88.3469829
 131.8570747 130.8985983  89.5009829 132.2460747 131.6395983  90.1989829
 130.8170747 131.1605983  89.3049829 131.8980747 129.5205983  90.1739829
 131.2090747 129.5125983  91.0179829 131.5480747 128.7665983  89.4689829
 133.2760747 129.1485983  90.6549829 134.1010747 130.0265983  90.7539829
 133.5020747 128.0025983  90.9549829 132.0400747 130.0175983  87.2009829
 132.5490747 128.9095983  87.0619829 130.9970747 130.3825983  86.4749829
 130.5370747 131.2925983  86.4929829 130.4470747 129.3915983  85.5579829
 130.3640747 128.4425983  86.0869829 129.0520747 129.7715983  85.1269829
 129.0450747 130.8115983  84.7989829 128.7610747 129.1655983  84.2689829
 128.0220747 129.5855983  86.2569829 128.2900747 128.8905983  87.1949829
 126.9570747 130.1405983  86.1669829 131.3830747 129.1435983  84.3819829
 131.4810747 128.0135983  83.8939829 132.1070747 130.1595983  83.9339829
 132.0470747 131.1245983  84.2589829 133.0750747 129.8965983  82.8909829
 132.5560747 129.3765983  82.0859829 133.6500747 131.1555983  82.2739829
 134.0130747 131.8065983  83.0689829 134.5120747 130.8885983  81.6619829
 132.6730747 131.9125983  81.4339829 132.3180747 131.2735983  80.6249829
 131.8040747 132.1765983  82.0369829 133.2710747 133.1415983  80.8659829
 134.5110747 133.2365983  80.7699829 132.4330747 134.0975983  80.5059829
 131.4280747 133.9595983  80.6089829 132.7910747 134.9735983  80.1249829
 134.1880747 129.0335983  83.4589829 134.7130747 128.1755983  82.7699829
 134.5650747 129.2325983  84.7189829 134.1830747 129.9405983  85.3459829
 135.6030747 128.3885983  85.2769829 136.4820747 128.5215983  84.6469829
 135.9710747 128.7785983  86.6859829 136.2530747 129.8315983  86.7039829
 135.0960747 128.6715983  87.3269829 137.1030747 127.9525983  87.2489829
 136.7980747 126.9075983  87.3129829 137.9580747 127.9945983  86.5739829
 137.5060747 128.4425983  88.6019829 137.8280747 129.4815983  88.5359829
 136.6480747 128.4165983  89.2729829 138.6220747 127.5995983  89.1699829
 138.3000747 126.5595983  89.2289829 139.4800747 127.6295983  88.4979829
 139.0290747 128.0685983  90.5139829 139.7970747 127.4665983  90.8739829
 139.3600747 129.0525983  90.4529829 138.2160747 128.0155983  91.1609829
 135.1620747 126.9425983  85.2739829 135.9430747 126.0625983  84.9249829
 133.9040747 126.6815983  85.6069829 133.2150747 127.3875983  85.8659829
 133.4160747 125.3115983  85.6219829 134.0320747 124.7455983  86.3209829
 131.9700747 125.2165983  86.0999829 131.3510747 125.9215983  85.5449829
 131.4500747 123.8045983  85.8559829 130.4170747 123.7335983  86.1959829
 131.4970747 123.5785983  84.7909829 132.0630747 123.0905983  86.4059829
 131.8920747 125.5675983  87.5729829 132.3490747 124.7645983  88.1509829
 132.4830747 126.4655983  87.7529829 130.4690747 125.7995983  88.0879829
 130.5020747 126.0455983  89.1489829 130.0130747 126.6235983  87.5389829
 129.8780747 124.8955983  87.9429829 133.5150747 124.7405983  84.2219829
 133.9600747 123.6085983  84.0379829 133.1600747 125.5195983  83.2239829
 132.8090747 126.4715983  83.3299829 133.2510747 125.0505983  81.8569829
 132.6200747 124.1695983  81.7379829 132.8580747 125.8165983  81.1889829
 134.6910747 124.7015983  81.4339829 134.8860747 123.9995983  80.4529829
 135.7110747 125.1635983  82.1559829 135.6110747 125.7715983  82.9689829
 137.0770747 124.8205983  81.8209829 137.1370747 124.7155983  80.7379829
 138.1080747 125.9095983  82.1549829 138.0120747 126.2045983  83.1999829
 139.5190747 125.3615983  81.9369829 140.2500747 126.1345983  82.1739829
 139.6790747 124.4995983  82.5849829 139.6350747 125.0595983  80.8959829
 137.8500747 127.1575983  81.2689829 138.0850747 126.9065983  80.2349829
 136.7870747 127.3975983  81.3049829 138.6470747 128.4015983  81.6639829
 138.4010747 129.2215983  80.9889829 138.3960747 128.6855983  82.6859829
 139.7140747 128.1865983  81.5989829 137.4110747 123.5305983  82.5219829
 138.0320747 122.6575983  81.9239829 136.9420747 123.3995983  83.7659829
 136.3700747 124.0985983  84.2399829 137.2310747 122.1845983  84.5709829
 138.3070747 122.0125983  84.5779829 136.7840747 122.3775983  86.0219829
 135.6970747 122.4585983  86.0489829 137.0520747 121.4895983  86.5949829
 137.3850747 123.5985983  86.6969829 136.7930747 124.4705983  86.4169829
 137.2840747 123.4775983  87.7759829 138.8440747 123.8915983  86.3839829
 139.7100747 123.0955983  86.7999829 139.1110747 124.9225983  85.7329829
 136.5500747 120.9655983  83.9389829 137.0930747 119.8575983  84.1129829
 135.4210747 121.1455983  83.2379829 134.9340747 122.0315983  83.1009829
 134.8260747 119.9805983  82.6109829 134.6450747 119.2515983  83.4009829
 133.4800747 120.2775983  81.9479829 133.5710747 121.1355983  81.2819829
 133.0370747 119.0735983  81.1019829 132.0780747 119.2915983  80.6329829
 133.7820747 118.8765983  80.3309829 132.9370747 118.1965983  81.7419829
 132.4660747 120.6055983  83.0149829 132.2380747 119.6955983  83.5699829
 132.9160747 121.3045983  83.7199829 131.1750747 121.1965983  82.5089829
 130.5120747 121.3975983  83.3509829 131.3830747 122.1275983  81.9809829
 130.6950747 120.4925983  81.8289829 135.7800747 119.4345983  81.5639829
 136.0430747 118.2435983  81.5599829 136.3400747 120.2815983  80.7059829
 136.1650747 121.2855983  80.6759829 137.2810747 119.7805983  79.7159829
 136.7890747 118.9485983  79.2129829 137.6060747 120.8185983  78.6509829
 137.9100747 121.7345983  79.1569829 138.7660747 120.3895983  77.7849829
 138.9660747 121.1575983  77.0379829 139.6510747 120.2485983  78.4059829
 138.5200747 119.4525983  77.2849829 136.3740747 121.1145983  77.8119829
 135.5990747 121.5085983  78.4699829 136.6240747 121.9055983  77.1049829
 135.7840747 119.9365983  77.0259829 134.9100747 120.2725983  76.4679829
 136.5310747 119.5515983  76.3329829 135.4910747 119.1475983  77.7189829
 138.5340747 119.2555983  80.3599829 139.0280747 118.1995983  79.9829829
 139.0460747 119.9095983  81.3639829 138.6870747 120.7755983  81.7649829
 140.2360747 119.3605983  81.9719829 141.0370747 119.4175983  81.2349829
 140.6260747 120.1495983  83.1839829 140.7030747 121.2005983  82.9069829
 139.8290747 120.0715983  83.9229829 141.9180747 119.7245983  83.8229829
 141.8810747 118.6625983  84.0659829 142.7420747 119.8625983  83.1229829
 142.1640747 120.5205983  85.0609829 141.2300747 120.6265983  85.6119829
 142.8550747 119.9785983  85.7059829 142.7300747 121.8965983  84.7649829
 143.7210747 121.7975983  84.3229829 142.1020747 122.4005983  84.0299829
 142.8140747 122.7195983  85.9969829 143.2670747 123.6295983  85.7759829
 141.8570747 122.8895983  86.3669829 143.3770747 122.2175983  86.7119829
 140.0270747 117.9095983  82.3619829 140.9480747 117.1135983  82.2639829
 138.8510747 117.5525983  82.8419829 138.0630747 118.1825983  82.9909829
 138.6170747 116.1745983  83.1969829 139.5500747 115.8355983  83.6469829
 137.4650747 116.0675983  84.1419829 136.6070747 116.5785983  83.7049829
 137.1930747 115.0165983  84.2429829 137.7110747 116.6215983  85.4829829
 138.5110747 116.0675983  85.9739829 138.0430747 117.6565983  85.4039829
 136.5040747 116.5485983  86.2699829 135.6960747 117.0545983  85.7409829
 136.2080747 115.5055983  86.3819829 136.6650747 117.1345983  87.5569829
 137.5960747 117.4515983  87.8279829 135.6690747 117.2925983  88.4289829
 134.4610747 116.8795983  88.1089829 134.2950747 116.4435983  87.2019829
 133.6910747 116.9955983  88.7679829 135.9000747 117.8565983  89.6029829
 136.8410747 118.1705983  89.8419829 135.1380747 117.9775983  90.2699829
 138.2970747 115.2825983  82.0079829 138.7810747 114.1615983  81.9529829
 137.5240747 115.7335983  81.0189829 137.1670747 116.6825983  80.9099829
 137.1560747 114.7705983  79.9939829 136.8550747 113.9025983  80.5809829
 135.9930747 115.1615983  79.1179829 135.7640747 114.3305983  78.4499829
 134.8300747 115.4725983  79.9579829 133.9890747 115.7555983  79.3249829
 134.5620747 114.5955983  80.5469829 135.0740747 116.2975983  80.6269829
 136.3110747 116.2775983  78.3709829 135.5490747 116.5205983  77.8049829
 138.3080747 114.4605983  79.0809829 138.3090747 113.4235983  78.4389829
 139.3520747 115.2615983  79.0749829 139.4240747 116.1255983  79.6129829
 140.5160747 114.9425983  78.2619829 140.1620747 114.8115983  77.2389829
 141.5360747 116.0755983  78.3049829 141.7490747 116.2985983  79.3499829
 142.4630747 115.7125983  77.8609829 141.1590747 117.3785983  77.6119829
 140.1660747 117.6865983  77.9389829 142.1830747 118.4005983  77.9739829
 141.9390747 119.3465983  77.4909829 142.1940747 118.5375983  79.0549829
 143.1650747 118.0655983  77.6399829 141.1030747 117.2145983  76.1069829
 140.8310747 118.1645983  75.6469829 142.0790747 116.8995983  75.7389829
 140.3580747 116.4615983  75.8509829 141.1850747 113.6435983  78.7169829
 141.9220747 113.0325983  77.9589829 140.9390747 113.1855983  79.9339829
 140.3280747 113.6385983  80.6139829 141.5580747 111.9545983  80.3839829
 142.5130747 111.9215983  79.8589829 141.7630747 111.9405983  81.8779829
 140.8010747 112.1095983  82.3629829 142.0990747 110.9465983  82.1739829
 142.7200747 112.9265983  82.3829829 143.6750747 112.8105983  81.8709829
 142.3630747 113.9335983  82.1669829 142.9100747 112.7615983  83.8519829
 141.9610747 112.9245983  84.3629829 143.2170747 111.7385983  84.0679829
 143.9350747 113.7145983  84.3819829 144.8850747 113.5475983  83.8739829
 143.6310747 114.7375983  84.1609829 144.1210747 113.5565983  85.8519829
 144.8380747 114.2315983  86.1859829 143.2200747 113.7395983  86.3379829
 144.4350747 112.5875983  86.0599829 140.7400747 110.7265983  80.0469829
 141.1520747 109.6165983  80.3669829 139.5130747 110.8625983  79.5429829
 139.0720747 111.7435983  79.2809829 138.6870747 109.6235983  79.3329829
 138.7180747 109.0555983  80.2629829 137.1970747 109.9525983  79.0909829
 137.1090747 110.3515983  78.0799829 136.3440747 108.6985983  79.1819829
 135.2990747 108.9555983  79.0079829 136.6710747 107.9805983  78.4299829
 136.4490747 108.2585983  80.1739829 136.6930747 111.0315983  80.0519829
 137.4470747 111.8155983  80.1289829 135.7990747 111.4895983  79.6299829
 136.3740747 110.5235983  81.4369829 136.0240747 111.3495983  82.0559829
 135.5970747 109.7615983  81.3749829 137.2710747 110.0925983  81.8819829
 139.2960747 108.6895983  78.2489829 139.4010747 107.4945983  78.5729829
 139.7090747 109.0985983  77.0019829 139.6830747 110.4525983  76.5219829
 140.4990747 111.0495983  76.9289829 138.7550747 110.9635983  76.7799829
 139.8200747 110.2365983  75.0439829 140.2630747 111.1045983  74.5549829
 138.8510747 110.0665983  74.5749829 140.6900747 109.0505983  74.9269829
 141.7420747 109.3135983  75.0379829 140.5830747 108.5705983  73.9539829
 140.2230747 108.1465983  76.0459829 139.4820747 107.4025983  75.7529829
 141.3790747 107.3245983  76.5929829 141.4850747 106.1325983  76.3319829
 142.2330747 107.9395983  77.3979829 142.1660747 108.9155983  77.6879829
 143.3620747 107.2095983  77.9309829 143.8500747 106.6765983  77.1149829
 144.3440747 108.1755983  78.5429829 145.1940747 107.6245983  78.9439829
 144.6910747 108.8735983  77.7809829 143.8580747 108.7285983  79.3469829
 142.9220747 106.1725983  78.9369829 143.4350747 105.0565983  78.9299829
 141.9500747 106.5055983  79.7829829 141.4910747 107.4155983  79.8279829
 141.4820747 105.5175983  80.7309829 142.3870747 105.1065983  81.1779829
 140.6210747 106.1045983  81.8119829 139.8480747 106.7195983  81.3509829
 140.1140747 105.2945983  82.3359829 141.3490747 106.9165983  82.7899829
 142.2150747 106.3575983  83.1439829 141.7270747 107.8135983  82.2989829
 140.3660747 107.3855983  84.1659829 139.4600747 108.7085983  83.4329829
 138.7770747 109.1325983  84.1689829 140.1520747 109.4795983  83.0939829
 138.8900747 108.3325983  82.5829829 140.6940747 104.4435983  80.0609829
 140.7580747 103.3015983  80.4799829 139.9530747 104.7775983  79.0249829
 139.8970747 105.7125983  78.6219829 139.1410747 103.7755983  78.3779829
 138.5160747 103.3195983  79.1459829 138.2090747 104.3745983  77.3459829
 138.7970747 104.8935983  76.5889829 137.3990747 103.2995983  76.6769829
 136.7350747 103.7505983  75.9389829 138.0680747 102.5955983  76.1819829
 136.8060747 102.7725983  77.4239829 137.3350747 105.2565983  77.9999829
 137.8250747 106.0605983  78.2719829 140.0000747 102.7135983  77.7679829
 139.6860747 101.5365983  77.8939829 141.0900747 103.0795983  77.1169829
 141.4090747 104.0395983  76.9849829 141.9200747 102.0505983  76.5309829
 141.2720747 101.4365983  75.9059829 142.9930747 102.6195983  75.6309829
 143.5730747 103.3915983  76.1369829 143.9370747 101.5045983  75.2369829
 144.7170747 101.9005983  74.5869829 144.3920747 101.0795983  76.1319829
 143.3830747 100.7285983  74.7079829 142.3170747 103.2405983  74.4159829
 141.9180747 102.4405983  73.7919829 141.4680747 103.8335983  74.7549829
 143.2060747 104.1125983  73.5699829 142.6350747 104.5085983  72.7299829
 143.5850747 104.9385983  74.1719829 144.0430747 103.5235983  73.1939829
 142.5300747 101.1785983  77.6059829 142.5740747  99.9635983  77.4429829
 143.0440747 101.7665983  78.6869829 143.0740747 102.7735983  78.8449829
 143.6170747 100.9525983  79.7479829 144.4200747 100.3475983  79.3269829
 144.1710747 101.8465983  80.8259829 144.6000747 101.2355983  81.6199829
 144.9440747 102.4885983  80.4039829 143.3700747 102.4625983  81.2349829
 142.5730747 100.0105983  80.3369829 142.8780747  98.8565983  80.6469829
 141.3400747 100.4705983  80.4659829 141.0430747 101.4115983  80.2059829
 140.2990747  99.6305983  81.0059829 140.6670747  99.2505983  81.9589829
 139.0340747 100.4215983  81.2389829 139.2630747 101.2715983  81.8819829
 138.6900747 100.8255983  80.2869829 137.9250747  99.6315983  81.8579829
 137.6250747  98.8295983  81.1829829 138.2780747  99.1605983  82.7759829
 136.7350747 100.5125983  82.1629829 137.0310747 101.3075983  82.8469829
 136.3880747 100.9925983  81.2479829 135.6110747  99.7055983  82.7739829
 135.3100747  98.9205983  82.0799829 135.9690747  99.2115983  83.6779829
 134.4400747 100.5455983  83.1039829 133.6940747  99.9525983  83.5199829
 134.7200747 101.2785983  83.7859829 134.0810747 100.9965983  82.2379829
 140.0020747  98.4465983  80.1139829 139.8370747  97.3425983  80.6129829
 139.9400747  98.6375983  78.7949829 140.0670747  99.5325983  78.3229829
 139.6710747  97.4975983  77.9249829 138.7830747  96.9875983  78.2979829
 139.3630747  97.9295983  76.4949829 140.1140747  98.6465983  76.1619829
 139.4300747  97.0665983  75.8319829 138.0110747  98.5385983  76.3829829
 137.1830747  98.2985983  77.2499829 137.7570747  99.3045983  75.3769829
 136.8370747  99.7355983  75.2839829 138.4760747  99.4795983  74.6749829
 140.8540747  96.5455983  77.9569829 140.6830747  95.3325983  77.9039829
 142.0700747  97.0715983  78.0709829 142.2690747  98.0715983  78.0619829
 143.2380747  96.2165983  78.2209829 143.2700747  95.5625983  77.3499829
 144.4980747  97.0365983  78.2689829 145.3580747  96.3765983  78.3809829
 144.5970747  97.6065983  77.3449829 144.4540747  97.7225983  79.1149829
 143.1440747  95.3535983  79.4519829 143.6100747  94.2215983  79.4489829
 142.5310747  95.8635983  80.5059829 142.1240747  96.7975983  80.5499829
 142.4040747  95.0765983  81.7089829 141.3680747  95.1145983  82.0469829
 142.6250747  94.0355983  81.4739829 143.3010747  95.5225983  82.8359829
 143.6140747  94.7305983  83.7189829 143.7370747  96.7685983  82.8229829
 143.5260747  97.4525983  82.0959829 144.5800747  97.2485983  83.8969829
 144.7320747  96.4685983  84.6429829 145.9650747  97.6245983  83.3669829
 146.5710747  97.9925983  84.1949829 146.6170747  96.4225983  82.7649829
 147.6030747  96.6935983  82.3879829 146.7190747  95.6455983  83.5229829
 146.0050747  96.0495983  81.9439829 145.8470747  98.6905983  82.3379829
 146.8390747  98.9505983  81.9679829 145.2340747  98.3325983  81.5109829
 145.3820747  99.5725983  82.7789829 143.8880747  98.4275983  84.5369829
 143.0010747  99.0175983  83.9349829 144.2710747  98.7845983  85.7509829
 145.0180747  98.3475983  86.2909829 143.5840747  99.8925983  86.3939829
 142.5220747  99.6555983  86.4589829 144.1490747 100.0855983  87.7939829
 144.0780747  99.1385983  88.3289829 145.2090747 100.3255983  87.7099829
 143.4810747 101.1535983  88.6199829 144.0160747 101.2705983  89.5619829
 143.5430747 102.1085983  88.0969829 142.0530747 100.8315983  88.8969829
 141.7350747  99.6755983  88.9099829 141.2770747 101.7345983  89.0989829
 143.7060747 101.1755983  85.5799829 144.8150747 101.6535983  85.3169829
 142.5630747 101.7685983  85.2439829 141.6440747 101.4345983  85.5349829
 142.5310747 102.9635983  84.4189829 143.0220747 102.7615983  83.4669829
 141.4960747 103.2235983  84.1949829 143.2050747 104.1245983  85.0939829
 144.0690747 104.7915983  84.5219829 142.8400747 104.3665983  86.3349829
 142.1780747 103.7995983  86.8649829 143.3810747 105.5005983  87.0479829
 143.1410747 106.3845983  86.4559829 142.7650747 105.5835983  88.4109829
 141.6840747 105.6895983  88.3229829 142.9510747 104.6595983  88.9579829
 143.2890747 106.6605983  89.1129829 142.8770747 106.7035983  90.0009829
 144.8810747 105.4405983  87.1969829 145.5680747 106.4425983  86.9989829
 145.4180747 104.2855983  87.5369829 144.9080747 103.4145983  87.6849829
 146.8490747 104.2195983  87.7229829 147.1230747 105.0485983  88.3749829
 147.2330747 102.9035983  88.3779829 146.8100747 102.0915983  87.7869829
 148.3170747 102.8015983  88.3299829 146.7950747 102.7135983  89.8429829
 145.7290747 102.9205983  89.9329829 147.0820747 101.2855983  90.2559829
 146.7760747 101.1375983  91.2919829 146.5270747 100.6025983  89.6129829
 148.1500747 101.0865983  90.1609829 147.5490747 103.6775983  90.7519829
 147.2280747 103.5305983  91.7829829 148.6200747 103.4885983  90.6739829
 147.3390747 104.7035983  90.4489829 147.6140747 104.3985983  86.4299829
 148.6470747 105.0625983  86.4219829 147.1310747 103.8585983  85.3199829
 146.2730747 103.3155983  85.2269829 147.9100747 104.0675983  84.1229829
 148.9190747 103.7265983  84.3569829 147.3800747 103.2645983  82.9389829
 146.3190747 103.4895983  82.8309829 148.0760747 103.6735983  81.6519829
 147.6810747 103.0865983  80.8219829 147.9000747 104.7325983  81.4639829
 149.1470747 103.4945983  81.7449829 147.5020747 101.7645983  83.1849829
 146.8770747 101.5105983  84.0409829 147.0870747 101.2455983  82.3209829
 148.8920747 101.2175983  83.4389829 148.8360747 100.1405983  83.5979829
 149.5270747 101.4245983  82.5779829 149.3140747 101.6935983  84.3239829
 147.9280747 105.5185983  83.7389829 148.9770747 106.0535983  83.3839829
 146.7870747 106.1755983  83.7949829 145.8960747 105.7915983  84.1089829
 146.7670747 107.5525983  83.3839829 147.2560747 107.6195983  82.4119829
 145.3440747 108.0315983  83.2029829 144.7540747 107.8225983  84.0949829
 145.3040747 109.4985983  82.9679829 144.2700747 109.8185983  82.8409829
 145.7420747 110.0155983  83.8219829 145.8710747 109.7385983  82.0689829
 144.8140747 107.3255983  81.9959829 143.7840747 107.6345983  81.8169829
 145.4250747 107.5785983  81.1289829 144.8460747 106.2485983  82.1609829
 147.5830747 108.4395983  84.2869829 148.3010747 109.3125983  83.7949829
 147.5110747 108.2435983  85.5919829 146.9410747 107.5395983  86.0599829
 148.3030747 109.0925983  86.4479829 148.0780747 110.1315983  86.2059829
 147.9550747 108.8395983  87.9029829 146.8790747 108.9575983  88.0319829
 148.1940747 107.8045983  88.1459829 148.6620747 109.7415983  88.8769829
 148.4380747 109.4145983  89.8919829 149.7380747 109.6405983  88.7389829
 148.2770747 111.2115983  88.7309829 147.2440747 111.4905983  88.1589829
 149.0210747 112.0545983  89.1959829 149.7930747 108.8525983  86.2139829
 150.5740747 109.8035983  86.2119829 150.2020747 107.6015983  85.9989829
 149.5900747 106.7855983  85.9849829 151.6100747 107.3185983  85.7619829
 152.1840747 107.7725983  86.5699829 151.8500747 105.8215983  85.7839829
 151.1360747 105.3305983  85.1229829 152.8450747 105.6075983  85.3929829
 151.7220747 105.2435983  87.1889829 152.4650747 105.7075983  87.8379829
 150.7420747 105.4965983  87.5939829 151.9010747 103.7435983  87.2189829
 151.1660747 103.2705983  86.5679829 152.8860747 103.4805983  86.8319829
 151.7460747 103.2145983  88.6459829 152.4870747 103.6885983  89.2889829
 150.7650747 103.4945983  89.0299829 151.9020747 101.7335983  88.7199829
 151.7890747 101.4215983  89.7059829 151.1790747 101.2785983  88.1269829
 152.8470747 101.4665983  88.3789829 152.1200747 107.9555983  84.4729829
 153.2540747 108.4245983  84.4259829 151.2940747 108.0045983  83.4289829
 150.3490747 107.6205983  83.4079829 151.7380747 108.6485983  82.2029829
 152.6580747 108.1495983  81.8979829 150.7230747 108.5405983  81.0579829
 149.7500747 108.8985983  81.3949829 151.2250747 109.4165983  79.8599829
 150.5130747 109.3495983  79.0369829 151.3130747 110.4545983  80.1799829
 152.1980747 109.0555983  79.5279829 150.5680747 107.1145983  80.6299829
 151.4720747 106.7985983  80.1089829 150.4740747 106.4855983  81.5149829
 149.3850747 106.8865983  79.7389829 149.3320747 105.8325983  79.4669829
 148.4730747 107.1715983  80.2639829 149.4870747 107.4895983  78.8369829
 151.9110747 110.1245983  82.4849829 152.9120747 110.7335983  82.1189829
 150.9370747 110.7155983  83.1609829 150.1270747 110.2255983  83.5399829
 150.9500747 112.1405983  83.4189829 151.0260747 112.6375983  82.4519829
 149.6720747 112.5275983  84.1369829 148.8230747 112.1145983  83.5919829
 149.6700747 112.0675983  85.1249829 149.4770747 113.9995983  84.2899829
 148.5780747 114.1875983  84.8779829 150.3150747 114.4205983  84.8449829
 149.3390747 114.8105983  82.7329829 147.6660747 114.4755983  82.3089829
 147.4370747 114.9295983  81.3449829 147.5150747 113.3975983  82.2479829
 147.0070747 114.8915983  83.0709829 152.1460747 112.5945983  84.2429829
 152.6610747 113.6905983  84.0379829 152.6180747 111.7515983  85.1469829
 152.2350747 110.8195983  85.3059829 153.7440747 112.0885983  86.0069829
 153.6580747 113.1675983  86.1389829 153.6610747 111.3305983  87.3219829
 153.5990747 110.2645983  87.1029829 154.5890747 111.4895983  87.8719829
 152.5220747 111.6985983  88.2029829 152.5850747 112.7545983  88.4669829
 151.5820747 111.5585983  87.6699829 152.5310747 110.8665983  89.4399829
 153.4720747 110.0965983  89.6749829 151.5040747 111.0005983  90.2469829
 150.7520747 111.6475983  90.0119829 151.4590747 110.4575983  91.1089829
 155.1160747 111.7945983  85.4169829 156.1260747 112.0295983  86.0819829
 155.1730747 111.2435983  84.2189829 154.3590747 111.0525983  83.6349829
 156.4410747 110.8595983  83.6329829 157.1940747 110.8515983  84.4209829
 156.3160747 109.4785983  83.0309829 155.8460747 108.8085983  83.7499829
 155.6640747 109.5185983  82.1589829 157.5720747 108.9625983  82.6569829
 157.4570747 108.0685983  82.2729829 156.9010747 111.8555983  82.5819829
 156.4850747 113.0165983  82.5739829 157.8300747 111.4245983  81.7409829
 158.2270747 110.4855983  81.7719829 158.3700747 112.2575983  80.6909829
 158.6060747 113.2445983  81.0879829 159.6420747 111.6795983  80.1549829
 160.1010747 112.3795983  79.4569829 160.3520747 111.5285983  80.9679829
 159.3940747 110.4795983  79.5209829 160.1150747 110.2905983  78.8849829
 157.3330747 112.3845983  79.5999829 156.3410747 111.6415983  79.6019829
 157.5480747 113.3385983  78.6869829 158.3720747 113.9395983  78.6889829
 156.6260747 113.6135983  77.5989829 155.6390747 113.5895983  78.0619829
 156.9800747 114.9395983  76.9929829 156.2320747 115.2215983  76.2519829
 156.9760747 115.7125983  77.7609829 158.2330747 114.8695983  76.3979829
 158.4570747 115.7385983  76.0029829 156.5740747 112.5885983  76.4779829
 155.5340747 112.4225983  75.8439829 157.6480747 111.8575983  76.2509829
 158.5140747 111.9145983  76.7869829 157.6530747 110.8815983  75.1689829
 156.9610747 111.2595983  74.4169829 159.0620747 110.7585983  74.5929829
 159.0040747 110.2515983  73.6299829 159.4510747 111.7585983  74.4029829
 160.0410747 110.0145983  75.4759829 159.5430747 109.1455983  75.9049829
 160.8610747 109.6415983  74.8629829 160.6040747 110.8595983  76.5899829
 160.3100747 112.0335983  76.6329829 161.2830747 110.3185983  77.4299829
 157.1220747 109.4995983  75.5629829 156.9050747 108.6555983  74.6839829
 156.9340747 109.2695983  76.8649829 157.0570747 109.9745983  77.5919829
 156.5280747 107.9605983  77.3589829 156.7510747 107.2815983  76.5359829
 157.3030747 107.5875983  78.6239829 157.1390747 108.3515983  79.3839829
 156.8210747 106.2445983  79.1709829 157.3830747 105.9955983  80.0709829
 155.7600747 106.3095983  79.4129829 156.9750747 105.4695983  78.4199829
 158.7530747 107.4935983  78.2869829 159.3180747 107.2285983  79.1809829
 158.9000747 106.7295983  77.5239829 159.1020747 108.4545983  77.9099829
 155.0710747 107.8415983  77.6729829 154.5560747 108.5145983  78.5529829
 154.4310747 106.9095983  77.0029829 154.8820747 106.2995983  76.3219829
 153.0130747 106.6565983  77.1679829 152.5980747 107.3145983  77.9309829
 152.4810747 106.8685983  76.2409829 152.8240747 105.2125983  77.5619829
 153.7770747 104.5395983  77.9449829 151.6040747 104.7205983  77.4849829
 150.7830747 105.2365983  77.1669829 151.3630747 103.3455983  77.8709829
 152.3040747 102.9315983  78.2319829 150.3560747 103.2465983  78.9809829
 150.7260747 103.7985983  79.8449829 149.4320747 103.7315983  78.6649829
 150.0510747 101.8495983  79.3949829 150.9600747 101.1465983  80.1079829
 151.9150747 101.5885983  80.3519829 150.6710747  99.8835983  80.5169829
 151.3960747  99.3165983  81.0819829 149.4520747  99.3305983  80.2079829
 149.1590747  98.0765983  80.6269829 148.2580747  97.8335983  80.3269829
 148.5450747 100.0255983  79.4909829 147.5910747  99.5825983  79.2459829
 148.8390747 101.2845983  79.0799829 148.1180747 101.8445983  78.5029829
 150.8780747 102.5735983  76.6929829 149.9170747 102.9555983  76.0309829
 151.5660747 101.5105983  76.4169829 152.3840747 101.2195983  76.9529829
 151.2490747 100.6365983  75.3329829 150.6870747 101.1755983  74.5699829
 152.5130747 100.1415983  74.6609829 153.0900747 100.9965983  74.3079829
 153.1300747  99.6225983  75.3949829 152.2430747  99.2355983  73.5259829
 151.1650747  98.6885983  73.4889829 153.0990747  99.0045983  72.7329829
 150.3820747  99.5155983  75.8379829 150.8370747  98.6425983  76.5819829
 149.1030747  99.5875983  75.5029829 148.7260747 100.3115983  74.8909829
 148.1080747  98.6455983  75.9719829 148.2230747  98.5535983  77.0519829
 146.7370747  99.1565983  75.6379829 145.9880747  98.4475983  75.9909829
 146.5800747 100.1205983  76.1219829 146.6450747  99.2735983  74.5579829
 148.3000747  97.2635983  75.3769829 147.7610747  96.2925983  75.8999829
 149.0010747  97.1715983  74.2459829 149.4140747  97.9665983  73.7589829
 149.2290747  95.8845983  73.6129829 148.3280747  95.2805983  73.7229829
 149.5050747  96.0375983  72.1259829 148.6710747  96.5665983  71.6649829
 150.3900747  96.6595983  71.9929829 149.7160747  94.7195983  71.3969829
 149.9700747  94.9265983  70.3569829 150.5700747  94.2045983  71.8369829
 148.2980747  93.6345983  71.4419829 147.2980747  94.2435983  70.1069829
 146.3870747  93.6495983  70.0339829 147.0370747  95.2855983  70.2939829
 147.8550747  94.1705983  69.1729829 150.3930747  95.2045983  74.2819829
 150.3700747  94.0075983  74.5639829 151.4280747  95.9885983  74.5279829
 151.4540747  96.9825983  74.2999829 152.6350747  95.4885983  75.1549829
 152.8410747  94.5125983  74.7159829 153.7950747  96.4225983  74.8959829
 154.6920747  96.0295983  75.3749829 153.9630747  96.5045983  73.8219829
 153.5670747  97.4075983  75.3039829 152.4620747  95.3185983  76.6539829
 153.1220747  94.4805983  77.2609829 151.5920747  96.1165983  77.2629829
 151.0000747  96.7945983  76.7829829 151.4210747  96.0745983  78.6959829
 150.4700747  96.5335983  78.9659829 151.3810747  95.0385983  79.0309829
 152.5570747  96.7975983  79.4009829 152.9480747  96.4075983  80.4989829
 153.1170747  97.8215983  78.7549829 152.8150747  98.1735983  77.8459829
 154.2520747  98.5265983  79.3519829 154.1250747  98.4915983  80.4339829
 155.5290747  97.8215983  78.8709829 155.3140747  96.7605983  78.7479829
 155.7900747  98.2095983  77.8869829 156.7390747  97.9685983  79.7869829
 156.6310747  98.6755983  80.7609829 157.7560747  97.3895983  79.5009829
 154.3380747 100.0165983  79.0009829 153.5710747 100.5275983  78.1909829
 155.3300747 100.6905983  79.5609829 156.0030747 100.2675983  80.1999829
 155.5600747 102.1085983  79.3199829 154.6780747 102.5615983  78.8669829
 155.7850747 102.8365983  80.6289829 156.5670747 102.3295983  81.1949829
 156.1430747 103.8455983  80.4239829 154.5320747 102.9115983  81.4649829
 154.1880747 101.9015983  82.3329829 154.8230747 101.0325983  82.4199829
 153.0430747 101.9865983  83.0909829 152.7830747 101.1855983  83.7669829
 152.2350747 103.0805983  82.9909829 151.3380747 103.1465983  83.5879829
 152.5590747 104.0845983  82.1419829 151.9200747 104.9515983  82.0649829
 153.6960747 104.0045983  81.3789829 153.9400747 104.8095983  80.7009829
 156.7010747 102.2755983  78.3419829 157.8180747 101.8255983  78.5689829
 156.3650747 102.8425983  77.2009829 155.4520747 103.2635983  77.0259829
 157.2810747 102.9185983  76.0749829 158.2650747 102.6805983  76.4799829
 156.7980747 101.9505983  75.0019829 157.5040747 101.9535983  74.1709829
 156.7290747 100.5365983  75.5639829 156.3830747  99.8535983  74.7889829
 157.7190747 100.2305983  75.9019829 156.0360747 100.5125983  76.4049829
 155.4410747 102.3915983  74.4849829 155.1000747 101.6955983  73.7179829
 154.7250747 102.4045983  75.3069829 155.5220747 103.3915983  74.0579829
 157.3880747 104.2825983  75.4209829 156.5050747 105.1245983  75.5659829
 158.4310747 104.4755983  74.6209829 159.2170747 103.8325983  74.5209829
 158.5050747 105.6785983  73.8059829 158.1600747 106.5285983  74.3949829
 159.9040747 106.0245983  73.3879829 160.5350747 106.1105983  74.2719829
 160.3120747 105.2145983  72.7829829 159.9620747 107.3365983  72.5899829
 158.9870747 107.7825983  71.9209829 161.1120747 107.9665983  72.6429829
 161.2380747 108.8425983  72.1349829 161.8800747 107.5805983  73.1919829
 157.6340747 105.4445983  72.5939829 157.9350747 104.6105983  71.7369829
 156.5000747 106.1515983  72.5709829 156.2550747 106.8595983  73.2629829
 155.4840747 105.9535983  71.5059829 155.1380747 104.9235983  71.5879829
 154.3560747 106.9685983  71.7009829 154.6580747 107.6865983  72.4639829
 154.2210747 107.5255983  70.7739829 153.0340747 106.3635983  72.0999829
 152.3340747 107.1635983  72.3399829 152.6190747 105.8205983  71.2509829
 153.1590747 105.2475983  73.5089829 151.4210747 104.9525983  73.8149829
 151.3100747 104.2755983  74.6619829 150.9250747 105.8975983  74.0379829
 150.9670747 104.5045983  72.9309829 156.0450747 106.1685983  70.1059829
 155.6440747 105.4065983  69.2079829 156.9200747 107.1625983  69.9119829
 157.3440747 107.7425983  70.6359829 157.3060747 107.4475983  68.5469829
 156.4120747 107.5145983  67.9269829 158.0010747 108.8025983  68.4419829
 158.8450747 108.8475983  69.1299829 158.5390747 109.0115983  67.0379829
 159.0320747 109.9815983  66.9779829 159.2560747 108.2255983  66.8019829
 157.7160747 108.9775983  66.3239829 156.9810747 109.8875983  68.7949829
 157.4540747 110.8675983  68.7269829 156.1440747 109.8395983  68.0989829
 156.6180747 109.7295983  69.8109829 158.1550747 106.3205983  68.0129829
 157.9820747 105.8875983  66.8769829 159.0700747 105.8435983  68.8459829
 159.1990747 106.1995983  69.7929829 159.9830747 104.7675983  68.4999829
 160.5250747 105.0645983  67.6019829 160.9440747 104.5285983  69.6489829
 160.3680747 104.3715983  70.5609829 161.4960747 103.6085983  69.4579829
 161.9280747 105.6425983  69.8849829 162.5710747 105.7505983  69.0109829
 161.3900747 106.5835983  70.0029829 162.7720747 105.3965983  71.0969829
 162.5280747 104.4255983  71.7699829 163.6420747 106.1845983  71.3679829
 159.2360747 103.4765983  68.2109829 159.6030747 102.7325983  67.3039829
 158.1660747 103.2265983  68.9579829 157.8290747 103.8335983  69.7049829
 157.3800747 102.0245983  68.7469829 158.0930747 101.2245983  68.5479829
 156.5640747 101.6625983  69.9799829 155.9160747 102.5045983  70.2219829
 155.9160747 100.8235983  69.7289829 157.3610747 101.2975983  71.2229829
 157.9880747 102.1435983  71.5049829 156.6710747 101.1225983  72.0489829
 158.2380747 100.0705983  71.0409829 157.6340747  99.2345983  70.6889829
 158.9900747 100.2645983  70.2759829 158.9190747  99.6995983  72.3509829
 159.4710747 100.5605983  72.7279829 158.1610747  99.4555983  73.0959829
 159.8470747  98.5475983  72.1959829 160.2870747  98.3305983  73.1129829
 159.3170747  97.7175983  71.8619829 160.5860747  98.7875983  71.5049829
 156.4500747 102.1615983  67.5529829 156.0350747 101.1565983  66.9799829
 156.1100747 103.3835983  67.1569829 156.4370747 104.2495983  67.5849829
 155.2100747 103.5465983  66.0389829 155.4840747 104.4415983  65.4789829
 155.3170747 102.7005983  65.3599829 153.7700747 103.6535983  66.4889829
 152.8310747 103.3915983  65.7369829 153.5540747 103.9985983  67.7349829
 154.2680747 104.1995983  68.4349829 152.1990747 104.1065983  68.1639829
 151.5250747 103.4575983  67.6049829 152.1250747 103.6995983  69.6129829
 152.7510747 104.3495983  70.2249829 150.7070747 103.8585983  70.1529829
 150.6810747 103.5585983  71.1999829 150.3990747 104.9005983  70.0659829
 150.0260747 103.2305983  69.5779829 152.6420747 102.2585983  69.7299829
 151.9170747 101.5915983  69.2629829 153.5660747 102.1755983  69.1579829
 152.9010747 101.7765983  71.1259829 153.2620747 100.7485983  71.0949829
 153.6520747 102.4115983  71.5969829 151.9770747 101.8185983  71.7029829
 151.7930747 105.5335983  67.9579829 151.9840747 106.3755983  68.8319829
 151.2400747 105.7955983  66.7919829 151.0210747 105.0815983  66.0979829
 150.8890747 107.1425983  66.3869829 150.9510747 107.7775983  67.2709829
 151.8750747 107.6445983  65.3259829 151.6230747 108.6595983  65.0189829
 153.2970747 107.6645983  65.9329829 154.0070747 108.0205983  65.1859829
 153.3150747 108.3295983  66.7959829 153.5730747 106.6575983  66.2449829
 151.7890747 106.7485983  64.0609829 152.1490747 105.7525983  64.3179829
 150.7410747 106.6465983  63.7809829 152.5600747 107.2405983  62.8589829
 152.4310747 106.5415983  62.0329829 152.1880747 108.2215983  62.5649829
 153.6180747 107.3145983  63.1109829 149.4720747 107.2325983  65.8709829
 148.9200747 106.2365983  65.4199829 148.9310747 108.4475983  65.8779829
 149.4100747 109.2625983  66.2619829 147.6090747 108.7535983  65.3459829
 147.2930747 107.9355983  64.6979829 146.5670747 108.8845983  66.4639829
 146.9250747 109.6105983  67.1939829 145.6470747 109.2865983  66.0399829
 146.2340747 107.5295983  67.2129829 145.7750747 106.6295983  66.5729829
 146.3500747 107.4675983  68.4419829 147.6930747 110.0635983  64.5589829
 148.3750747 110.9755983  65.0059829 147.0830747 110.2035983  63.3739829
 146.3630747 109.1195983  62.7439829 145.3990747 108.9385983  63.2189829
 146.9180747 108.1825983  62.7829829 146.2110747 109.6295983  61.3289829
 145.3060747 109.2375983  60.8639829 147.0500747 109.3185983  60.7059829
 146.1540747 111.0935983  61.4519829 145.1410747 111.4345983  61.6649829
 146.4670747 111.5815983  60.5289829 147.0990747 111.4195983  62.5979829
 148.0850747 111.7345983  62.2559829 146.5410747 112.5165983  63.4409829
 145.5160747 112.3115983  64.0849829 147.1280747 113.6985983  63.3799829
 147.9280747 113.9305983  62.7909829 146.6230747 114.7735983  64.2009829
 146.5550747 114.4305983  65.2329829 147.5680747 115.9655983  64.2089829
 148.5780747 115.5805983  64.3489829 147.5130747 116.7005983  62.9659829
 148.2020747 117.5435983  63.0109829 147.7960747 116.0445983  62.1429829
 146.5000747 117.0685983  62.8049829 147.2110747 116.8395983  65.2449829
 147.8210747 117.6065983  65.2509829 145.2580747 115.1545983  63.7219829
 144.3880747 115.4795983  64.5079829 144.9990747 115.0225983  62.4359829
 145.6600747 114.6755983  61.7409829 143.6990747 115.3825983  61.9239829
 143.5910747 116.4475983  62.1289829 143.5880747 115.1495983  60.4329829
 144.3750747 115.7035983  59.9219829 143.7520747 114.0935983  60.2199829
 142.2480747 115.5665983  59.8859829 141.4840747 114.8845983  60.2599829
 142.0030747 116.5585983  60.2649829 142.1900747 115.5885983  58.3639829
 141.3400747 116.1925983  58.0459829 143.0870747 116.0725983  57.9779829
 142.0710747 114.2095983  57.7619829 143.0010747 113.6635983  57.9179829
 141.2860747 113.6555983  58.2759829 141.7630747 114.2655983  56.2889829
 141.5560747 113.3075983  55.9409829 140.9380747 114.8775983  56.1299829
 142.5830747 114.6495983  55.7769829 142.5860747 114.6275983  62.6149829
 141.5000747 115.1715983  62.7889829 142.8010747 113.3635983  62.9529829
 143.6780747 112.8635983  62.8049829 141.7570747 112.5935983  63.5759829
 140.8370747 112.7985983  63.0289829 142.0090747 111.1085983  63.4879829
 142.9920747 110.8695983  63.8939829 140.9650747 110.3535983  64.2969829
 141.1550747 109.2825983  64.2269829 141.0180747 110.6645983  65.3399829
 139.9720747 110.5715983  63.9039829 141.9400747 110.7045983  62.0429829
 142.1200747 109.6325983  61.9559829 140.9530747 110.9405983  61.6459829
 142.6980747 111.2465983  61.4769829 141.5900747 113.0035983  64.9999829
 140.4700747 113.0905983  65.4839829 142.6820747 113.2265983  65.7019829
 143.6380747 113.1625983  65.3529829 142.5370747 113.5965983  67.0919829
 141.9780747 112.8075983  67.5949829 143.9010747 113.7425983  67.7609829
 144.5190747 114.4335983  67.1879829 143.7400747 114.3035983  69.1479829
 144.7190747 114.4035983  69.6159829 143.2630747 115.2825983  69.0919829
 143.1210747 113.6315983  69.7419829 144.5750747 112.4105983  67.7999829
 145.5500747 112.5095983  68.2769829 143.9630747 111.7095983  68.3679829
 144.7050747 112.0385983  66.7839829 141.7910747 114.9085983  67.2019829
 140.9410747 115.0645983  68.0739829 142.1360747 115.8645983  66.3589829
 142.8580747 115.7545983  65.6469829 141.5140747 117.1685983  66.3699829
 141.5880747 117.5525983  67.3869829 142.2320747 118.0755983  65.4089829
 143.2930747 118.0775983  65.6599829 142.1420747 117.6585983  64.4059829
 141.7590747 119.4545983  65.3829829 140.7160747 119.4715983  65.0659829
 141.7920747 119.8655983  66.3919829 142.5700747 120.3215983  64.4669829
 142.2720747 121.3605983  64.6089829 143.6200747 120.2495983  64.7509829
 142.4390747 119.9835983  63.0599829 143.2000747 119.4705983  62.6159829
 141.3700747 120.3095983  62.3099829 140.3550747 120.9285983  62.8629829
 140.3790747 121.1605983  63.8559829 139.5420747 121.1785983  62.2999829
 141.3430747 120.0235983  61.0159829 142.1360747 119.5525983  60.5809829
 140.5290747 120.2745983  60.4549829 140.0430747 117.1195983  66.0189829
 139.2330747 117.7375983  66.6989829 139.6630747 116.3825983  64.9959829
 140.2810747 115.8345983  64.3979829 138.2560747 116.3265983  64.6699829
 137.9330747 117.3625983  64.5649829 137.9900747 115.6165983  63.3529829
 138.3880747 114.6035983  63.4039829 136.5120747 115.5515983  63.0879829
 136.3340747 115.0405983  62.1419829 136.0220747 115.0045983  63.8929829
 136.1070747 116.5625983  63.0359829 138.6120747 116.3375983  62.3129829
 139.5660747 116.1135983  62.2839829 137.4590747 115.6695983  65.7679829
 136.3900747 116.1445983  66.1229829 137.9370747 114.5835983  66.3469829
 138.8310747 114.1375983  66.1419829 137.1280747 113.9585983  67.3679829
 136.1750747 113.6895983  66.9119829 137.7930747 112.7195983  67.8869829
 137.1670747 112.2645983  68.6549829 137.9350747 112.0125983  67.0689829
 138.7610747 112.9785983  68.3149829 136.8680747 114.9085983  68.5129829
 135.7640747 114.9315983  69.0449829 137.8390747 115.7325983  68.8839829
 138.7680747 115.7745983  68.4649829 137.5970747 116.6625983  69.9679829
 137.2130747 116.0895983  70.8119829 138.8880747 117.3505983  70.3729829
 139.6100747 116.5795983  70.6429829 139.2840747 117.8655983  69.4979829
 138.8200747 118.3445983  71.5089829 138.1110747 119.1315983  71.2529829
 138.3310747 117.6995983  72.7849829 138.2950747 118.4455983  73.5789829
 137.3330747 117.2905983  72.6269829 139.0110747 116.8975983  73.0709829
 140.1860747 118.9075983  71.7139829 140.1630747 119.6295983  72.5299829
 140.8780747 118.1025983  71.9609829 140.5160747 119.4025983  70.8009829
 136.5550747 117.7025983  69.5899829 135.6800747 118.0045983  70.3969829
 136.6050747 118.2455983  68.3699829 137.2980747 118.0265983  67.6549829
 135.5990747 119.2395983  67.9949829 135.6700747 119.9815983  68.7899829
 135.8750747 119.8515983  66.6349829 136.0160747 119.0375983  65.9239829
 134.9820747 120.3945983  66.3249829 137.0360747 120.7725983  66.5119829
 137.9250747 120.2985983  66.9289829 137.2400747 121.0845983  65.0659829
 138.0880747 121.7595983  64.9559829 137.4370747 120.1625983  64.5189829
 136.3440747 121.5595983  64.6659829 136.7720747 122.0525983  67.2699829
 137.6300747 122.7175983  67.1709829 135.8860747 122.5405983  66.8629829
 136.6090747 121.8245983  68.3229829 134.1930747 118.6905983  67.9279829
 133.2640747 119.3705983  68.3449829 134.0680747 117.4625983  67.4119829
 134.8500747 116.9055983  67.0679829 132.7440747 116.8005983  67.2979829
 132.0860747 117.4285983  66.6959829 132.8750747 115.4405983  66.6119829
 133.9210747 115.1345983  66.6239829 132.3190747 114.6975983  67.1839829
 132.3750747 115.4405983  65.1819829 131.2010747 115.0815983  64.9769829
 133.1610747 115.8035983  64.2869829 132.1580747 116.6125983  68.6959829
 130.9430747 116.8465983  68.8559829 132.9860747 116.2025983  69.6639829
 133.9870747 116.0415983  69.5519829 132.4670747 115.9615983  70.9679829
 131.6280747 115.2715983  70.8779829 133.5110747 115.3595983  71.8349829
 133.1000747 115.1805983  72.8289829 133.8420747 114.4145983  71.4039829
 134.3590747 116.0405983  71.9099829 131.9930747 117.2385983  71.5839829
 130.9310747 117.2775983  72.1889829 132.7440747 118.3145983  71.4029829
 133.6170747 118.3325983  70.8749829 132.3450747 119.5805983  71.9729829
 132.1630747 119.4495983  73.0399829 133.4490747 120.5795983  71.7789829
 133.1530747 121.5365983  72.2079829 134.3520747 120.2245983  72.2749829
 133.6440747 120.7035983  70.7139829 131.0530747 120.0735983  71.3519829
 130.1780747 120.5725983  72.0479829 130.8990747 119.8715983  70.0519829
 131.5970747 119.4015983  69.4749829 129.7230747 120.2975983  69.3109829
 129.6230747 121.3795983  69.3969829 129.8700747 120.0735983  68.2539829
 128.4300747 119.6425983  69.7809829 127.4250747 120.3265983  69.9869829
 128.4230747 118.3225983  69.8859829 129.2200747 117.7185983  69.6839829
 127.2260747 117.6385983  70.3139829 126.4170747 118.0715983  69.7259829
 127.2530747 116.1555983  70.0299829 128.1560747 115.7205983  70.4569829
 126.0410747 115.4735983  70.6569829 126.0740747 114.4055983  70.4439829
 126.0540747 115.6285983  71.7359829 125.1280747 115.8985983  70.2399829
 127.2310747 115.9545983  68.5699829 127.2500747 114.8875983  68.3489829
 126.3240747 116.3945983  68.1559829 128.1030747 116.4325983  68.1239829
 126.9680747 117.8585983  71.7649829 125.8270747 118.0265983  72.1489829
 127.9700747 117.7955983  72.6129829 128.9450747 117.6165983  72.3719829
 127.6880747 117.9935983  74.0109829 126.9670747 117.2385983  74.3229829
 128.9270747 117.8335983  74.8249829 128.6930747 117.9875983  75.8779829
 129.3270747 116.8295983  74.6849829 129.6680747 118.5675983  74.5079829
 127.0910747 119.3585983  74.2409829 126.2280747 119.5085983  75.0909829
 127.5270747 120.3655983  73.4989829 128.2520747 120.2805983  72.7869829
 126.9860747 121.6985983  73.6539829 127.0920747 122.0015983  74.6959829
 127.7370747 122.6145983  72.7459829 128.7970747 122.5905983  72.9989829
 127.6460747 122.2645983  71.7179829 127.2770747 123.8915983  72.8339829
 127.5450747 124.3915983  72.0349829 125.5090747 121.7475983  73.3059829
 124.6960747 122.2815983  74.0579829 125.1360747 121.1505983  72.1909829
 125.7740747 120.6745983  71.5529829 123.7440747 121.1305983  71.7839829
 123.3840747 122.1545983  71.6829829 123.6400747 120.3905983  70.4589829
 124.3400747 120.8595983  69.7679829 123.9900747 119.3715983  70.6259829
 122.3110747 120.3015983  69.7619829 121.7250747 121.1945983  69.9789829
 122.5780747 120.1545983  68.2849829 121.6310747 120.0875983  67.7489829
 123.1360747 121.0205983  67.9279829 123.1600747 119.2495983  68.1089829
 121.5420747 119.0935983  70.2319829 120.5840747 119.0485983  69.7149829
 122.1140747 118.1915983  70.0149829 121.3720747 119.1655983  71.3059829
 122.9050747 120.4295983  72.8079829 121.8330747 120.8835983  73.1779829
 123.3740747 119.3005983  73.2479829 124.2830747 118.9225983  72.9809829
 122.6440747 118.4785983  74.1579829 121.6350747 118.3235983  73.7759829
 123.3610747 117.1405983  74.2609829 123.4510747 116.7395983  73.2519829
 124.3720747 117.3375983  74.6169829 122.7850747 116.0635983  75.1219829
 122.7230747 116.4145983  76.1519829 121.4150747 115.7015983  74.6849829
 121.0230747 114.9155983  75.3309829 120.7700747 116.5775983  74.7469829
 121.4440747 115.3445983  73.6559829 123.6810747 114.8595983  75.0049829
 123.2880747 114.0525983  75.6229829 123.7200747 114.5345983  73.9649829
 124.6850747 115.1185983  75.3419829 122.4360747 119.1365983  75.5089829
 121.3580747 118.9905983  76.0629829 123.4090747 119.8715983  76.0619829
 124.3260747 120.0575983  75.6549829 123.1480747 120.4665983  77.3649829
 122.5170747 119.7095983  77.8299829 124.3960747 120.6805983  78.2249829
 124.0910747 121.0945983  79.1859829 125.0850747 119.3815983  78.4399829
 125.9730747 119.5375983  79.0529829 124.4110747 118.6915983  78.9479829
 125.3770747 118.9615983  77.4779829 125.2750747 121.5865983  77.6029829
 126.0670747 121.7135983  78.1659829 122.3940747 121.7895983  77.3119829
 121.9190747 122.2245983  78.3509829 122.2730747 122.4745983  76.1679829
 122.7330747 122.2615983  75.2829829 121.3920747 123.6475983  76.1879829
 121.2790747 123.8135983  77.2589829 121.9930747 124.8905983  75.5159829
 121.3110747 125.7295983  75.6539829 123.3460747 125.2065983  76.1539829
 123.7750747 126.0885983  75.6789829 123.2110747 125.3975983  77.2189829
 124.0180747 124.3595983  76.0199829 122.1680747 124.6695983  74.1249829
 122.5500747 125.4715983  73.7119829 120.0250747 123.4305983  75.5669829
 119.1540747 124.2635983  75.7479829 119.7730747 122.3425983  74.8579829
 120.4350747 121.5915983  74.6619829 118.4390747 122.1825983  74.2979829
 118.2660747 122.9365983  73.5299829 118.2810747 120.8305983  73.6429829
 117.2750747 120.7395983  73.2339829 119.0100747 120.7285983  72.8389829
 118.4440747 120.0465983  74.3829829 117.4560747 122.3275983  75.4249829
 117.6480747 121.7325983  76.4799829 116.4030747 123.1125983  75.2009829
 116.2190747 123.5695983  74.3079829 115.4090747 123.3905983  76.2269829
 115.8240747 122.9865983  77.1499829 115.1860747 124.8845983  76.2689829
 116.1540747 125.3765983  76.3689829 114.7660747 125.1985983  75.3129829
 114.3100747 125.3605983  77.3399829 114.0850747 126.4145983  77.1749829
 113.3640747 124.8215983  77.2929829 114.8860747 125.1975983  78.6669829
 116.0820747 125.2405983  78.8109829 114.1270747 125.0335983  79.5909829
 114.0690747 122.6935983  76.0809829 113.4310747 122.3775983  77.0679829
 113.5640747 122.5215983  74.8829829 114.0230747 122.7785983  74.0089829
 112.2460747 121.9185983  74.7469829 111.9380747 121.5615983  75.7299829
 111.2260747 122.9305983  74.2629829 111.5260747 123.3185983  73.2899829
 109.8840747 122.2835983  74.1119829 109.1610747 123.0215983  73.7639829
 109.9510747 121.4715983  73.3879829 109.5620747 121.8855983  75.0739829
 111.1570747 124.0245983  75.2289829 110.4270747 124.7605983  74.8929829
 110.8570747 123.6335983  76.2009829 112.1360747 124.4975983  75.3139829
 112.3030747 120.7775983  73.7949829 112.8370747 120.9195983  72.7119829
 111.7610747 119.6535983  74.1619829 111.3050747 119.4845983  75.0579829
 111.7880747 118.5345983  73.2559829 112.3080747 118.8315983  72.3449829
 112.5370747 117.3805983  73.8889829 112.0440747 117.0995983  74.8199829
 112.5370747 116.2025983  72.9959829 113.0810747 115.3855983  73.4709829
 111.5100747 115.8915983  72.8039829 113.0200747 116.4605983  72.0539829
 113.9380747 117.8105983  74.1589829 114.4890747 116.9885983  74.6149829
 114.4180747 118.0945983  73.2229829 113.9320747 118.6645983  74.8369829
 110.4020747 118.1265983  72.8739829 109.5790747 117.8585983  73.7319829
 110.1270747 118.0795983  71.5889829 110.7980747 118.2805983  70.8479829
 108.8000747 117.7255983  71.1299829 108.1670747 117.6465983  72.0139829
 108.3050747 118.7865983  70.1619829 108.9550747 118.8325983  69.2879829
 106.9360747 118.4385983  69.6699829 106.5920747 119.2065983  68.9769829
 106.9670747 117.4765983  69.1589829 106.2500747 118.3785983  70.5149829
 108.3390747 120.1075983  70.8329829 107.9850747 120.8745983  70.1439829
 107.6960747 120.0855983  71.7129829 109.3610747 120.3355983  71.1359829
 108.7890747 116.4205983  70.3899829 109.3950747 116.3195983  69.3369829
 108.0430747 115.4485983  70.8779829 107.4730747 115.5315983  71.7199829
 107.9790747 114.1475983  70.2289829 108.5920747 114.2115983  69.3299829
 108.5150747 113.0415983  71.1199829 108.5260747 112.1075983  70.5589829
 109.8700747 113.3585983  71.5569829 110.2430747 112.5575983  72.1949829
 110.5180747 113.4605983  70.6869829 109.8620747 114.2945983  72.1159829
 107.6920747 112.9265983  72.2529829 108.2410747 112.9775983  73.0629829
 106.5610747 113.8145983  69.8929829 105.6410747 114.4245983  70.4159829
 106.3830747 112.8065983  69.0339829 107.1390747 112.2545983  68.6289829
 105.0180747 112.4105983  68.5979829 104.3610747 113.2775983  68.6709829
 105.0380747 111.9445983  67.1429829 105.5410747 110.9795983  67.0849829
 104.0140747 111.7915983  66.8039829 105.7280747 112.9195983  66.2099829
 105.6320747 113.9255983  66.6189829 106.7930747 112.6875983  66.1829829
 105.1890747 112.9135983  64.7909829 104.6970747 111.8545983  64.3529829
 105.2600747 113.9655983  64.1269829 104.4730747 111.3085983  69.5079829
 105.2730747 110.4575983  69.9419829 103.1680747 111.3345983  69.7869829
 102.5370747 112.0665983  69.4619829 102.5210747 110.3095983  70.5889829
 103.0500747 110.2055983  71.5359829 101.0530747 110.6815983  70.8829829
 100.5600747 110.8305983  69.9229829 100.3410747 109.5655983  71.6049829
  99.3090747 109.8575983  71.7979829 100.3550747 108.6665983  70.9889829
 100.8440747 109.3645983  72.5509829 100.9480747 111.9785983  71.6539829
 101.4200747 112.7665983  71.0669829  99.8940747 112.2385983  71.7469829
 101.5480747 111.9795983  73.0009829 101.4130747 112.9595983  73.4589829
 101.0630747 111.2215983  73.6159829 102.6130747 111.7575983  72.9249829
 102.5340747 109.0255983  69.7879829 102.1180747 109.0505983  68.6339829
 103.0390747 107.9025983  70.3169829 103.5330747 107.8535983  71.6949829
 102.8260747 108.2965983  72.3969829 104.4750747 108.3905983  71.8089829
 103.6990747 106.3715983  71.9229829 102.8170747 105.9465983  72.4029829
 104.5470747 106.1675983  72.5759829 103.9130747 105.7745983  70.5479829
 103.5900747 104.7335983  70.5129829 104.9660747 105.7905983  70.2679829
 103.0790747 106.6445983  69.6159829 103.4880747 106.7015983  68.6069829
 101.6720747 106.1005983  69.4839829 100.9450747 106.1105983  70.4809829
 101.3510747 105.4835983  68.3289829 102.0040747 105.4255983  67.5479829
 100.0660747 104.8325983  68.0409829  99.6020747 104.5395983  68.9829829
  99.0470747 105.7915983  67.3299829  99.4910747 106.1145983  66.3889829
  98.1590747 105.2115983  67.0809829  98.5740747 107.0995983  68.1259829
  99.4530747 107.6405983  68.4779829  98.0450747 107.7625983  67.4409829
  97.6260747 106.7715983  69.3739829  96.8010747 106.1405983  69.0429829
  98.1880747 106.2005983  70.1129829  97.0450747 108.0755983  70.0539829
  97.8630747 108.7585983  70.2829829  96.3890747 108.5885983  69.3499829
  96.2800747 107.7705983  71.3189829  95.9190747 108.6555983  71.7279829
  95.4830747 107.1405983  71.0989829  96.9110747 107.3055983  72.0029829
 100.3490747 103.6245983  67.1609829 101.2400747 103.6625983  66.3039829
  99.7100747 102.5845983  67.3049829  77.9730747 113.3745983  63.6289829
  78.4990747 113.6395983  62.7719829  77.4140747 112.5175983  63.4409829
  77.3360747 114.1515983  63.8979829  78.9060747 113.1165983  64.7099829
  79.0820747 112.0425983  64.7699829  80.2670747 113.8005983  64.4549829
  80.9420747 113.5875983  65.2839829  80.6980747 113.4205983  63.5289829
  80.1230747 114.8775983  64.3729829  78.3050747 113.6235983  66.0149829
  77.6360747 114.6615983  66.0109829  78.5250747 112.8835983  67.1279829
  79.0360747 112.0015983  67.1009829  78.0730747 113.2375983  68.4819829
  77.0230747 113.5275983  68.4439829  78.2060747 112.0545983  69.3999829
  77.8680747 112.3295983  70.3989829  77.5970747 111.2325983  69.0249829
  79.2500747 111.7425983  69.4429829  78.8870747 114.4025983  69.0019829
  80.0740747 114.4755983  68.7049829  78.2940747 115.2775983  69.8019829
  77.3220747 115.2155983  70.1039829  79.0230747 116.4245983  70.3179829
  80.0490747 116.3305983  69.9619829  78.3910747 117.6995983  69.8169829
  77.4220747 117.8215983  70.3009829  79.0100747 118.5405983  70.1279829
  78.1960747 117.7715983  68.3199829  77.6200747 116.9045983  67.9959829
  77.6040747 118.6555983  68.0819829  79.4540747 117.8205983  67.5579829
  80.0170747 118.7115983  67.8359829  80.0720747 116.9595983  67.8139829
  79.1890747 117.8315983  66.0849829  80.1220747 117.6595983  65.5479829
  78.5200747 117.0095983  65.8319829  78.6010747 119.0875983  65.6419829
  78.7130747 119.1795983  64.6119829  77.5890747 119.1015983  65.8829829
  79.0800747 119.8805983  66.1139829  79.0530747 116.4645983  71.8309829
  78.1990747 115.8905983  72.4939829  80.0350747 117.1685983  72.3609829
  80.7460747 117.6195983  71.7849829  80.2430747 117.3975983  73.7879829
  79.4190747 116.9435983  74.3389829  81.5400747 116.7675983  74.2669829
  81.5760747 115.7285983  73.9409829  82.3810747 117.2775983  73.7979829
  81.6970747 116.8225983  75.7489829  80.8310747 117.3665983  76.3619829
  82.6610747 116.3155983  76.2739829  80.3070747 118.8935983  74.0269829
  81.1760747 119.5615983  73.4829829  79.3360747 119.4535983  74.7119829
  78.5820747 118.9425983  75.1709829  79.2800747 120.8935983  74.8609829
  80.0130747 121.3315983  74.1839829  77.8590747 121.3335983  74.5479829
  77.1610747 120.8965983  75.2619829  77.7330747 122.8105983  74.6799829
  76.7100747 123.1105983  74.4529829  77.9800747 123.1075983  75.6989829
  78.4170747 123.2975983  73.9849829  77.4930747 120.8495983  73.1829829
  76.4750747 121.1595983  72.9479829  78.1800747 121.2735983  72.4499829
  77.5570747 119.7615983  73.1529829  79.6300747 121.3595983  76.2599829
  78.9670747 120.9615983  77.2069829  80.6320747 122.2245983  76.4029829
  81.2020747 122.5875983  75.6389829  80.9810747 122.7205983  77.7299829
  80.3680747 122.1805983  78.4519829  82.4190747 122.4455983  78.0649829
  83.0560747 122.8635983  77.2859829  82.6760747 122.9545983  78.9939829
  82.7030747 121.0055983  78.2049829  81.9900747 120.5615983  78.8999829
  82.5600747 120.5125983  77.2429829  84.0940747 120.7525983  78.6909829
  84.8050747 121.3015983  78.0739829  84.2010747 121.1255983  79.7099829
  84.4180747 119.2745983  78.6509829  84.2850747 118.9055983  77.6339829
  85.4680747 119.1305983  78.9069829  83.5800747 118.4785983  79.5699829
  83.9120747 117.4925983  79.5769829  83.6460747 118.8725983  80.5299829
  82.5900747 118.5085983  79.2509829  80.6750747 124.1795983  77.8509829
  80.8180747 124.9315983  76.8999829  80.3070747 124.6195983  79.0339829
  80.2770747 124.0615983  79.8869829  79.9040747 126.0055983  79.1759829
  80.0430747 126.4185983  78.1769829  78.4830747 126.0245983  79.7259829
  78.4700747 125.4855983  80.6729829  78.2090747 127.0565983  79.9429829
  77.4540747 125.4405983  78.8369829  77.2560747 124.0965983  78.7739829
  77.8490747 123.4455983  79.3999829  76.3410747 123.5605983  77.9519829
  76.2020747 122.4905983  77.9189829  75.6090747 124.3515983  77.1809829
  74.8740747 123.9275983  76.5129829  75.7840747 125.6855983  77.2319829
  75.1820747 126.3295983  76.6069829  76.7060747 126.2245983  78.0579829
  76.8390747 127.2955983  78.0879829  80.7040747 126.8755983  80.1059829
  81.0850747 126.4745983  81.2019829  80.8410747 128.1165983  79.7159829
  80.5610747 128.4335983  78.7879829  81.3920747 129.1675983  80.5289829
  81.3660747 130.1035983  79.9719829  80.7670747 129.3045983  81.4119829
  82.7940747 128.8875983  80.9569829  83.6200747 128.4405983  80.1589829
  83.0350747 129.0615983  82.2489829  82.3140747 129.3385983  82.9149829
  84.3400747 128.8785983  82.8529829  85.0190747 129.5495983  82.3269829
  84.3010747 129.2285983  84.3099829  85.2900747 129.0845983  84.7449829
  84.0010747 130.2705983  84.4259829  83.5830747 128.5855983  84.8199829
  84.8630747 127.4745983  82.6919829  86.0690747 127.2745983  82.7049829
  84.0030747 126.4885983  82.5389829  82.9880747 126.5835983  82.4979829
  84.5200747 125.1495983  82.4159829  85.2330747 124.9975983  83.2269829
  83.4050747 124.1325983  82.5109829  82.6300747 124.3935983  81.7899829
  83.7950747 123.1565983  82.2209829  82.7800747 124.0185983  83.8729829
  83.3370747 124.4675983  84.8439829  81.7120747 123.4695983  83.9279829
  85.1950747 124.9705983  81.0769829  86.0780747 124.1375983  80.9349829
  84.7540747 125.6975983  80.0539829  83.9890747 126.3705983  80.0999829
  85.3750747 125.5555983  78.7659829  85.6880747 124.5185983  78.6479829
  84.4240747 125.8835983  77.6639829  84.9260747 125.7655983  76.7029829
  83.5670747 125.2115983  77.7109829  84.0830747 126.9135983  77.7719829
  86.5520747 126.4695983  78.6879829  87.5800747 126.1135983  78.1239829
  86.4350747 127.6505983  79.2819829  85.6230747 127.9635983  79.8129829
  87.5250747 128.5985983  79.1919829  87.7540747 128.7025983  78.1309829
  87.1490747 129.9635983  79.7019829  86.6720747 129.8595983  80.6759829
  88.0560747 130.5485983  79.8519829  86.2210747 130.7215983  78.7769829
  86.5740747 130.6205983  77.7509829  85.2280747 130.2745983  78.8179829
  86.1270747 132.1455983  79.1199829  87.1330747 132.5605983  79.1839829
  85.6170747 132.6705983  78.3119829  85.4370747 132.4055983  80.3519829
  85.9910747 132.4375983  81.2079829  84.1190747 132.6085983  80.4559829
  83.3350747 132.5625983  79.3989829  83.7300747 132.3695983  78.4789829
  82.3320747 132.7205983  79.4999829  83.5990747 132.8645983  81.6269829
  84.1970747 132.9085983  82.4519829  82.5950747 133.0205983  81.7159829
  88.7460747 128.0925983  79.8969829  89.8510747 128.2855983  79.4189829
  88.5810747 127.4275983  81.0139829  87.6800747 127.2265983  81.4479829
  89.7290747 126.9245983  81.7139829  90.3790747 127.7725983  81.9279829
  89.2950747 126.2675983  82.9869829  90.1690747 125.8865983  83.5159829
  88.7790747 126.9945983  83.6139829  88.6210747 125.4425983  82.7589829
  90.5200747 125.9345983  80.8799829  91.7360747 125.8935983  80.9919829
  89.8700747 125.1275983  80.0569829  88.8610747 125.1235983  79.9109829
  90.6210747 124.1565983  79.2829829  91.3970747 123.7605983  79.9369829
  89.7260747 123.0295983  78.8139829  88.9100747 123.4645983  78.2369829
  90.3010747 122.4035983  78.1309829  89.1280747 122.1395983  79.8699829
  88.6080747 122.7475983  80.6099829  88.1680747 121.1965983  79.2059829
  87.7230747 120.5425983  79.9559829  87.3820747 121.7665983  78.7099829
  88.7000747 120.5945983  78.4689829  90.2020747 121.3645983  80.5759829
  89.7510747 120.7265983  81.3359829  90.7380747 120.7465983  79.8559829
  90.8980747 122.0565983  81.0499829  91.2620747 124.7955983  78.0779829
  92.3720747 124.4355983  77.6939829  90.6090747 125.7635983  77.4749829
  89.6900747 126.1265983  77.7289829  91.2550747 126.3715983  76.3439829
  91.5020747 125.5885983  75.6279829  90.3570747 127.3645983  75.6819829
  89.9840747 128.0575983  76.4369829  90.9440747 127.9495983  74.9739829
  89.2270747 126.7865983  74.9829829  89.5720747 125.9875983  74.3269829
  88.5440747 126.3345983  75.7019829  88.3850747 127.9815983  74.0519829
  87.5540747 128.9345983  75.2749829  86.9840747 129.7285983  74.7919829
  86.8770747 128.2925983  75.8389829  88.2860747 129.3745983  75.9529829
  92.5030747 127.0845983  76.8109829  93.5390747 127.0215983  76.1689829
  92.4560747 127.6905983  77.9769829  91.6440747 127.7035983  78.5949829
  93.6070747 128.4005983  78.4619829  93.9060747 129.1275983  77.7069829
  93.2710747 129.1575983  79.7239829  92.4060747 129.7885983  79.5169829
  92.9640747 128.4335983  80.4779829  94.3450747 130.0255983  80.3249829
  95.2090747 129.4115983  80.5789829  94.8110747 131.0885983  79.3459829
  95.5860747 131.6975983  79.8119829  95.2130747 130.6095983  78.4529829
  93.9690747 131.7225983  79.0689829  93.7600747 130.6905983  81.5519829
  94.5130747 131.3285983  82.0139829  92.9000747 131.2945983  81.2629829
  93.4450747 129.9275983  82.2639829  94.7730747 127.4635983  78.6699829
  95.9070747 127.8575983  78.4579829  94.5430747 126.2345983  79.0999829
  93.6280747 125.8545983  79.3419829  95.6690747 125.3225983  79.2509829
  96.4070747 125.8195983  79.8799829  95.2440747 124.0395983  79.9269829
  94.3870747 123.6235983  79.3969829  96.0510747 123.3105983  79.8499829
  94.8870747 124.2255983  81.3649829  95.7600747 124.5865983  81.9089829
  94.1190747 124.9945983  81.4489829  94.4010747 122.9795983  81.9939829
  94.7900747 121.8795983  81.6039829  93.5390747 123.1235983  82.9719829
  93.2460747 124.0575983  83.2599829  93.1620747 122.3015983  83.4439829
  96.3100747 125.0105983  77.8989829  97.5240747 124.8445983  77.8089829
  95.5170747 124.9355983  76.8439829  94.5040747 125.0495983  76.8719829
  96.0720747 124.6735983  75.5209829  96.6020747 123.7215983  75.5239829
  95.2660747 124.5875983  74.7919829  97.0180747 125.7885983  75.1149829
  98.0430747 125.5545983  74.4699829  96.6630747 127.0015983  75.5099829
  95.8020747 127.1955983  76.0219829  97.4640747 128.1715983  75.2529829
  97.6980747 128.1505983  74.1889829  96.7070747 129.4495983  75.5639829
  96.2850747 129.4005983  76.5679829  97.6090747 130.6125983  75.5219829
  97.0460747 131.5185983  75.7479829  98.4020747 130.4845983  76.2589829
  98.0480747 130.6965983  74.5279829  95.6300747 129.5925983  74.5589829
  95.0670747 130.5045983  74.7569829  96.0670747 129.6455983  73.5619829
  94.9620747 128.7335983  74.6169829  98.7370747 128.1535983  76.0179829
  99.7660747 128.4385983  75.4489829  98.7310747 127.8205983  77.2909829
  97.9150747 127.5615983  77.8449829 100.0100747 127.8215983  77.9759829
 100.3690747 128.8395983  77.8269829  99.8840747 127.5135983  79.4349829
  99.2020747 126.6725983  79.5659829 100.8540747 127.1995983  79.8189829
  99.4110747 128.6265983  80.2039829  99.4480747 129.7155983  79.7099829
  99.0100747 128.4275983  81.3279829 101.0050747 126.8605983  77.4109829
 102.1880747 127.1515983  77.3649829 100.5940747 125.7105983  76.9519829
  99.6370747 125.3585983  76.9269829 101.6360747 124.8595983  76.4259829
 102.3830747 124.6835983  77.1999829 101.0810747 123.5195983  76.0129829
 100.4560747 123.1475983  76.8239829 100.4290747 123.6735983  75.1529829
 102.0730747 122.4505983  75.6609829 102.9660747 122.5755983  76.2739829
 101.4060747 121.1395983  75.9029829 102.0940747 120.3305983  75.6589829
 101.1170747 121.0665983  76.9509829 100.5180747 121.0615983  75.2759829
 102.5280747 122.5325983  74.2079829 103.2450747 121.7365983  74.0059829
 101.6660747 122.4205983  73.5499829 102.9980747 123.4995983  74.0279829
 102.2710747 125.5525983  75.2359829 103.4910747 125.6245983  75.1319829
 101.4700747 126.0785983  74.3239829 100.4510747 126.0815983  74.3699829
 102.0440747 126.7105983  73.1499829 102.7270747 125.9815983  72.7139829
 100.9420747 127.0875983  72.1859829 100.4060747 126.1775983  71.9159829
 100.2370747 127.7275983  72.7159829 101.3360747 127.7875983  70.9129829
 101.8860747 128.6985983  71.1489829 102.2290747 126.9415983  70.0989829
 102.4980747 127.4705983  69.1849829 103.1320747 126.7145983  70.6659829
 101.7180747 126.0135983  69.8429829 100.0830747 128.1295983  70.1559829
 100.3460747 128.6385983  69.2289829  99.5360747 127.2155983  69.9259829
  99.4580747 128.7835983  70.7639829 102.8430747 127.9615983  73.4699829
 103.8850747 128.2005983  72.8819829 102.3510747 128.8015983  74.3429829
 101.4780747 128.6715983  74.8539829 103.0620747 130.0145983  74.6359829
 103.2510747 130.5125983  73.6849829 102.2500747 130.9135983  75.4999829
 102.8120747 131.8245983  75.7069829 101.3210747 131.1675983  74.9889829
 102.0210747 130.4075983  76.4379829 104.3750747 129.7345983  75.2939829
 105.3410747 130.4145983  74.9919829 104.4690747 128.7295983  76.1569829
 103.7050747 128.1095983  76.4239829 105.7520747 128.4595983  76.7939829
 106.1230747 129.4145983  77.1659829 105.6100747 127.5045983  77.9479829
 105.0350747 126.6365983  77.6249829 106.5970747 127.1435983  78.2369829
 104.9490747 128.1155983  79.1289829 104.8620747 129.3265983  79.2149829
 104.5280747 127.3795983  79.9749829 106.7290747 127.8815983  75.8109829
 107.9190747 128.1525983  75.8789829 106.2410747 127.0965983  74.8719829
 105.2550747 126.8455983  74.7939829 107.0850747 126.5185983  73.8579829
 107.8580747 125.9745983  74.3999829 106.3080747 125.6155983  72.9829829
 106.9650747 125.1895983  72.2239829 105.8760747 124.8125983  73.5809829
 105.5100747 126.1765983  72.4979829 107.7440747 127.5445983  72.9809829
 108.8380747 127.3015983  72.5249829 107.1040747 128.6725983  72.6989829
 106.1790747 128.9305983  73.0439829 107.7490747 129.6445983  71.8269829
 108.5480747 129.0835983  71.3429829 106.7980747 130.1975983  70.7859829
 107.3360747 130.8985983  70.1479829 106.2860747 129.0965983  69.9749829
 105.6000747 129.4865983  69.2229829 107.1160747 128.5915983  69.4819829
 105.7590747 128.3885983  70.6139829 105.7000747 130.9345983  71.4139829
 105.0330747 131.3205983  70.6429829 105.1450747 130.2675983  72.0739829
 106.1040747 131.7645983  71.9929829 108.3560747 130.8055983  72.5699829
 109.2170747 131.4825983  72.0509829 107.9870747 131.0325983  73.8009829
 107.2930747 130.4815983  74.3059829 108.5620747 132.1225983  74.5549829
 108.4120747 133.0285983  73.9669829 107.8890747 132.2495983  75.8859829
 108.3340747 133.0755983  76.4409829 106.8260747 132.4415983  75.7389829
 108.0160747 131.3245983  76.4479829 110.0360747 131.9275983  74.7829829
 110.7560747 132.8715983  75.0769829 110.4790747 130.6945983  74.7219829
 109.8870747 129.8995983  74.4819829 111.8570747 130.3345983  74.9899829
 112.1640747 130.9425983  75.8409829 111.9620747 128.8395983  75.3209829
 111.1080747 128.5665983  75.9409829 111.8940747 127.9975983  74.0829829
 111.9710747 126.9445983  74.3539829 110.9450747 128.1725983  73.5749829
 112.7160747 128.2615983  73.4179829 113.1840747 128.5755983  76.0749829
 113.2480747 127.5115983  76.3039829 114.0490747 128.8715983  75.4809829
 113.1690747 129.1465983  77.0029829 112.8010747 130.6515983  73.8429829
 114.0060747 130.6525983  74.0569829 112.2920747 130.8895983  72.6309829
 111.2960747 130.9435983  72.4169829 113.1810747 131.0935983  71.5019829
 114.1380747 130.6735983  71.8099829 112.7110747 130.4075983  70.2379829
 113.4870747 130.5065983  69.4789829 112.4440747 128.9835983  70.5039829
 112.1060747 128.4995983  69.5879829 113.3570747 128.5015983  70.8539829
 111.6710747 128.8945983  71.2669829 111.5310747 130.9895983  69.8129829
 111.2250747 130.5475983  68.9929829 113.2690747 132.5545983  71.1709829
 113.8090747 132.9365983  70.1449829 112.6690747 133.3795983  71.9859829
 112.1970747 133.0865983  72.8409829 112.6210747 134.8105983  71.7419829
 112.4740747 134.9395983  70.6699829 111.4970747 135.3665983  72.5729829
 110.6020747 134.7755983  72.3759829 111.7470747 135.2245983  73.6239829
 111.1720747 136.7645983  72.3679829 111.9890747 137.3955983  72.7179829
 111.0440747 136.9685983  71.3049829 109.7410747 137.1335983  73.2139829
 109.5930747 138.8605983  72.9519829 108.6980747 139.2295983  73.4529829
 110.4700747 139.3665983  73.3569829 109.5200747 139.0615983  71.8829829
 113.9020747 135.5805983  72.0449829 114.5340747 135.3925983  73.0769829
 114.2340747 136.5355983  71.1849829 113.7340747 136.7145983  70.3139829
 115.3640747 137.4245983  71.4209829 115.1550747 138.3915983  70.9619829
 115.4620747 137.5945983  72.4929829 116.6930747 136.8945983  70.8789829
 116.7720747 135.7735983  70.3809829 117.7810747 137.6775983  70.9999829
 117.6510747 138.9685983  71.6589829 117.0400747 138.9065983  72.5599829
 117.1880747 139.7125983  71.0109829 119.0670747 139.3055983  71.9689829
 119.3640747 138.9045983  72.9379829 119.2150747 140.3845983  72.0119829
 119.8550747 138.7035983  70.8799829 120.8790747 138.5085983  71.1969829
 119.9090747 139.3695983  70.0189829 119.1350747 137.4115983  70.5289829
 119.1490747 137.1455983  69.4719829 119.8070747 136.2205983  71.1969829
 120.8140747 135.7175983  70.7229829 119.2590747 135.7965983  72.3129829
 118.4330747 136.2355983  72.7199829 119.7450747 134.6825983  73.0859829
 120.6540747 134.3265983  72.6019829 120.0450747 135.1375983  74.4989829
 119.1370747 135.5585983  74.9309829 120.3080747 134.2655983  75.0979829
 121.1470747 136.1505983  74.6129829 120.9560747 136.9865983  73.9399829
 121.1780747 136.5555983  75.6239829 122.4740747 135.5035983  74.2729829
 122.5850747 134.5815983  74.8439829 122.4840747 135.2285983  73.2179829
 123.6190747 136.4055983  74.5609829 123.5180747 137.3195983  73.9749829
 123.5980747 136.6965983  75.6109829 124.9150747 135.7625983  74.2529829
 125.6900747 136.4225983  74.4669829 125.0220747 134.9045983  74.8299829
 124.9450747 135.5085983  73.2449829 118.7860747 133.5265983  73.1129829
 118.8610747 132.6925983  74.0049829 117.9040747 133.4305983  72.1419829
 117.8340747 134.0575983  71.3409829 116.9340747 132.3495983  72.1869829
 116.3030747 132.4645983  73.0679829 116.2800747 132.4115983  71.3169829
 117.6020747 130.9915983  72.2189829 118.6620747 130.7905983  71.6409829
 116.9690747 130.0685983  72.9199829 116.0780747 130.2475983  73.3819829
 117.4490747 128.7155983  73.1169829 118.5360747 128.6955983  73.0399829
 117.0460747 128.2435983  74.4569829 115.9590747 128.2665983  74.5329829
 117.3520747 127.2045983  74.5769829 117.6210747 129.0425983  75.5429829
 118.7090747 128.9805983  75.5039829 117.3560747 130.0905983  75.4029829
 117.1570747 128.5955983  76.8419829 116.0670747 128.5945983  76.8639829
 117.4800747 127.5685983  77.0149829 117.6570747 129.4365983  77.8719829
 117.0690747 130.2125983  78.1749829 118.8290747 129.2875983  78.4679829
 119.6220747 128.3035983  78.1279829 119.3380747 127.6475983  77.4009829
 120.5240747 128.1925983  78.5899829 119.1940747 130.1335983  79.4039829
 118.5750747 130.9005983  79.6679829 120.0960747 130.0235983  79.8669829
 116.8640747 127.8275983  72.0729829 115.9680747 128.2515983  71.3739829
 117.3720747 126.6335983  71.8999829 118.1540747 126.2455983  72.4269829
 116.8060747 125.7625983  70.8889829 116.4320747 126.4405983  70.1219829
 117.8680747 124.8105983  70.3809829 117.4340747 124.1715983  69.6119829
 119.0090747 125.5435983  69.7679829 119.7520747 124.8295983  69.4139829
 118.6500747 126.1395983  68.9289829 119.4610747 126.1995983  70.5109829
 118.3320747 124.0435983  71.4749829 119.0210747 123.4175983  71.1669829
 115.6600747 124.9155983  71.3519829 115.5120747 124.6375983  72.5289829
 114.9220747 124.4155983  70.3879829 115.0800747 124.6745983  69.4139829
 113.8320747 123.4765983  70.5239829 113.7400747 123.1525983  71.5609829
 112.5240747 124.1365983  70.1089829 112.6110747 124.4835983  69.0789829
 111.3870747 123.1655983  70.1669829 110.4660747 123.6645983  69.8649829
 111.5850747 122.3325983  69.4929829 111.2800747 122.7905983  71.1849829
 112.2590747 125.2935983  71.0229829 111.3240747 125.7765983  70.7369829
 112.1840747 124.9365983  72.0499829 113.0760747 126.0115983  70.9479829
 114.1170747 122.2975983  69.6329829 114.4480747 122.4905983  68.4779829
 114.0100747 121.0835983  70.1259829 113.7230747 120.8575983  71.0779829
 114.3170747 119.9485983  69.2759829 114.8200747 120.3145983  68.3809829
 115.2200747 118.9875983  70.0159829 114.7450747 118.5935983  70.9149829
 115.5290747 117.8505983  69.1099829 116.1800747 117.1435983  69.6229829
 114.6030747 117.3505983  68.8249829 116.0300747 118.2225983  68.2169829
 116.4790747 119.7365983  70.4279829 117.0290747 120.0075983  69.5269829
 116.1830747 120.6665983  70.9129829 117.3950747 119.0095983  71.3319829
 118.2560747 119.6375983  71.5589829 116.8730747 118.7615983  72.2559829
 117.7320747 118.0925983  70.8479829 113.0630747 119.2365983  68.8649829
 112.3540747 118.7245983  69.7049829 112.7930747 119.1835983  67.5819829
 113.4110747 119.5405983  66.8529829 111.5630747 118.5975983  67.0929829
 110.9010747 118.4455983  67.9459829 110.9370747 119.5535983  66.0689829
 111.6320747 119.7215983  65.2459829 109.6880747 118.9505983  65.4739829
 109.2590747 119.6435983  64.7499829 109.9380747 118.0135983  64.9759829
 108.9640747 118.7585983  66.2659829 110.6520747 120.8985983  66.7499829
 109.8430747 120.7585983  67.4669829 111.5340747 121.1925983  67.3179829
 110.2820747 122.0245983  65.8259829 110.1010747 122.9285983  66.4079829
 111.0970747 122.2015983  65.1239829 109.3790747 121.7615983  65.2749829
 111.7800747 117.2475983  66.4509829 112.4510747 117.1305983  65.4329829
 111.1890747 116.2155983  67.0089829 110.5910747 116.2655983  67.8339829
 111.3630747 114.8865983  66.4559829 112.4340747 114.7195983  66.3449829
 110.7860747 113.8385983  67.3739829 111.2540747 113.9315983  68.3539829
 109.7220747 114.0335983  67.5089829 110.9650747 112.4225983  66.8779829
 110.4270747 112.2985983  65.9379829 112.0200747 112.2445983  66.6679829
 110.4840747 111.4195983  67.8529829 110.0320747 111.8225983  68.8929829
 110.5660747 110.2455983  67.5779829 110.6940747 114.7765983  65.1189829
 109.5700747 115.2235983  64.9589829 111.3520747 114.1385983  64.1649829
 112.2900747 113.7545983  64.2769829 110.7700747 113.9325983  62.8509829
 109.7890747 114.4045983  62.8069829 111.6030747 114.5705983  61.7669829
 112.5920747 114.1135983  61.7549829 111.1480747 114.3705983  60.7969829
 111.7390747 116.0155983  61.9509829 110.7530747 116.4565983  62.0979829
 112.3150747 116.2125983  62.8549829 112.3820747 116.6455983  60.8269829
 111.7190747 117.4215983  60.1369829 113.6580747 116.3435983  60.5859829
 114.1520747 115.6925983  61.1959829 114.1400747 116.7635983  59.7909829
 110.6530747 112.4525983  62.6299829 111.4500747 111.6905983  63.1589829
 109.6870747 112.0435983  61.8289829 109.0600747 112.6695983  61.3229829
 109.4400747 110.6345983  61.6039829 109.5840747 110.1905983  62.5889829
 108.0550747 110.4945983  61.0399829 107.7930747 109.4395983  60.9629829
 107.3330747 110.9535983  61.7159829 107.9730747 111.0895983  59.7939829
 107.0640747 110.9875983  59.4419829 110.4120747 109.8315983  60.7459829
 110.4070747 108.6075983  60.8439829 111.2530747 110.4515983  59.9259829
 111.3500747 111.4605983  59.8159829 112.1290747 109.6195983  59.0969829
 111.8840747 108.5975983  59.3879829 111.8690747 109.9095983  57.6249829
 112.4870747 109.2515983  57.0139829 110.8300747 109.6785983  57.3909829
 112.1510747 111.3245983  57.2619829 113.3390747 111.8385983  56.8429829
 114.2450747 111.2665983  56.7029829 113.2220747 113.1775983  56.6249829
 113.9680747 113.7945983  56.3049829 111.9480747 113.5555983  56.9039829
 111.3580747 114.7945983  56.8389829 111.9160747 115.6655983  56.5279829
 110.0240747 114.8845983  57.1869829 109.5310747 115.8445983  57.1509829
 109.3180747 113.7835983  57.5749829 108.2750747 113.8865983  57.8359829
 109.9130747 112.5435983  57.6389829 109.3460747 111.6785983  57.9479829
 111.2410747 112.4245983  57.3029829 113.6170747 109.8115983  59.3229829
 114.4020747 108.9115983  59.0339829 114.0240747 110.9795983  59.7759829
 113.3990747 111.7285983  60.0739829 115.4340747 111.2905983  59.8859829
 116.0220747 110.4205983  59.5949829 115.6850747 112.0915983  59.1909829
 115.8070747 111.7025983  61.2809829 115.2080747 111.2575983  62.2569829
 116.8390747 112.5185983  61.3669829 117.3570747 112.8635983  60.5589829
 117.3280747 112.9975983  62.6249829 117.3730747 112.2125983  63.3799829
 118.7190747 113.5255983  62.4089829 119.1650747 113.7995983  63.3649829
 119.3480747 112.7485983  61.9749829 118.6840747 114.6285983  61.5709829
 119.5940747 114.9665983  61.4369829 116.3760747 114.0795983  63.1169829
 115.6120747 114.6085983  62.3089829 116.3690747 114.4265983  64.4089829
 117.0930747 113.6625983  65.3869829 118.1570747 113.8985983  65.3799829
 117.0030747 112.5905983  65.2129829 116.4460747 114.0715983  66.6539829
 117.1410747 114.0025983  67.4909829 115.5990747 113.4275983  66.8889829
 116.0150747 115.4525983  66.4369829 116.8190747 116.1565983  66.6509829
 115.1810747 115.7135983  67.0879829 115.6120747 115.5055983  64.9779829
 114.5370747 115.4225983  64.8149829 116.0370747 116.8085983  64.3729829
 117.2060747 116.9825983  64.0689829 115.1030747 117.7195983  64.2259829
 114.1230747 117.5705983  64.4679829 115.3900747 119.0325983  63.6999829
 116.2770747 119.0105983  63.0679829 114.2170747 119.4905983  62.8579829
 114.0510747 118.7565983  62.0699829 113.3240747 119.4945983  63.4829829
 114.3590747 120.8375983  62.2269829 114.2500747 121.6105983  62.9879829
 115.3600747 120.9415983  61.8079829 113.3190747 121.0505983  61.1269829
 113.5300747 121.9865983  60.6109829 113.4090747 120.2525983  60.3899829
 111.9010747 121.0825983  61.6549829 111.6360747 120.1045983  62.0559829
 111.8320747 121.7935983  62.4779829 110.9510747 121.4575983  60.5939829
 109.9860747 121.4725983  60.9809829 111.1920747 122.4015983  60.2299829
 111.0030747 120.7645983  59.8209829 115.6560747 119.9725983  64.8369829
 114.8540747 120.0725983  65.7449829 116.7630747 120.6745983  64.8229829
 117.4720747 120.6575983  64.0899829 117.0210747 121.5585983  65.9399829
 116.3230747 121.3455983  66.7489829 118.4200747 121.3465983  66.4679829
 119.1690747 121.5875983  65.7139829 118.6620747 122.2695983  67.6409829
 119.6720747 122.1165983  68.0219829 118.5490747 123.3045983  67.3189829
 117.9400747 122.0535983  68.4289829 118.5710747 119.9065983  66.8319829
 119.5760747 119.7315983  67.2159829 117.8400747 119.6455983  67.5969829
 118.4080747 119.2885983  65.9489829 116.8460747 122.9635983  65.4799829
 117.5290747 123.3885983  64.5599829 115.9440747 123.6915983  66.1169829
 115.4260747 123.3835983  66.9399829 115.6290747 125.0235983  65.6599829
 116.4870747 125.3295983  65.0609829 114.3230747 124.9565983  64.8969829
 114.4070747 124.1945983  64.1219829 113.1780747 124.5795983  65.8099829
 112.2530747 124.5385983  65.2349829 113.3730747 123.6035983  66.2539829
 113.0820747 125.3245983  66.5999829 114.0700747 126.2055983  64.3309829
 113.1080747 126.3905983  64.3639829 115.4830747 126.0835983  66.7219829
 115.2190747 125.7925983  67.8759829 115.6630747 127.3425983  66.3349829
 115.9920747 127.5995983  65.4039829 115.4070747 128.4895983  67.2069829
 115.1150747 128.0725983  68.1709829 116.6280747 129.3555983  67.3679829
 116.9460747 129.6935983  66.3819829 116.3510747 130.2435983  67.9359829
 117.7460747 128.7265983  68.0189829 117.4540747 128.3825983  69.0109829
 118.0580747 127.8475983  67.4559829 118.8890747 129.6985983  68.1289829
 119.1870747 130.0225983  67.1319829 118.5590747 130.5865983  68.6679829
 120.0740747 129.0945983  68.8349829 119.7890747 128.8175983  69.8499829
 120.3710747 128.1775983  68.3259829 121.2250747 130.0265983  68.8829829
 122.0190747 129.5725983  69.3769829 121.5140747 130.2715983  67.9139829
 120.9500747 130.8915983  69.3909829 114.3050747 129.3705983  66.6449829
 114.1380747 130.5045983  67.0679829 113.6380747 128.9095983  65.6089829
 113.7570747 127.9735983  65.2209829 112.6540747 129.7265983  64.9229829
 112.9770747 130.7635983  65.0129829 112.6020747 129.2785983  63.4829829
 113.6080747 129.3085983  63.0639829 112.2710747 128.2405983  63.4449829
 111.7320747 130.0775983  62.6689829 112.0340747 131.2195983  62.4789829
 110.7280747 129.5615983  62.2089829 111.2650747 129.7135983  65.5399829
 110.5600747 128.7065983  65.5069829 110.8120747 130.8595983  66.0299829
 111.3120747 131.7465983  65.9719829 109.5190747 130.9295983  66.7099829
 109.5560747 130.3095983  67.6059829 109.3470747 131.9545983  67.0389829
 108.3450747 130.4825983  65.8469829 107.4020747 129.8785983  66.3539829
 108.3900747 130.7415983  64.5509829 109.1550747 131.2205983  64.0769829
 107.2950747 130.3335983  63.7019829 106.3770747 130.6355983  64.2069829
 107.3470747 131.0295983  62.3559829 108.3290747 130.8945983  61.9029829
 106.3080747 130.4445983  61.4439829 106.3480747 130.9465983  60.4769829
 106.5010747 129.3805983  61.3079829 105.3200747 130.5815983  61.8829829
 107.0710747 132.5085983  62.5659829 107.1050747 133.0245983  61.6069829
 106.0840747 132.6345983  63.0119829 107.8260747 132.9285983  63.2309829
 107.2510747 128.8375983  63.5209829 106.1790747 128.2505983  63.6169829
 108.3850747 128.2015983  63.2639829 109.2940747 128.6545983  63.1689829
 108.3990747 126.7595983  63.0959829 107.7200747 126.5425983  62.2709829
 109.7870747 126.2525983  62.7619829 110.4750747 126.5315983  63.5599829
 109.7750747 124.7485983  62.6319829 110.7780747 124.3965983  62.3919829
 109.4500747 124.3045983  63.5729829 109.0880747 124.4575983  61.8369829
 110.2040747 126.8265983  61.5399829 110.4060747 127.7755983  61.6759829
 107.9290747 126.0545983  64.3369829 107.1820747 125.0835983  64.2519829
 108.3660747 126.5095983  65.4979829 108.9800747 127.3145983  65.6229829
 107.9630747 125.8385983  66.7069829 108.2260747 124.7845983  66.6169829
 108.6860747 126.4215983  67.9159829 108.5410747 127.5015983  67.9349829
 108.1240747 125.8515983  69.1999829 108.6530747 126.2805983  70.0509829
 107.0640747 126.0945983  69.2729829 108.2490747 124.7685983  69.2029829
 110.1390747 126.1135983  67.8079829 110.6640747 126.5275983  68.6689829
 110.2810747 125.0335983  67.7809829 110.5370747 126.5545983  66.8939829
 106.4710747 125.9735983  66.8979829 105.8090747 124.9965983  67.2569829
 105.9290747 127.1685983  66.6739829 106.4530747 127.9925983  66.3779829
 104.5160747 127.3795983  66.8429829 104.2920747 127.0985983  67.8719829
 104.1670747 128.8195983  66.5799829 103.0950747 128.9635983  66.7119829
 104.7080747 129.4585983  67.2779829 104.4460747 129.0805983  65.5589829
 103.6870747 126.5355983  65.9219829 102.6720747 126.0245983  66.3419829
 104.1000747 126.3625983  64.6709829 104.9510747 126.7685983  64.2819829
 103.3260747 125.5465983  63.7409829 102.3020747 125.9055983  63.8459829
 103.7870747 125.7185983  62.3119829 104.8640747 125.5585983  62.2719829
 103.3270747 124.9415983  61.7009829 103.4770747 127.0545983  61.7029829
 102.4500747 127.3335983  61.9379829 104.1220747 127.8155983  62.1429829
 103.6680747 127.0345983  60.1929829 103.0620747 126.2355983  59.7649829
 103.3030747 127.9715983  59.7729829 105.1200747 126.8345983  59.7849829
 105.7490747 127.5455983  60.3199829 105.4460747 125.8365983  60.0789829
 105.3130747 127.0075983  58.3169829 106.3150747 126.8635983  58.0789829
 104.7320747 126.3125983  57.8059829 105.0260747 127.9685983  58.0399829
 103.3640747 124.0715983  64.0739829 102.3960747 123.3545983  63.8459829
 104.4900747 123.5975983  64.5739829 105.3150747 124.1705983  64.7539829
 104.6540747 122.1965983  64.9169829 104.3720747 121.6465983  64.0189829
 106.0670747 121.9495983  65.3199829 106.7390747 122.2155983  64.5039829
 106.3280747 122.5835983  66.1669829 106.2360747 120.6265983  65.6539829
 107.1670747 120.4715983  65.9159829 103.7510747 121.6975983  66.0359829
 103.1790747 120.6185983  65.9389829 103.5850747 122.4735983  67.0929829
 103.9730747 123.4115983  67.1929829 102.7970747 122.0035983  68.2289829
 103.1970747 121.0205983  68.4759829 102.9510747 122.9675983  69.3869829
 102.7270747 123.9885983  69.0779829 101.9540747 122.6985983  70.4929829
 102.1040747 123.4155983  71.2999829 100.9410747 122.7985983  70.1019829
 102.0970747 121.6875983  70.8739829 104.3660747 122.8795983  69.8299829
 104.5230747 121.9065983  70.2949829 105.0080747 122.9195983  68.9499829
 104.7890747 123.8995983  70.7509829 105.8360747 123.7435983  71.0109829
 104.6720747 124.8795983  70.2879829 104.1800747 123.8495983  71.6539829
 101.3380747 121.7805983  67.9429829 100.6400747 122.6225983  67.3929829
 100.8920747 120.5485983  68.2399829 101.4860747 119.7975983  68.5929829
  99.4620747 120.1735983  68.0729829  98.8370747 121.0665983  68.0879829
  99.1910747 119.5115983  66.7199829  99.5640747 120.1565983  65.9239829
  99.7480747 118.5765983  66.6599829  97.7160747 119.2315983  66.4879829
  96.9720747 120.1995983  66.2319829  97.3220747 118.0515983  66.5769829
  99.1080747 119.2395983  69.2349829  99.6610747 118.1225983  69.2729829
  98.2260747 119.6695983  70.1389829  97.7340747 120.5595983  70.0629829
  97.8770747 118.8985983  71.3379829  98.7970747 118.4205983  71.6749829
  97.3250747 119.8025983  72.4089829  96.6690747 120.5295983  71.9299829
  96.7030747 119.1985983  73.0699829  98.2970747 120.5485983  73.2499829
  99.0460747 119.8625983  73.6449829  98.9930747 121.5895983  72.4429829
  99.7010747 122.1265983  73.0739829  99.5280747 121.1145983  71.6199829
  98.2600747 122.2905983  72.0429829  97.5550747 121.1905983  74.3339829
  98.2460747 121.7465983  74.9679829  96.8170747 121.8745983  73.9149829
  97.0480747 120.4305983  74.9279829  96.8450747 117.8425983  71.0489829
  96.1180747 117.9495983  70.0799829  96.7330747 116.8185983  71.8879829
  97.2540747 116.6875983  72.7549829  95.7730747 115.7795983  71.5379829
  95.5830747 115.8735983  70.4689829  96.3910747 114.4365983  71.8939829
  96.4810747 114.3625983  72.9779829  95.7190747 113.6395983  71.5749829
  97.8240747 114.2035983  71.2359829  98.5140747 114.9405983  71.6459829
  98.1870747 113.2225983  71.5419829  97.8820747 114.2875983  69.6659829
  97.2180747 113.5385983  69.2339829  97.5200747 115.2615983  69.3369829
  99.3360747 114.0645983  69.1429829 100.0010747 114.7915983  69.6089829
  99.6800747 113.0755983  69.4469829  99.4360747 114.1855983  67.6649829
  99.9690747 113.3775983  67.2859829  98.4820747 114.1955983  67.2519829
  99.9280747 115.0695983  67.4209829  94.3730747 115.9225983  72.1639829
  93.4030747 115.4385983  71.5999829  94.2500747 116.5595983  73.3199829
  95.0350747 116.9615983  73.8319829  92.9440747 116.7435983  73.9739829
  92.4740747 115.7625983  74.0389829  93.0840747 117.2905983  75.3849829
  93.8030747 116.6835983  75.9349829  93.4890747 118.3015983  75.3389829
  91.7650747 117.3135983  76.1419829  90.7880747 117.8415983  75.6349829
  91.7380747 116.8235983  77.2299829  92.0730747 117.6875983  73.1479829
  92.5490747 118.7185983  72.6939829  90.8060747 117.3775983  72.9499829
  90.3430747 116.5615983  73.3499829  89.9530747 118.2175983  72.1109829
  90.4890747 118.2555983  71.1629829  88.5690747 117.6065983  71.9969829
  88.1960747 117.4225983  73.0039829  87.9090747 118.3445983  71.5419829
  88.4500747 116.3125983  71.2039829  89.1870747 115.5965983  71.5669829
  87.4670747 115.8725983  71.3739829  88.6520747 116.5335983  69.7249829
  88.0090747 117.3435983  69.3819829  89.6800747 116.8405983  69.5349829
  88.3460747 115.2835983  68.9569829  88.9900747 114.4755983  69.3029829
  87.3180747 114.9775983  69.1519829  88.5350747 115.4795983  67.5179829
  88.3150747 114.5955983  67.0149829  87.9020747 116.2345983  67.1839829
  89.5220747 115.7475983  67.3309829  89.7640747 119.6535983  72.5699829
  89.5460747 120.5265983  71.7429829  89.8430747 119.9045983  73.8749829
  90.0910747 119.2235983  74.5929829  89.5530747 121.2795983  74.3619829
  88.9120747 121.7985983  73.6489829  88.7850747 121.2205983  75.6799829
  89.2240747 120.4495983  76.3139829  88.9030747 122.1695983  76.2039829
  87.3170747 120.9355983  75.5029829  86.8510747 119.6355983  75.3969829
  87.5520747 118.8155983  75.4529829  85.5060747 119.3655983  75.2209829
  85.1620747 118.3445983  75.1479829  84.6040747 120.4095983  75.1389829
  83.2760747 120.1585983  74.9729829  83.1110747 119.8655983  74.0529829
  85.0510747 121.7135983  75.2429829  84.3490747 122.5325983  75.1879829
  86.3990747 121.9655983  75.4179829  86.7420747 122.9875983  75.4899829
  90.8490747 122.0825983  74.4619829  90.7820747 123.3275983  74.4309829
  91.9860747 121.3925983  74.5679829  92.0530747 120.3745983  74.5749829
  93.2280747 122.0855983  74.6819829  93.1180747 123.0415983  75.1929829
  94.1770747 121.2875983  75.5029829  94.2990747 120.2975983  75.0629829
  95.1580747 121.7635983  75.4939829  93.7050747 121.1565983  76.8879829
  93.5620747 122.1495983  77.3129829  92.7320747 120.6655983  76.8899829
  94.6340747 120.3945983  77.7389829  94.8270747 119.4135983  77.3039829
  95.5930747 120.9085983  77.8049829  94.0320747 120.2475983  79.0979829
  93.7800747 121.2335983  79.4889829  93.1000747 119.6875983  79.0199829
  94.9350747 119.5625983  80.0459829  94.4860747 118.6865983  80.3809829
  95.8300747 119.3325983  79.5689829  95.1250747 120.1855983  80.8559829
  93.7240747 122.3375983  73.2889829  94.3720747 123.3335983  73.0169829
  93.3490747 121.4615983  72.3519829  92.8070747 120.6145983  72.5259829
  93.7270747 121.6965983  70.9309829  94.8140747 121.7565983  70.8729829
  93.3920747 120.5425983  69.9829829  93.3580747 119.6115983  70.5479829
  92.3990747 120.6985983  69.5639829  94.3950747 120.4065983  68.8559829
  95.4670747 121.0065983  68.8969829  94.0590747 119.6175983  67.8499829
  94.7000747 119.4875983  67.0669829  93.1590747 119.1375983  67.8569829
  93.1240747 123.0275983  70.4599829  93.7510747 123.6765983  69.6029829
  91.9650747 123.4195983  71.0039829  91.4450747 122.8875983  71.7019829
  91.3560747 124.6745983  70.6169829  91.3310747 124.6595983  69.5269829
  89.9340747 124.8315983  71.1079829  89.8790747 124.6355983  72.1789829
  89.4580747 126.2675983  70.9079829  88.4330747 126.3645983  71.2659829
  90.1030747 126.9455983  71.4659829  89.4970747 126.5195983  69.8479829
  89.0670747 123.8325983  70.4159829  88.9600747 124.1245983  69.3709829
  89.5690747 122.8655983  70.4269829  87.7150747 123.6755983  71.0089829
  87.1540747 122.9305983  70.4439829  87.8080747 123.3505983  72.0449829
  87.1890747 124.6295983  70.9739829  92.1580747 125.8245983  71.0999829
  92.4390747 126.7445983  70.3629829  92.5640747 125.8075983  72.3449829
  92.3960747 125.0795983  73.0389829  93.3350747 126.9585983  72.7589829
  92.7160747 127.8545983  72.7109829  93.6460747 126.8405983  73.7969829
  94.5610747 127.1295983  71.8679829  94.8710747 128.2405983  71.4379829
  95.2390747 126.0295983  71.5359829  94.9900747 125.0845983  71.8289829
  96.4230747 126.1215983  70.7009829  97.0780747 126.8495983  71.1809829
  97.0990747 124.7805983  70.6089829  97.9860747 124.8625983  69.9799829
  97.3910747 124.4505983  71.6059829  96.4110747 124.0555983  70.1739829
  96.1320747 126.6315983  69.2969829  96.9110747 127.4325983  68.7839829
  95.0200747 126.2285983  68.6879829  94.3320747 125.5945983  69.0939829
  94.7140747 126.6945983  67.3439829  95.6740747 126.6905983  66.8269829
  93.7710747 125.7775983  66.6179829  92.9080747 125.5815983  67.2539829
  93.4010747 126.2835983  65.7259829  94.3890747 124.4705983  66.2169829
  95.2680747 124.6515983  65.5979829  94.7280747 123.9345983  67.1029829
  93.3910747 123.6255983  65.4559829  92.5010747 123.4875983  66.0699829
  93.0800747 124.1625983  64.5599829  93.9390747 122.2455983  65.0489829
  94.3970747 121.7755983  65.9189829  93.1070747 121.6105983  64.7449829
  94.9230747 122.2955983  63.9609829  95.2470747 121.3315983  63.7409829
  94.4850747 122.7145983  63.1159829  95.7350747 122.8755983  64.2539829
  94.1770747 128.0965983  67.3089829  94.3680747 128.8055983  66.3379829
  93.5240747 128.5715983  68.3459829  93.3020747 128.0775983  69.2099829
  93.0780747 129.9475983  68.2349829  92.4390747 130.0075983  67.3539829
  92.2580747 130.4035983  69.4289829  92.8240747 130.1745983  70.3319829
  92.1650747 131.4885983  69.3779829  90.8830747 129.8295983  69.5879829
  90.9170747 128.7425983  69.5089829  90.3730747 130.2345983  70.9289829
  89.3710747 129.8305983  71.0739829  91.0360747 129.8475983  71.7029829
  90.3380747 131.3225983  70.9919829  89.9740747 130.3305983  68.5069829
  88.9800747 129.9025983  68.6399829  89.9110747 131.4175983  68.5589829
  90.3690747 130.0365983  67.5339829  94.2780747 130.8395983  68.1129829
  94.2610747 131.7885983  67.3519829  95.3730747 130.5395983  68.8159829
  95.4060747 129.7575983  69.4539829  96.5190747 131.4185983  68.6009829
  96.1640747 132.4645983  68.5639829  97.5470747 131.2595983  69.7909829
  97.7780747 130.1765983  69.8809829  98.9090747 131.9885983  69.6269829
  98.7930747 133.0815983  69.5069829  99.5810747 131.8225983  70.4919829
  99.4800747 131.6255983  68.7509829  96.9980747 131.7235983  71.1609829
  96.0510747 131.2145983  71.4189829  97.7010747 131.4955983  71.9849829
  96.8010747 132.8125983  71.1879829  97.1820747 131.1295983  67.2759829
  97.5050747 132.0805983  66.5599829  97.4610747 129.9035983  66.9429829
  97.1890747 129.0585983  67.4449829  98.1950747 129.7235983  65.7139829
  99.1320747 130.2615983  65.8599829  98.4110747 128.2575983  65.4399829
  97.4480747 127.7505983  65.4929829  98.7740747 128.1465983  64.4179829
  99.3300747 127.5865983  66.3269829 100.3430747 127.9475983  66.1509829
  99.0830747 127.8225983  67.3619829  99.2770747 126.1175983  66.1189829
  98.3500747 125.6205983  65.4929829 100.2340747 125.4155983  66.6439829
 100.9840747 125.8785983  67.1569829 100.2360747 124.4005983  66.5439829
  97.4800747 130.2765983  64.5059829  98.0640747 130.9975983  63.7189829
  96.1820747 130.1145983  64.4059829  95.5840747 129.7035983  65.1229829
  95.5050747 130.5405983  63.1949829  96.1670747 130.1975983  62.3999829
  94.1260747 129.9085983  63.0759829  93.6000747 130.0285983  64.0229829
  93.5540747 130.4495983  62.3229829  94.1500747 128.4265983  62.7079829
  95.1440747 127.9575983  62.2049829  93.1620747 127.7765983  62.9269829
  95.3530747 132.0235983  63.0359829  94.8610747 132.4815983  62.0029829
  95.7040747 132.7875983  64.0449829  96.0630747 132.4525983  64.9389829
  95.5880747 134.2165983  63.9199829  95.1350747 134.4455983  62.9549829
  94.6710747 134.8205983  65.0039829  95.0700747 134.5845983  65.9909829
  94.6230747 136.3635983  64.8559829  93.9740747 136.7825983  65.6249829
  95.6280747 136.7715983  64.9679829  94.2340747 136.6225983  63.8709829
  93.2770747 134.2185983  64.8919829  92.6330747 134.6475983  65.6589829
  92.8640747 134.4375983  63.9069829  93.3350747 133.1385983  65.0289829
  96.9630747 134.8155983  64.0179829  97.4170747 135.4955983  63.1089829
  97.6580747 134.5625983  65.1119829  97.3650747 133.9435983  65.8679829
  98.9350747 135.1945983  65.2829829  98.8020747 136.2745983  65.2199829
  99.5050747 134.8675983  66.6409829 100.4740747 135.3535983  66.7559829
  98.8260747 135.2235983  67.4159829  99.6280747 133.7885983  66.7339829
  99.8880747 134.7685983  64.1809829 100.7240747 135.5485983  63.7399829
  99.8330747 133.5155983  63.7149829  99.1660747 132.8155983  64.0389829
 100.7680747 133.0345983  62.6589829 101.7370747 133.4715983  62.8989829
 100.9580747 131.5165983  62.6399829 101.2210747 131.1705983  63.6399829
 100.0170747 131.0355983  62.3729829 102.0340747 131.0995983  61.6619829
 103.1230747 131.6635983  61.6539829 101.7160747 130.1525983  60.7969829
 102.3880747 129.8645983  60.0859829 100.7980747 129.7095983  60.8399829
 100.2790747 133.4935983  61.2779829 101.1530747 133.8275983  60.4509829
  98.9590747 133.4865983  61.0209829  98.2390747 133.2735983  61.7109829
  98.4560747 133.7955983  59.6859829  99.1540747 133.3185983  58.9979829
  97.0850747 133.2375983  59.5179829  96.4690747 133.5055983  60.3769829
  96.6130747 133.6755983  58.6379829  97.1370747 131.7735983  59.3789829
  98.1380747 131.2045983  58.9179829  96.0890747 131.1265983  59.7799829
  96.0650747 130.1085983  59.7229829  95.2870747 131.6355983  60.1529829
  98.4820747 135.2595983  59.3059829  98.6210747 135.5835983  58.1289829
  98.4110747 136.1565983  60.2829829  98.3480747 135.9225983  61.2739829
  98.4180747 137.5845983  59.9929829  97.9280747 137.6935983  59.0249829
  97.6640747 138.3895983  61.0619829  97.6400747 139.4445983  60.7869829
  96.2210747 137.9185983  61.1879829  95.7120747 138.5065983  61.9519829
  95.7120747 138.0465983  60.2329829  96.2050747 136.8655983  61.4699829
  98.3360747 138.1925983  62.2799829  98.0730747 137.3295983  62.6629829
  99.8430747 138.1315983  59.9469829 100.0510747 139.3145983  59.6689829
 100.8390747 137.2855983  60.2109829 100.7060747 136.2915983  60.3979829
 102.2200747 137.7205983  60.2539829 102.2880747 138.7455983  59.8899829
 102.7210747 137.7355983  61.6869829 102.5710747 136.7555983  62.1399829
 103.7930747 137.9325983  61.7009829 101.9930747 138.7945983  62.5009829
 102.2310747 139.9905983  62.2919829 101.1270747 138.3745983  63.3949829
 100.6100747 139.0485983  63.9599829 100.9720747 137.3745983  63.5239829
 103.0850747 136.8925983  59.3129829 104.1380747 136.3815983  59.6849829
 102.5920747 136.7345983  58.0829829 101.6940747 137.1265983  57.7999829
 103.2580747 135.9985983  57.0089829 103.6540747 135.0895983  57.4619829
 102.2390747 135.7205983  55.9189829 102.6600747 135.0015983  55.2159829
 101.3620747 135.2525983  56.3659829 101.8010747 136.9615983  55.1529829
 101.5040747 137.7365983  55.8589829 102.6450747 137.3535983  54.5849829
 100.6780747 136.6785983  54.2319829 100.3070747 135.5325983  54.1079829
 100.1730747 137.5935983  53.6429829 104.4670747 136.7185983  56.3789829
 105.2860747 136.0975983  55.7079829 104.5270747 138.0415983  56.5509829
 103.8510747 138.5575983  57.1139829 105.5630747 138.8945983  55.9549829
 105.5530747 138.6855983  54.8849829 105.2340747 140.3495983  56.2689829
 104.2200747 140.5545983  55.9249829 105.2360747 140.4765983  57.3519829
 106.1650747 141.3885983  55.6629829 107.1710747 141.2615983  56.0619829
 106.2300747 141.2435983  54.5849829 105.6640747 142.7825983  55.9649829
 104.7000747 142.8815983  56.6879829 106.2100747 143.7525983  55.4799829
 106.9800747 138.6005983  56.4319829 107.9340747 138.6565983  55.6549829
 107.1240747 138.3505983  57.7189829 106.3370747 138.3295983  58.3679829
 108.4000747 138.0795983  58.3549829 109.0490747 137.5085983  57.6909829
 109.1400747 139.3725983  58.6619829 110.0930747 139.1425983  59.1379829
 109.3200747 139.9175983  57.7349829 108.5380747 139.9855983  59.3329829
 108.1180747 137.2815983  59.6109829 107.0570747 137.4475983  60.1949829
 109.0960747 136.5095983  60.0899829 110.0150747 136.4415983  59.6519829
 108.9560747 135.6745983  61.2979829 107.9150747 135.3655983  61.3879829
 109.5470747 134.7685983  61.1639829 109.3820747 136.3465983  62.6099829
 109.7200747 135.6735983  63.5849829 109.4820747 137.6575983  62.5919829
 109.2560747 138.2165983  61.7699829 109.9180747 138.4495983  63.7199829
 110.6320747 137.8845983  64.3189829 110.5940747 139.6925983  63.1499829
 110.8010747 140.3955983  63.9569829 111.5540747 139.4165983  62.7139829
 109.7320747 140.3735983  62.0909829 108.5980747 139.9475983  61.9059829
 110.2170747 141.2555983  61.4379829 108.8170747 138.7385983  64.7509829
 109.0160747 138.5195983  65.9419829 107.6680747 139.2245983  64.2889829
 107.4920747 139.3525983  63.2929829 106.5360747 139.6285983  65.1229829
 106.9230747 140.2395983  65.9389829 105.8910747 140.2705983  64.5229829
 105.6660747 138.5285983  65.7329829 105.0070747 138.7765983  66.7419829
 105.6820747 137.3165983  65.1919829 106.2830747 137.0415983  64.4149829
 104.8100747 136.2615983  65.6909829 103.8050747 136.6775983  65.6229829
 104.9290747 134.9995983  64.8459829 105.9550747 134.6365983  64.8999829
 103.9680747 133.9395983  65.3559829 104.0600747 133.0415983  64.7459829
 104.2070747 133.7005983  66.3919829 102.9470747 134.3155983  65.2959829
 104.5640747 135.2985983  63.5239829 104.6400747 134.4915983  62.9729829
 105.0680747 135.8895983  67.1339829 104.1270747 135.6545983  67.8889829
 106.3140747 135.7915983  67.5499829 107.1440747 135.9855983  66.9899829
 106.5530747 135.3755983  68.9119829 106.0490747 134.4165983  69.0329829
 108.0230747 135.1665983  69.2129829 108.5580747 136.1055983  69.0689829
 108.1620747 134.6785983  70.6109829 109.2170747 134.5245983  70.8389829
 107.7460747 135.4165983  71.2969829 107.6250747 133.7365983  70.7229829
 108.5350747 134.1715983  68.3659829 109.4860747 134.0365983  68.5579829
 105.9920747 136.3815983  69.8739829 105.3860747 135.9915983  70.8649829
 106.1710747 137.6725983  69.6129829 106.6520747 138.0395983  68.7919829
 105.6670747 138.6675983  70.5269829 106.1310747 138.4805983  71.4949829
 106.0250747 140.0845983  70.0959829 105.5890747 140.2785983  69.1159829
 105.5060747 141.0495983  71.1029829 105.7600747 142.0645983  70.7989829
 104.4230747 140.9525983  71.1749829 105.9550747 140.8385983  72.0739829
 107.4130747 140.2215983  70.0459829 107.6420747 141.1325983  69.7669829
 104.1700747 138.5555983  70.6159829 103.6180747 138.6245983  71.7069829
 103.4810747 138.3875983  69.4929829 103.8790747 138.3125983  68.5569829
 102.0390747 138.2995983  69.5769829 101.6840747 139.2125983  70.0549829
 101.4390747 138.1865983  68.2079829 100.3540747 138.1215983  68.2899829
 101.7060747 139.0645983  67.6199829 101.8200747 137.2915983  67.7169829
 101.6040747 137.1205983  70.4169829 100.6760747 137.2585983  71.1949829
 102.2780747 135.9705983  70.3199829 103.0690747 135.8145983  69.6949829
 101.9010747 134.8115983  71.1449829 100.8320747 134.6985983  70.9629829
 102.6160747 133.5265983  70.7419829 103.6920747 133.6885983  70.7979829
 102.2260747 132.3955983  71.6829829 102.7420747 131.4815983  71.3869829
 102.5080747 132.6575983  72.7029829 101.1490747 132.2365983  71.6339829
 102.2510747 133.1775983  69.4279829 102.7120747 132.3525983  69.1689829
 102.1420747 135.0355983  72.6169829 101.3340747 134.6405983  73.4519829
 103.2660747 135.6155983  72.9629829 103.9800747 135.9335983  72.3079829
 103.5680747 135.8455983  74.3529829 103.4180747 134.9145983  74.8999829
 105.0160747 136.2495983  74.5069829 105.2300747 137.0885983  73.8449829
 105.2950747 136.6705983  75.8779829 106.3430747 136.9565983  75.9649829
 104.6640747 137.5225983  76.1329829 105.0860747 135.8475983  76.5609829
 105.8690747 135.0755983  74.1599829 106.9200747 135.3455983  74.2649829
 105.6390747 134.2475983  74.8309829 105.6720747 134.7745983  73.1309829
 102.6170747 136.8615983  74.9739829 102.2000747 136.6745983  76.1129829
 102.3040747 137.9565983  74.2829829 102.6740747 138.1965983  73.3629829
 101.3670747 138.9085983  74.8479829 101.7240747 139.1335983  75.8529829
 101.3040747 140.1805983  74.0199829 101.1320747 139.8845983  72.9849829
 100.4230747 140.7345983  74.3439829 102.4510747 141.1325983  74.0239829
 103.3820747 140.5885983  73.8659829 102.2200747 142.1395983  72.9359829
 103.0460747 142.8505983  72.9159829 102.1580747 141.6285983  71.9749829
 101.2880747 142.6725983  73.1249829 102.5240747 141.8495983  75.3369829
 103.3660747 142.5415983  75.3269829 101.6000747 142.4045983  75.5009829
 102.6590747 141.1255983  76.1399829  99.9680747 138.3295983  74.9029829
  99.2790747 138.4845983  75.8989829  99.5330747 137.5965983  73.8859829
 100.0710747 137.3565983  73.0529829  98.1840747 137.0815983  73.9379829
  97.5210747 137.9425983  74.0209829  97.8440747 136.3015983  72.6959829
  96.8220747 135.9285983  72.7689829  97.9330747 136.9495983  71.8239829
  98.5310747 135.4605983  72.5949829  98.0100747 136.1795983  75.1089829
  96.9930747 136.2475983  75.7809829  98.9510747 135.2945983  75.3689829
  99.8000747 135.1415983  74.8249829  98.7720747 134.4605983  76.5279829
  97.8230747 133.9475983  76.3729829  99.8650747 133.4465983  76.6609829
  99.8970747 132.8485983  75.7499829 100.8180747 133.9705983  76.7329829
  99.7350747 132.5055983  77.8569829  98.6790747 132.3925983  78.0999829
 100.1030747 131.5205983  77.5689829 100.4630747 132.9505983  79.0799829
 100.0720747 133.9155983  79.4029829 100.2770747 132.2435983  79.8889829
 101.8690747 133.0595983  78.8589829 102.2380747 133.9735983  78.5949829
 102.7320747 132.0535983  78.9729829 102.3440747 130.8725983  79.3299829
 101.3590747 130.6985983  79.5299829 103.0230747 130.1155983  79.4109829
 103.9990747 132.2195983  78.7319829 104.3490747 133.1355983  78.4489829
 104.6430747 131.4345983  78.8259829  98.6890747 135.2515983  77.7929829
  97.8950747 134.9185983  78.6579829  99.5200747 136.2585983  77.9679829
 100.2110747 136.5815983  77.2909829  99.4700747 136.9865983  79.2169829
  99.5020747 136.2265983  79.9969829 100.6280747 137.8805983  79.3599829
 101.5560747 137.3175983  79.2579829 100.6240747 138.6345983  78.5729829
 100.5670747 138.4785983  80.5919829 101.3350747 139.0775983  80.7029829
  98.1830747 137.7635983  79.4179829  97.6460747 137.8035983  80.5229829
  97.6630747 138.4025983  78.3719829  98.0570747 138.4105983  77.4309829
  96.4290747 139.1645983  78.5469829  96.6350747 139.8985983  79.3259829
  95.9710747 139.9165983  77.2749829  95.9550747 139.2025983  76.4519829
  94.5770747 140.4995983  77.5099829  94.2490747 141.0305983  76.6159829
  93.8780747 139.6925983  77.7299829  94.6090747 141.1915983  78.3519829
  96.9220747 141.0285983  76.8999829  96.8330747 141.8305983  77.6329829
  97.9440747 140.6535983  76.9609829  96.6880747 141.6125983  75.4899829
  97.4120747 142.4045983  75.2999829  96.8070747 140.8255983  74.7459829
  95.6790747 142.0205983  75.4279829  95.3230747 138.2095983  78.8899829
  94.5340747 138.4725983  79.7899829  95.2260747 137.1035983  78.1639829
  95.8710747 136.8375983  77.4199829  94.1490747 136.1755983  78.4019829
  93.2210747 136.7425983  78.3229829  94.1920747 135.0745983  77.3839829
  93.3760747 134.3765983  77.5689829  94.0880747 135.4985983  76.3849829
  95.1440747 134.5485983  77.4569829  94.2050747 135.5665983  79.7689829
  93.1680747 135.4345983  80.4069829  95.3790747 135.2415983  80.2679829
  96.2710747 135.3865983  79.7959829  95.4680747 134.6325983  81.5749829
  94.7730747 133.7925983  81.5729829  96.8660747 134.1455983  81.8389829
  97.1530747 133.4585983  81.0429829  97.5470747 134.9945983  81.7889829
  97.0540747 133.4495983  83.1719829  96.7610747 134.1205983  83.9789829
  96.3980747 132.5805983  83.2259829  98.5110747 133.0085983  83.3719829
  99.1750747 133.8225983  83.0809829  98.6850747 132.8185983  84.4309829
  98.8730747 131.7515983  82.5679829  98.5200747 131.8655983  81.5429829
  99.9580747 131.6535983  82.5219829  98.2950747 130.5185983  83.1499829
  98.5260747 129.7065983  82.5429829  98.6900747 130.3645983  84.0989829
  97.2620747 130.6175983  83.2169829  95.0660747 135.5735983  82.6699829
  94.3450747 135.1785983  83.5839829  95.5400747 136.8195983  82.6029829
  96.1510747 137.1635983  81.8619829  95.1950747 137.8265983  83.6439829
  95.4580747 137.4525983  84.6339829  95.9960747 139.1135983  83.4299829
  97.0250747 138.8525983  83.1829829  95.5870747 139.6455983  82.5709829
  95.9980747 140.0445983  84.6319829  96.7750747 140.7945983  84.4849829
  95.0450747 140.5735983  84.6589829  96.2180747 139.3855983  85.9829829
  97.3440747 138.9085983  86.2319829  95.2650747 139.3615983  86.7909829
  93.6860747 138.0775983  83.5969829  93.0760747 138.2005983  84.6779829
  93.1070747 138.1175983  82.3939829  93.6060747 137.9695983  81.5169829
  91.6960747 138.3795983  82.2389829  91.4400747 139.3295983  82.7079829
  91.4480747 138.4695983  81.1809829  90.8940747 137.2595983  82.8659829
  89.9750747 137.5155983  83.6359829  91.2890747 136.0125983  82.6159829
  92.0980747 135.7755983  82.0409829  90.5830747 134.8705983  83.1539829
  89.5800747 134.8785983  82.7269829  91.2820747 133.5835983  82.7809829
  91.2980747 133.4955983  81.6949829  92.3190747 133.6395983  83.1119829
  90.6660747 132.3605983  83.3489829  89.6060747 131.7495983  82.7309829
  89.2050747 132.1685983  81.8199829  89.0450747 130.6045983  83.2599829
  88.2120747 130.1305983  82.7629829  89.5430747 130.0755983  84.4069829
  89.1050747 129.1805983  84.8249829  90.5970747 130.6755983  85.0309829
  90.9940747 130.2545983  85.9429829  91.1520747 131.8065983  84.5069829
  91.9860747 132.2725983  85.0109829  90.4880747 134.9535983  84.6499829
  89.4140747 134.7345983  85.2039829  91.5980747 135.3055983  85.3009829
  92.4830747 135.5295983  84.8449829  91.6250747 135.3995983  86.7839829
  91.3700747 134.4345983  87.2219829  93.0320747 135.7865983  87.2429829
  93.7440747 135.0585983  86.8539829  93.2930747 136.7515983  86.8079829
  93.1860747 135.8685983  88.7499829  92.2680747 135.5115983  89.2159829
  93.9840747 135.1935983  89.0579829  93.4920747 137.2595983  89.2759829
  94.6830747 137.6165983  89.3419829  92.5370747 137.9795983  89.6229829
  90.5920747 136.4275983  87.2549829  89.8280747 136.1025983  88.1859829
  90.5410747 137.6035983  86.6199829  91.0880747 137.8385983  85.7919829
  89.6590747 138.6655983  87.0979829  89.7970747 138.7525983  88.1759829
  90.0270747 139.9765983  86.4339829  89.9880747 139.8475983  85.3519829
  89.2790747 140.7255983  86.6929829  91.4030747 140.5005983  86.8189829
  92.1470747 139.7265983  86.6319829  91.6560747 141.3475983  86.1809829
  91.4820747 140.9295983  88.2749829  90.6880747 141.6435983  88.4919829
  91.3210747 140.0675983  88.9229829  92.8210747 141.5495983  88.5749829
  93.6130747 140.8405983  88.3329829  92.9690747 142.4215983  87.9379829
  92.9330747 141.9505983  89.9969829  93.8680747 142.3735983  90.1659829
  92.1930747 142.6465983  90.2209829  92.8170747 141.1135983  90.6039829
  88.1920747 138.3415983  86.8609829  87.3350747 138.7155983  87.6719829
  87.9040747 137.6595983  85.7689829  88.6040747 137.3845983  85.0799829
  86.5640747 137.2325983  85.4399829  85.9140747 138.1005983  85.5479829
  86.4390747 136.7785983  83.9829829  87.2090747 136.0425983  83.7529829
  85.1070747 136.1105983  83.7519829  85.0340747 135.7935983  82.7119829
  85.0180747 135.2405983  84.4029829  84.3040747 136.8135983  83.9739829
  86.6330747 137.9985983  83.0649829  85.7700747 138.6555983  83.1699829
  87.5040747 138.5585983  83.4069829  86.8140747 137.6685983  81.6029829
  86.9430747 138.5895983  81.0349829  87.6950747 137.0385983  81.4779829
  85.9340747 137.1385983  81.2379829  86.0780747 136.1695983  86.4049829
  84.9450747 136.2205983  86.8549829  86.9070747 135.1645983  86.7249829
  87.8670747 135.0645983  86.3959829  86.4280747 134.1045983  87.6189829
  85.4950747 133.7515983  87.1799829  87.4050747 132.9565983  87.7179829
  86.9020747 132.0825983  88.1319829  87.7510747 132.6835983  86.7209829
  88.4950747 133.2905983  88.5159829  88.7980747 134.1955983  88.2939829
  86.1790747 134.6285983  89.0299829  85.3400747 134.0925983  89.7499829
  86.7980747 135.7465983  89.3949829  87.4650747 136.2525983  88.8109829
  86.5550747 136.3425983  90.6989829  86.3350747 135.5055983  91.3609829
  87.7740747 137.0785983  91.2119829  88.0920747 137.7995983  90.4589829
  87.4940747 137.6465983  92.0989829  88.9290747 136.1955983  91.5509829
  88.6280747 135.4675983  92.3039829  89.2350747 135.6335983  90.6689829
  90.0900747 137.0135983  92.0649829  90.3900747 137.7375983  91.3079829
  89.7780747 137.5805983  92.9419829  91.2690747 136.1355983  92.4219829
  90.9840747 135.4545983  93.2239829  91.5370747 135.5215983  91.5619829
  92.4500747 136.9335983  92.8469829  93.2350747 136.2935983  93.0819829
  92.7390747 137.5655983  92.0729829  92.2030747 137.5005983  93.6829829
  85.3430747 137.2755983  90.7219829  85.0500747 137.8685983  91.7599829
  84.6400747 137.4285983  89.5949829  84.8770747 136.9855983  88.7069829
  83.4490747 138.2655983  89.5569829  82.6120747 137.6315983  89.2639829
  83.2530747 138.6025983  90.5749829  83.4300747 139.5025983  88.6499829
  82.3900747 140.1545983  88.5759829  84.5170747 139.8545983  87.9609829
  85.4130747 139.3675983  87.9949829  84.4710747 141.0225983  87.0739829
  84.0400747 141.8535983  87.6329829  85.8530747 141.4135983  86.6249829
  85.7900747 142.2815983  85.9689829  86.4620747 141.6595983  87.4949829
  86.3090747 140.5835983  86.0859829  83.6030747 140.7265983  85.8619829
  83.5120747 139.5825983  85.4379829  82.9740747 141.7405983  85.2989829
  83.0180747 142.6945983  85.6569829  82.1530747 141.5975983  84.1089829
  81.5660747 140.6855983  84.2159829  81.2500747 142.7955983  83.9999829
  80.6840747 142.8985983  84.9259829  81.8610747 143.6925983  83.8989829
  80.3090747 142.7275983  82.8689829  80.7010747 142.6255983  81.6869829
  79.0390747 142.7775983  83.1899829  78.3270747 142.7325983  82.4609829
  78.7630747 142.8605983  84.1679829  82.9740747 141.4135983  82.8209829
  83.7020747 142.3185983  82.4339829  82.8740747 140.2905983  82.0989829
  81.9950747 139.2165983  82.5089829  80.9450747 139.4745983  82.3709829
  82.1260747 138.9625983  83.5609829  82.4200747 138.0945983  81.6039829
  81.5820747 137.4365983  81.3749829  83.1890747 137.4805983  82.0739829
  82.9340747 138.7485983  80.3809829  82.1270747 138.9895983  79.6889829
  83.6300747 138.1025983  79.8459829  83.6190747 139.9995983  80.8889829
  84.6820747 139.9185983  81.1179829  83.5790747 141.0625983  79.8099829
  84.5540747 141.2225983  79.0839829  82.4900747 141.8075983  79.6919829
  81.6580747 141.7355983  80.2779829  82.4440747 142.8155983  78.6579829
  83.0030747 142.4335983  77.8039829  81.0450747 143.0745983  78.1499829
  80.3740747 143.3085983  78.9769829  81.0530747 144.2645983  77.1859829
  80.0410747 144.4455983  76.8229829  81.4170747 145.1515983  77.7049829
  81.7070747 144.0445983  76.3419829  80.5840747 141.8325983  77.4299829
  79.5740747 141.9865983  77.0499829  81.2570747 141.6225983  76.5989829
  80.5870747 140.9895983  78.1209829  83.0930747 144.0715983  79.1419829
  83.7340747 144.7735983  78.3679829  82.8810747 144.4185983  80.3869829
  82.3150747 143.9105983  81.0669829  83.5070747 145.6415983  80.8509829
  83.3170747 146.4565983  80.1519829  82.8960747 146.0805983  82.1469829
  82.9230747 145.2595983  82.8629829  83.4830747 146.8945983  82.5729829
  81.4550747 146.5375983  81.9429829  80.8780747 145.7325983  81.4879829
  80.9990747 146.7485983  82.9099829  81.3810747 147.7765983  81.0639829
  81.8230747 148.8145983  81.5139829  80.9160747 147.6835983  79.9479829
  85.0300747 145.4705983  80.8859829  85.7670747 146.4275983  80.6189829
  85.5160747 144.2515983  81.1519829  84.9600747 143.4355983  81.4059829
  86.9500747 144.0415983  81.0819829  87.4140747 144.7585983  81.7589829
  87.3950747 142.6275983  81.5359829  86.7850747 141.9075983  80.9899829
  88.8680747 142.4035983  81.1929829  89.1690747 141.4075983  81.5159829
  89.0080747 142.4935983  80.1159829  89.4780747 143.1505983  81.7019829
  87.1320747 142.3675983  83.0429829  86.0670747 142.4985983  83.2359829
  87.3690747 141.3265983  83.2609829  87.8990747 143.2395983  83.9909829
  87.6420747 142.9755983  85.0169829  88.9680747 143.0935983  83.8359829
  87.6460747 144.2845983  83.8109829  87.3780747 144.2235983  79.6439829
  88.3020747 144.9795983  79.3739829  86.6770747 143.6165983  78.6929829
  85.8530747 143.0345983  78.8439829  87.0930747 143.7755983  77.3169829
  88.0970747 143.3535983  77.2719829  86.1980747 143.0405983  76.3629829
  86.1610747 141.9895983  76.6499829  85.1850747 143.4315983  76.4549829
  86.6360747 143.1415983  74.9169829  86.6100747 144.1845983  74.6019829
  87.6700747 142.8075983  74.8269829  85.7890747 142.3455983  74.0309829
  86.2240747 142.3265983  73.0319829  85.7590747 141.3145983  74.3849829
  84.4620747 142.8655983  73.9639829  84.3190747 143.8165983  74.3039829
  83.3820747 142.2165983  73.4939829  83.4640747 140.9765983  73.0459829
  84.3610747 140.4905983  73.0519829  82.6310747 140.5055983  72.6939829
  82.2190747 142.8455983  73.4789829  82.1540747 143.8045983  73.8199829
  81.3870747 142.3715983  73.1269829  87.1320747 145.2195983  76.8999829
  88.0340747 145.6165983  76.1739829  86.1800747 146.0235983  77.3209829
  85.3970747 145.7605983  77.9199829  86.2300747 147.4075983  76.9089829
  86.3450747 147.4165983  75.8249829  84.9620747 148.1085983  77.2829829
  84.7650747 147.9475983  78.3429829  85.0930747 149.1815983  77.1419829
  83.7670747 147.6495983  76.4849829  83.9140747 147.8935983  75.4329829
  83.6780747 146.5655983  76.5509829  82.5440747 148.2685983  76.9619829
  81.6840747 147.7895983  76.4939829  82.4500747 148.1125983  78.0369829
  82.5270747 149.6765983  76.6749829  83.1740747 150.0195983  75.9649829
  81.7310747 150.5695983  77.2649829  80.8930747 150.2045983  78.2209829
  80.8500747 149.2295983  78.5159829  80.2900747 150.8985983  78.6629829
  81.7890747 151.8355983  76.8769829  82.4350747 152.1135983  76.1379829
  81.1880747 152.5315983  77.3169829  87.4220747 148.1395983  77.5049829
  88.0590747 148.9245983  76.8029829  87.7570747 147.8875983  78.7699829
  87.2580747 147.2485983  79.3879829  88.9170747 148.5495983  79.3649829
  88.7830747 149.6305983  79.3219829  88.9920747 148.2785983  80.4179829
  90.2130747 148.1625983  78.6399829  91.0890747 149.0035983  78.4239829
  90.3110747 146.9075983  78.2089829  89.5930747 146.1945983  78.3369829
  91.4910747 146.4625983  77.5039829  92.3590747 146.7265983  78.1089829
  91.5100747 144.9415983  77.3179829  90.5720747 144.6415983  76.8499829
  92.6470747 144.5255983  76.4419829  92.6390747 143.4415983  76.3249829
  92.5440747 144.9965983  75.4639829  93.5880747 144.8345983  76.8959829
  91.6700747 144.2795983  78.6579829  91.6840747 143.1975983  78.5299829
  92.6060747 144.6025983  79.1139829  90.8370747 144.5575983  79.3029829
  91.5770747 147.1515983  76.1669829  92.6450747 147.6175983  75.8039829
  90.4910747 147.2525983  75.4149829  89.5600747 146.9085983  75.6509829
  90.6310747 147.9155983  74.1299829  91.4410747 147.3845983  73.6299829
  89.3870747 147.8415983  73.2919829  88.5660747 148.2745983  73.8639829
  89.5310747 148.4715983  72.4149829  88.9680747 146.4965983  72.8299829
  88.7040747 145.8915983  73.6969829  88.0680747 146.5955983  72.2239829
  90.1920747 145.6535983  71.8989829  90.6970747 144.4685983  73.1289829
  91.4810747 143.8315983  72.7199829  91.0760747 144.9935983  74.0059829
  89.8430747 143.8545983  73.4149829  90.9560747 149.3725983  74.2969829
  91.6550747 149.9535983  73.4789829  90.4700747 149.9885983  75.3489829
  89.8900747 149.5585983  76.0699829  90.7600747 151.3865983  75.5309829
  90.5150747 151.9595983  74.6369829  89.9090747 151.8955983  76.6959829
  88.8670747 151.6745983  76.4659829  90.1710747 151.3105983  77.5779829
  89.9950747 153.3465983  77.0699829  91.0270747 153.5985983  77.3129829
  89.5730747 154.2265983  75.9049829  89.6420747 155.2745983  76.1969829
  90.2290747 154.0425983  75.0539829  88.5450747 153.9945983  75.6279829
  89.1150747 153.6005983  78.2959829  89.1730747 154.6535983  78.5729829
  88.0820747 153.3425983  78.0619829  89.4630747 152.9865983  79.1269829
  92.2580747 151.5755983  75.7889829  92.8900747 152.4695983  75.2149829
  92.8470747 150.7225983  76.6259829  92.3580747 149.9765983  77.1209829
  94.2700747 150.7965983  76.9009829  94.4920747 151.8195983  77.2029829
  94.6160747 149.8455983  77.9969829  95.6850747 149.9015983  78.2029829
  94.0590747 150.1085983  78.8959829  94.3580747 148.8305983  77.6939829
  95.1110747 150.4975983  75.6809829  96.1290747 151.1475983  75.4699829
  94.6970747 149.5595983  74.8469829  93.8440747 149.0115983  74.9559829
  95.4880747 149.2555983  73.6749829  96.5050747 149.0505983  74.0099829
  95.0070747 148.0005983  72.9619829  93.9380747 148.0825983  72.7659829
  95.7100747 147.8215983  71.6369829  95.3450747 146.9165983  71.1509829
  95.5090747 148.6825983  70.9989829  96.7840747 147.7365983  71.8029829
  95.3100747 146.8395983  73.8369829  94.9760747 145.9215983  73.3529829
  96.3840747 146.7865983  74.0129829  94.7920747 146.9565983  74.7889829
  95.5190747 150.4315983  72.7469829  96.5710747 150.7395983  72.2099829
  94.4110747 151.1155983  72.5399829  93.4970747 150.8985983  72.9369829
  94.4680747 152.2805983  71.6779829  94.9300747 151.9525983  70.7469829
  93.0860747 152.7965983  71.4089829  92.5400747 152.8815983  72.3479829
  93.1470747 153.7985983  70.9839829  92.3410747 151.9055983  70.4789829
  92.9530747 151.1145983  69.8069829  91.1450747 152.0125983  70.4349829
  95.3400747 153.3935983  72.2289829  96.0020747 154.0865983  71.4609829
  95.3720747 153.5995983  73.5389829  94.8240747 153.0995983  74.2389829
  96.2680747 154.6315983  74.0379829  96.0080747 155.5705983  73.5489829
  96.1120747 154.7895983  75.5289829  96.7900747 155.5655983  75.8859829
  95.0850747 155.0715983  75.7599829  96.3490747 153.8465983  76.0219829
  97.7200747 154.2805983  73.7139829  98.4980747 155.1445983  73.3019829
  98.0710747 153.0015983  73.8219829  97.4400747 152.2515983  74.1049829
  99.4290747 152.5795983  73.5319829 100.0760747 153.2335983  74.1169829
  99.6720747 151.1435983  73.9449829  98.9200747 150.4985983  73.4909829
 101.0460747 150.6635983  73.4659829 101.1980747 149.6295983  73.7749829
 101.0960747 150.7295983  72.3789829 101.8230747 151.2905983  73.9029829
  99.5920747 151.0685983  75.4109829  99.7640747 150.0415983  75.7329829
 100.3490747 151.7185983  75.8499829  98.6030747 151.3905983  75.7379829
  99.7680747 152.7335983  72.0819829 100.8660747 153.1665983  71.7629829
  98.8940747 152.3495983  71.1849829  97.9820747 151.9355983  71.3779829
  99.2340747 152.5185983  69.7969829 100.1970747 152.0245983  69.6679829
  98.3280747 151.8045983  68.8489829  97.2770747 152.0365983  69.0229829
  98.6160747 152.2385983  67.4379829  97.9510747 151.7125983  66.7529829
  98.4550747 153.3125983  67.3479829  99.6510747 152.0045983  67.1899829
  98.5570747 150.3615983  69.0639829  99.5540747 150.1135983  68.7009829
  98.5510747 150.1675983  70.1369829  97.6040747 149.4705983  68.4319829
  97.8680747 148.4375983  68.6559829  96.6040747 149.6795983  68.8109829
  97.6230747 149.6245983  67.3529829  99.4180747 153.9555983  69.4499829
 100.2870747 154.2785983  68.6509829  98.5620747 154.8365983  69.9479829
  97.7620747 154.6245983  70.5439829  98.7700747 156.2305983  69.6249829
  98.6930747 156.3435983  68.5439829  97.7220747 157.0835983  70.2949829
  97.8900747 158.1305983  70.0439829  96.7330747 156.7815983  69.9509829
  97.7850747 156.9555983  71.3759829 100.1520747 156.6845983  70.0769829
 100.8380747 157.4035983  69.3469829 100.6080747 156.2015983  71.2279829
 100.1010747 155.5615983  71.8399829 101.9240747 156.5915983  71.6839829
 101.9810747 157.6795983  71.6549829 102.1400747 156.0985983  73.0939829
 101.3160747 156.4495983  73.7149829 102.0960747 155.0095983  73.0919829
 103.4250747 156.5215983  73.7259829 103.5520747 155.9845983  74.6659829
 104.2520747 156.2305983  73.0779829 103.5050747 157.9585983  73.9839829
 102.4850747 158.5865983  74.0369829 104.5950747 158.4505983  74.1619829
 103.0220747 156.0265983  70.7739829 103.9520747 156.7455983  70.4189829
 102.9010747 154.7905983  70.2949829 102.1260747 154.1525983  70.4759829
 103.9640747 154.2845983  69.4299829 104.8720747 154.3305983  70.0309829
 103.7090747 152.8495983  68.9619829 102.7090747 152.8155983  68.5299829
 104.4120747 152.6345983  68.1569829 103.8100747 151.7435983  69.9589829
 103.2250747 151.9945983  70.8439829 103.2890747 150.4785983  69.3179829
 103.3540747 149.6565983  70.0309829 102.2500747 150.6215983  69.0229829
 103.8870747 150.2435983  68.4379829 105.2350747 151.5415983  70.3739829
 105.2910747 150.7315983  71.1009829 105.8360747 151.2875983  69.5009829
 105.6170747 152.4585983  70.8219829 104.0660747 155.1115983  68.1749829
 105.1680747 155.3985983  67.7129829 102.9350747 155.5235983  67.6139829
 101.9980747 155.3305983  67.9679829 102.9960747 156.3145983  66.3969829
 103.5840747 155.7555983  65.6689829 101.6230747 156.5225983  65.8019829
 100.9490747 156.8865983  66.5769829 101.6780747 157.2985983  65.0379829
 101.0440747 155.2645983  65.1909829 101.7140747 154.8945983  64.4149829
 100.9780747 154.4865983  65.9519829  99.6750747 155.5105983  64.6009829
  98.9970747 155.8545983  65.3819829  99.7350747 156.3055983  63.8579829
  99.1130747 154.2515983  63.9559829  99.7970747 153.9045983  63.1819829
  99.0480747 153.4595983  64.7019829  97.7700747 154.4835983  63.3619829
  97.4230747 153.6015983  62.9329829  97.1100747 154.7905983  64.1049829
  97.8360747 155.2205983  62.6319829 103.6930747 157.6335983  66.6419829
 104.3800747 158.1395983  65.7609829 103.5060747 158.1945983  67.8269829
 102.9030747 157.7945983  68.5459829 104.1410747 159.4375983  68.2229829
 103.9890747 160.1505983  67.4119829 103.5040747 159.9455983  69.4999829
 102.4300747 160.0305983  69.3369829 103.6500747 159.1965983  70.2779829
 104.0090747 161.2585983  70.0089829 105.0580747 161.1735983  70.2929829
 103.9510747 162.0125983  69.2239829 103.1790747 161.6825983  71.2019829
 102.1400747 161.8045983  70.8949829 103.1990747 160.8945983  71.9549829
 103.6740747 162.9655983  71.8079829 104.7030747 162.8385983  72.1429829
 103.6800747 163.7495983  71.0499829 102.8270747 163.3855983  72.9509829
 103.1950747 164.2735983  73.3469829 101.8500747 163.5295983  72.6249829
 102.8420747 162.6475983  73.6839829 105.6530747 159.3015983  68.4129829
 106.4000747 160.2055983  68.0499829 106.1050747 158.1965983  69.0089829
 105.5120747 157.4295983  69.3269829 107.5370747 158.0075983  69.2539829
 107.8970747 158.9975983  69.5339829 107.7760747 156.9985983  70.3859829
 107.2510747 156.0745983  70.1449829 108.8390747 156.7615983  70.4219829
 107.3290747 157.4685983  71.7839829 107.8180747 158.4155983  72.0129829
 106.2560747 157.6595983  71.7679829 107.6450747 156.4505983  72.9139829
 108.4990747 155.5725983  72.7309829 106.9600747 156.5905983  74.0619829
 106.2670747 157.3335983  74.1549829 107.1330747 155.9535983  74.8399829
 108.3440747 157.5655983  68.0219829 109.5400747 157.8305983  67.9579829
 107.7130747 156.9105983  67.0549829 106.7130747 156.7115983  67.0749829
 108.3910747 156.4055983  65.8579829 109.1490747 155.7155983  66.2299829
 107.3800747 155.7495983  64.9589829 106.9740747 154.8625983  65.4449829
 106.5450747 156.4285983  64.7849829 107.9600747 155.3975983  63.7469829
 107.2580747 155.2355983  63.0829829 109.1110747 157.4535983  65.0359829
 108.5860747 158.5325983  64.7739829 110.3210747 157.1215983  64.5699829
 110.7820747 156.2295983  64.7499829 111.0860747 158.0485983  63.7449829
 110.6280747 159.0365983  63.8019829 112.5190747 158.1245983  64.2579829
 113.0000747 157.1595983  64.1029829 113.0680747 158.8535983  63.6629829
 112.6350747 158.5005983  65.7239829 112.0970747 157.7695983  66.3269829
 113.6810747 158.4555983  66.0259829 112.0880747 159.8905983  66.0119829
 112.5720747 160.6175983  65.3599829 111.0220747 159.9185983  65.7849829
 112.3110747 160.2785983  67.4609829 111.8880747 159.5125983  68.1109829
 113.3810747 160.3145983  67.6659829 111.6960747 161.6035983  67.7859829
 111.8710747 161.8315983  68.7849829 112.1180747 162.3395983  67.1839829
 110.6710747 161.5615983  67.6149829 111.0790747 157.5885983  62.2879829
 111.1930747 156.3975983  62.0329829 110.9760747 158.4845983  61.3069829
 110.9280747 159.9065983  61.6139829 111.7360747 160.2045983  62.2819829
 109.9930747 160.1855983  62.0999829 111.0620747 160.5365983  60.2609829
 112.1020747 160.7765983  60.0409829 110.5010747 161.4695983  60.2039829
 110.5240747 159.5215983  59.2939829 110.9440747 159.6595983  58.2979829
 109.4410747 159.5985983  59.1969829 110.9340747 158.1855983  59.8879829
 110.2620747 157.3595983  59.6549829 112.2660747 157.7385983  59.3389829
 113.2980747 158.0875983  59.8989829 112.2370747 156.9965983  58.2389829
 111.3720747 156.6365983  57.8349829 113.4270747 156.6175983  57.4939829
 114.3050747 157.1055983  57.9169829 113.5980747 155.0835983  57.5529829
 112.7450747 154.6185983  57.0579829 114.8560747 154.6445983  56.8149829
 114.9520747 153.5605983  56.8719829 114.7900747 154.9485983  55.7699829
 115.7280747 155.1105983  57.2739829 113.6380747 154.6275983  58.9999829
 113.7590747 153.5445983  59.0369829 114.4760747 155.1035983  59.5089829
 112.7080747 154.9065983  59.4949829 113.2270747 157.0205983  56.0439829
 112.6580747 156.2475983  55.2789829 113.6690747 158.2095983  55.6519829
 114.1940747 158.8615983  56.2349829 113.4050747 158.6615983  54.2809829
 113.0160747 157.7795983  53.7709829 112.3800747 159.7995983  54.2749829
 112.1690747 160.0885983  53.2449829 111.1000747 159.3295983  54.9489829
 110.3690747 160.1385983  54.9459829 110.6970747 158.4735983  54.4079829
 111.3160747 159.0395983  55.9769829 112.9040747 160.9285983  54.9849829
 112.2460747 161.6545983  54.9769829 114.6360747 159.1035983  53.5039829
 114.6030747 159.2135983  52.2779829 115.7100747 159.3945983  54.2119829
 115.7620747 159.2835983  55.2249829 116.9310747 159.9055983  53.6129829
 116.7110747 160.5405983  52.7539829 117.6850747 160.7525983  54.6459829
 117.9080747 160.1175983  55.5039829 118.9410747 161.2535983  54.1089829
 119.4490747 161.8495983  54.8669829 119.5750747 160.4145983  53.8219829
 118.7420747 161.8725983  53.2349829 116.8780747 161.8455983  55.0419829
 117.3600747 162.3855983  55.7029829 117.7720747 158.7125983  53.1489829
 117.9440747 157.7885983  53.9359829 118.3300747 158.6635983  51.9239829
 118.1480747 159.7495983  50.9609829 118.6750747 160.6555983  51.2609829
 117.0980747 160.0165983  50.8389829 118.7300747 159.1435983  49.7039829
 119.1750747 159.9075983  49.0669829 117.9610747 158.6455983  49.1139829
 119.7690747 158.1625983  50.1869829 120.7120747 158.6585983  50.4169829
 119.9830747 157.4035983  49.4349829 119.1420747 157.5565983  51.4269829
 118.5600747 156.6545983  51.2389829 120.1930747 157.0855983  52.4249829
 120.4400747 155.8855983  52.5329829 120.7760747 157.9995983  53.1859829
 120.6070747 159.0025983  53.1149829 121.7290747 157.6135983  54.2079829
 122.4620747 156.9345983  53.7719829 122.4500747 158.8455983  54.7169829
 121.7150747 159.5935983  55.0149829 123.0200747 158.5845983  55.6089829
 123.3940747 159.4545983  53.6769829 124.1230747 160.0815983  54.1909829
 123.9490747 158.6495983  53.1949829 122.7120747 160.2805983  52.6089829
 121.5320747 160.4985983  52.6949829 123.3850747 160.6855983  51.6999829
 121.0420747 156.8515983  55.3489829 121.6070747 155.8995983  55.8859829
 119.8250747 157.2625983  55.7139829 119.3420747 158.0495983  55.2809829
 119.0710747 156.6155983  56.7749829 119.7000747 156.5725983  57.6639829
 117.8060747 157.3965983  57.1369829 117.2490747 157.5965983  56.2219829
 117.1750747 156.7635983  57.7619829 118.0340747 158.7005983  57.8529829
 118.4700747 158.4965983  58.8309829 118.7630747 159.2885983  57.2949829
 116.7360747 159.5475983  58.0429829 115.7810747 159.4595983  57.2339829
 116.7140747 160.2865983  58.9939829 118.6850747 155.2365983  56.3169829
 118.7000747 154.2905983  57.0999829 118.3640747 155.1185983  55.0369829
 118.3740747 155.8905983  54.3709829 117.9660747 153.8495983  54.4789829
 117.1510747 153.4435983  55.0779829 117.4160747 153.9845983  53.0559829
 118.1230747 154.5185983  52.4209829 117.1930747 152.5955983  52.4579829
 116.8020747 152.6935983  51.4449829 118.1390747 152.0555983  52.4299829
 116.4790747 152.0455983  53.0709829 116.1040747 154.7615983  53.1199829
 115.3530747 154.1295983  53.5939829 116.2480747 155.6265983  53.7679829
 115.5610747 155.2385983  51.8069829 114.6280747 155.7775983  51.9729829
 116.2840747 155.9025983  51.3339829 115.3750747 154.3825983  51.1579829
 119.1530747 152.9145983  54.5179829 119.0130747 151.7505983  54.8819829
 120.3240747 153.3985983  54.1269829 120.4810747 154.3465983  53.7839829
 121.4920747 152.5575983  54.1729829 121.2970747 151.6735983  53.5659829
 122.6800747 153.3005983  53.6229829 123.5600747 152.6585983  53.6609829
 122.4840747 153.5865983  52.5899829 122.8580747 154.1955983  54.2199829
 121.7870747 152.1125983  55.5889829 122.1330747 150.9515983  55.8039829
 121.6040747 152.9895983  56.5759829 121.2770747 153.9485983  56.4619829
 121.8850747 152.5765983  57.9379829 122.8920747 152.1585983  57.9549829
 121.8280747 153.7605983  58.8759829 120.8860747 154.2885983  58.7279829
 121.8340747 153.4015983  59.9049829 122.9600747 154.7155983  58.6839829
 123.8970747 154.2255983  58.9489829 123.0300747 154.9885983  57.6309829
 122.7940747 155.9405983  59.5019829 121.7610747 156.1115983  60.1479829
 123.7880747 156.8075983  59.4849829 124.6230747 156.6155983  58.9309829
 123.7220747 157.6695983  60.0259829 120.9220747 151.5105983  58.3959829
 121.3430747 150.5425983  59.0209829 119.6540747 151.6205983  58.0419829
 119.2590747 152.3795983  57.4859829 118.7240747 150.6005983  58.4589829
 118.8240747 150.4895983  59.5389829 117.2830747 150.9975983  58.1599829
 117.2000747 151.2955983  57.1149829 116.3460747 149.8255983  58.4069829
 115.3210747 150.1265983  58.1889829 116.6250747 148.9935983  57.7599829
 116.4190747 149.5155983  59.4489829 116.9030747 152.1365983  59.0639829
 115.8740747 152.4335983  58.8629829 116.9930747 151.8215983  60.1039829
 117.5660747 152.9825983  58.8819829 119.0480747 149.2835983  57.7999829
 118.9910747 148.2405983  58.4539829 119.3530747 149.3035983  56.5039829
 119.3800747 150.1445983  55.9269829 119.6770747 148.0755983  55.8139829
 118.8630747 147.3645983  55.9549829 119.8300747 148.3495983  54.3359829
 120.0740747 147.4225983  53.8169829 118.8960747 148.7505983  53.9419829
 120.6300747 149.0735983  54.1809829 120.9400747 147.4395983  56.3929829
 121.0230747 146.2225983  56.5139829 121.9240747 148.2495983  56.7749829
 121.8890747 149.2665983  56.7039829 123.1590747 147.7225983  57.3389829
 123.5460747 146.9855983  56.6349829 124.2130747 148.8065983  57.5149829
 123.8470747 149.5675983  58.2039829 125.4910747 148.1675983  58.0519829
 126.2540747 148.9345983  58.1819829 125.2850747 147.6935983  59.0119829
 125.8470747 147.4175983  57.3459829 124.5000747 149.3855983  56.2519829
 123.7600747 149.9685983  55.9839829 122.8860747 147.0645983  58.6759829
 123.5070747 146.0565983  59.0259829 122.0280747 147.6845983  59.4779829
 121.5580747 148.5585983  59.2409829 121.6840747 147.1575983  60.7809829
 122.6140747 146.9925983  61.3249829 120.8330747 148.1485983  61.5659829
 119.9930747 148.4775983  60.9529829 120.2770747 147.4885983  62.7959829
 119.6700747 148.2045983  63.3499829 119.6600747 146.6385983  62.5049829
 121.0970747 147.1435983  63.4259829 121.6750747 149.3685983  61.9269829
 122.3840747 149.0875983  62.7059829 122.2590747 149.6625983  61.0549829
 120.8680747 150.5725983  62.4069829 121.5450747 151.3935983  62.6419829
 120.1780747 150.8835983  61.6229829 120.3040747 150.3005983  63.2989829
 120.9570747 145.8415983  60.6549829 121.2970747 144.8935983  61.3499829
 119.9650747 145.7505983  59.7669829 119.6630747 146.5075983  59.1539829
 119.2260747 144.5035983  59.6199829 118.9300747 144.1895983  60.6209829
 118.0260747 144.7085983  58.7689829 117.3890747 143.8245983  58.8009829
 117.4350747 145.5415983  59.1489829 118.4200747 144.9595983  57.4779829
 119.2790747 145.4315983  57.4839829 120.0790747 143.4185983  58.9929829
 119.8810747 142.2305983  59.2419829 121.1170747 143.8325983  58.2799829
 121.3060747 144.8205983  58.1129829 122.0900747 142.9605983  57.6629829
 121.5730747 142.0545983  57.3459829 122.7050747 143.6245983  56.4499829
 123.4350747 142.9525983  55.9989829 121.9240747 143.8515983  55.7239829
 123.1990747 144.5475983  56.7519829 123.1850747 142.5705983  58.6569829
 124.1880747 141.9815983  58.2669829 123.0520747 142.9755983  59.9229829
 122.2630747 143.5425983  60.2349829 123.9900747 142.6695983  60.9939829
 123.6470747 143.2645983  61.8399829 123.9560747 141.1955983  61.3269829
 124.1520747 140.6165983  60.4239829 124.7550747 140.9655983  62.0319829
 122.6660747 140.7845983  61.8999829 122.1180747 141.4615983  62.7729829
 122.1520747 139.6775983  61.4449829 121.2620747 139.3395983  61.8119829
 122.6390747 139.1485983  60.7219829 125.4090747 143.0965983  60.7399829
 126.3470747 142.3835983  61.0859829 125.5870747 144.2745983  60.1669829
 124.8290747 144.8825983  59.8579829 126.9170747 144.7995983  59.9309829
 126.9030747 145.8805983  60.0679829 127.5990747 144.3915983  60.6769829
 127.4480747 144.4825983  58.5489829 128.5500747 144.9035983  58.1799829
 126.6890747 143.7765983  57.7399829 125.7660747 143.3945983  57.9469829
 127.2190747 143.5225983  56.4369829 128.2870747 143.3115983  56.4839829
 126.5810747 142.2825983  55.8239829 126.7360747 141.4355983  56.4929829
 125.5050747 142.4365983  55.7489829 127.1210747 141.9405983  54.4689829
 127.6060747 142.8365983  53.8039829 127.0470747 140.8005983  54.0779829
 126.9960747 144.7625983  55.6059829 125.9150747 145.0045983  55.0639829
 128.0460747 145.5705983  55.5589829 128.9380747 145.3445983  55.9999829
 128.0470747 146.8515983  54.8839829 127.2630747 147.4595983  55.3349829
 129.3960747 147.5365983  55.0539829 130.1780747 146.8525983  54.7229829
 129.4310747 148.4035983  54.3949829 129.7170747 147.9925983  56.4769829
 129.4640747 147.1905983  57.1699829 130.7910747 148.1595983  56.5609829
 128.9870747 149.2575983  56.8999829 127.9470747 149.1985983  56.5779829
 128.9810747 149.3235983  57.9879829 129.6230747 150.5135983  56.3219829
 130.6910747 150.5135983  56.5389829 129.5180747 150.5085983  55.2369829
 129.0040747 151.7455983  56.8749829 129.4620747 152.5815983  56.4589829
 127.9900747 151.7575983  56.6459829 129.1260747 151.7615983  57.9079829
 127.7550747 146.6975983  53.4129829 127.0900747 147.5545983  52.8309829
 128.2320747 145.6215983  52.7949829 128.7700747 144.8755983  53.2349829
 127.9830747 145.4675983  51.3769829 128.2890747 146.3875983  50.8779829
 128.7900747 144.3215983  50.7939829 129.8360747 144.4505983  51.0709829
 128.4540747 143.3885983  51.2449829 128.6930747 144.1985983  49.2739829
 129.1900747 143.2835983  48.9509829 127.6460747 144.1125983  48.9829829
 129.3090747 145.3725983  48.5779829 130.1600747 145.9895983  49.1699829
 128.9300747 145.6715983  47.4719829 126.5010747 145.2165983  51.1429829
 125.9170747 145.7835983  50.2139829 125.8670747 144.4135983  52.0029829
 126.2930747 143.9325983  52.7949829 124.4410747 144.1915983  51.8109829
 124.3300747 143.8405983  50.7849829 123.8420747 143.0885983  52.6899829
 124.1280747 143.2565983  53.7279829 122.3130747 143.1195983  52.6219829
 121.9050747 142.3295983  53.2519829 121.9530747 144.0865983  52.9729829
 121.9910747 142.9645983  51.5919829 124.3830747 141.7435983  52.2469829
 123.9960747 141.5225983  51.2519829 125.4670747 141.8155983  52.1579829
 124.0440747 140.5715983  53.1769829 124.4740747 139.6535983  52.7769829
 124.4560747 140.7625983  54.1679829 122.9620747 140.4645983  53.2479829
 123.6920747 145.4825983  52.0229829 122.7690747 145.7985983  51.2739829
 124.0440747 146.2265983  53.0489829 124.7900747 146.0075983  53.7099829
 123.3380747 147.4585983  53.2869829 122.2910747 147.2435983  53.4989829
 123.7480747 147.9485983  54.1699829 123.4330747 148.3995983  52.0909829
 122.4460747 149.0425983  51.7199829 124.6090747 148.5085983  51.4929829
 125.4550747 148.0165983  51.7799829 124.7590747 149.3725983  50.3479829
 124.2380747 150.2955983  50.6019829 126.2110747 149.6275983  50.1019829
 126.7580747 148.6855983  50.1229829 126.3460747 150.0535983  49.1079829
 126.7620747 150.5445983  51.1139829 126.0340747 151.3365983  51.7229829
 128.0400747 150.4685983  51.3259829 128.4790747 151.0765983  52.0169829
 128.6050747 149.8005983  50.8019829 124.0850747 148.8815983  49.0759829
 123.5590747 149.6995983  48.3209829 124.0200747 147.5745983  48.8259829
 124.3830747 146.8215983  49.4109829 123.3620747 147.1915983  47.5889829
 123.7710747 147.8215983  46.7989829 123.6590747 145.7455983  47.1579829
 124.7060747 145.5165983  47.3579829 122.8440747 144.7075983  47.9569829
 123.0940747 143.7045983  47.6109829 123.0820747 144.7955983  49.0169829
 121.7790747 144.8885983  47.8079829 123.3420747 145.6485983  45.6759829
 122.2630747 145.7375983  45.5469829 123.7950747 146.5005983  45.1689829
 123.8040747 144.3825983  44.9909829 123.5270747 144.4175983  43.9369829
 124.8870747 144.2955983  45.0789829 123.3320747 143.5205983  45.4619829
 121.8610747 147.4285983  47.7139829 121.2120747 147.7825983  46.7259829
 121.2970747 147.2195983  48.9119829 121.7980747 146.8795983  49.7329829
 119.8850747 147.4735983  49.1239829 119.3540747 146.9625983  48.3209829
 119.3530747 146.8835983  50.4199829 119.9690747 147.1735983  51.2709829
 117.9250747 147.4245983  50.7009829 117.5510747 146.9975983  51.6309829
 117.9580747 148.5105983  50.7879829 117.2630747 147.1465983  49.8809829
 119.3830747 145.3675983  50.2849829 118.6280747 145.0655983  49.5589829
 120.3510747 145.0715983  49.8809829 119.1510747 144.6355983  51.5389829
 119.1900747 143.5635983  51.3469829 119.9200747 144.9025983  52.2639829
 118.1710747 144.8975983  51.9369829 119.5990747 148.9455983  49.0459829
 118.6040747 149.3265983  48.4449829 120.4290747 149.7815983  49.6519829
 121.2530747 149.5015983  50.1839829 120.1940747 151.2035983  49.5839829
 119.2310747 151.3975983  50.0559829 121.2680747 151.9505983  50.2969829
 121.2990747 151.6465983  51.3429829 122.2390747 151.7065983  49.8649829
 121.0410747 153.3205983  50.2089829 121.8330747 153.8045983  50.5249829
 120.1690747 151.6715983  48.1479829 119.3200747 152.4785983  47.7629829
 121.0810747 151.1515983  47.3309829 121.7760747 150.4575983  47.6069829
 121.1420747 151.5575983  45.9459829 121.1870747 152.6445983  45.8819829
 122.3910747 150.9515983  45.3239829 123.2290747 151.1075983  46.0039829
 122.2480747 149.8745983  45.2369829 122.7590747 151.4935983  43.9819829
 123.0680747 152.6575983  43.9039829 122.7600747 150.7365983  43.0259829
 119.8910747 151.1095983  45.1939829 119.3370747 151.8815983  44.4079829
 119.3980747 149.8925983  45.4479829 119.8010747 149.2135983  46.0929829
 118.1870747 149.4735983  44.7629829 118.3560747 149.5755983  43.6909829
 117.8780747 148.0335983  45.0769829 116.9680747 147.7345983  44.5559829
 118.7060747 147.4045983  44.7509829 117.7360747 147.9175983  46.1509829
 117.0120747 150.3515983  45.1459829 116.2010747 150.6955983  44.2849829
 116.9300747 150.7505983  46.4219829 117.6020747 150.4995983  47.1469829
 115.8350747 151.5995983  46.8719829 114.8930747 151.1085983  46.6289829
 115.9100747 151.8085983  48.3859829 116.9110747 152.1595983  48.6369829
 115.2150747 152.6025983  48.6599829 115.5990747 150.5735983  49.2429829
 116.2800747 149.7705983  48.9609829 115.8020747 150.8115983  50.2869829
 113.9480747 149.9875983  49.1069829 113.0440747 151.2175983  50.0189829
 111.9830747 150.9685983  50.0129829 113.4040747 151.2455983  51.0469829
 113.1900747 152.1935983  49.5569829 115.9000747 152.9385983  46.1719829
 114.8980747 153.4545983  45.6899829 117.0820747 153.5245983  46.0909829
 117.9450747 153.1665983  46.4999829 117.2020747 154.7785983  45.3709829
 116.5230747 155.4775983  45.8599829 118.6360747 155.2795983  45.4399829
 118.9270747 155.3635983  46.4869829 119.2890747 154.5335983  44.9859829
 118.8750747 156.6125983  44.7609829 118.6470747 156.5305983  43.6979829
 118.2000747 157.3625983  45.1739829 120.3110747 157.0605983  44.9429829
 120.5250747 157.1875983  46.0039829 120.9870747 156.2905983  44.5709829
 120.5650747 158.3615983  44.2109829 120.3280747 158.2345983  43.1549829
 119.8970747 159.1305983  44.5979829 121.9700747 158.8155983  44.3489829
 122.0980747 159.7095983  43.8329829 122.1900747 158.9625983  45.3549829
 122.6080747 158.0945983  43.9569829 116.7670747 154.6885983  43.9049829
 116.0940747 155.5865983  43.3979829 117.1580747 153.6205983  43.2179829
 117.7000747 152.8545983  43.6179829 116.8360747 153.4545983  41.8049829
 117.0000747 154.4265983  41.3399829 117.7600747 152.4075983  41.2279829
 117.7760747 151.5285983  41.8719829 117.3930747 152.0825983  40.2539829
 119.1470747 152.9705983  41.0929829 119.1320747 153.7725983  40.3549829
 119.4400747 153.4175983  42.0429829 120.1660747 151.9755983  40.6979829
 120.2870747 151.2315983  41.4859829 119.8420747 151.4435983  39.8039829
 121.4930747 152.6785983  40.4349829 121.4090747 153.2725983  39.5249829
 121.6990747 153.3715983  41.2509829 122.6310747 151.7365983  40.2979829
 123.4850747 152.2615983  40.0209829 122.7980747 151.2595983  41.2069829
 122.4090747 151.0275983  39.5699829 115.3750747 153.1975983  41.4559829
 114.9070747 153.7105983  40.4419829 114.6350747 152.4295983  42.2559829
 114.9570747 151.9605983  43.1029829 113.2290747 152.2315983  41.8999829
 113.1510747 152.7135983  40.9249829 112.8430747 150.7565983  41.7449829
 111.7810747 150.6855983  41.5089829 113.6450747 150.1565983  40.6239829
 113.3770747 149.1065983  40.5059829 113.4330747 150.6915983  39.6979829
 114.7080747 150.2365983  40.8539829 113.0720747 149.9915983  43.0469829
 112.7900747 148.9475983  42.9099829 114.1250747 150.0505983  43.3229829
 112.4640747 150.4305983  43.8389829 112.2460747 152.9225983  42.8229829
 111.0520747 152.9355983  42.5339829 112.7120747 153.4965983  43.9189829
 113.6880747 153.4555983  44.2109829 111.8570747 154.2435983  44.8089829
 112.4050747 155.1035983  45.1949829 111.0080747 154.6325983  44.2469829
 111.3490747 153.4195983  45.9669829 111.3570747 152.1935983  45.9479829
 110.8000747 154.1025983  46.9529829 110.6760747 155.1145983  46.9439829
 110.3180747 153.4485983  48.1579829 111.1590747 152.9155983  48.6029829
 109.7900747 154.4855983  49.1269829 109.0940747 155.1365983  48.5989829
 109.2230747 153.9785983  49.9079829 110.8650747 155.3455983  49.7809829
 111.6690747 154.7065983  50.1449829 111.3000747 156.0115983  49.0359829
 110.3210747 156.1555983  50.9149829 109.8260747 155.4955983  51.6269829
 111.1440747 156.6365983  51.4439829 109.3900747 157.1585983  50.4639829
 108.4000747 156.9135983  50.4639829 109.7230747 158.3935983  50.0429829
 110.9860747 158.7795983  50.0089829 111.7230747 158.1395983  50.3039829
 111.2240747 159.7175983  49.6879829 108.7680747 159.2235983  49.6559829
 107.7930747 158.9255983  49.6789829 109.0070747 160.1615983  49.3349829
 109.2340747 152.4285983  47.8579829 109.1230747 151.4115983  48.5339829
 108.4300747 152.7055983  46.8449829 108.5210747 153.5425983  46.2699829
 107.3370747 151.8415983  46.4529829 107.1460747 151.1815983  47.2989829
 106.1060747 152.6685983  46.1359829 106.3530747 153.3865983  45.3539829
 105.3330747 152.0135983  45.7339829 105.5510747 153.4095983  47.3209829
 105.3150747 152.7035983  48.1179829 106.3050747 154.0925983  47.7129829
 104.3050747 154.1865983  46.9419829 104.5430747 154.8925983  46.1469829
 103.5550747 153.5025983  46.5459829 103.7310747 154.9365983  48.1339829
 103.4650747 154.2255983  48.9169829 104.4920747 155.5975983  48.5479829
 102.5330747 155.7335983  47.7609829 102.1710747 156.2295983  48.5999829
 102.7920747 156.4285983  47.0319829 101.7970747 155.1005983  47.3889829
 107.6720747 150.9625983  45.2569829 106.7710747 150.3675983  44.6659829
 108.9330747 150.9165983  44.8499829 109.7080747 151.4055983  45.2979829
 109.2900747 150.1275983  43.6879829 108.5290747 150.2445983  42.9169829
 110.2270747 150.4935983  43.2689829 109.4300747 148.6615983  44.0499829
 109.4070747 148.2835983  45.2249829 109.6590747 147.8375983  43.0419829
 109.7660747 148.1445983  42.0749829 109.7800747 146.4035983  43.2259829
 109.3320747 146.1625983  44.1899829 109.0830747 145.6955983  42.0679829
 109.5560747 146.0055983  41.1359829 109.2210747 144.2345983  42.1949829
 108.7170747 143.7475983  41.3599829 110.2780747 143.9665983  42.1879829
 108.7700747 143.9065983  43.1319829 107.6530747 146.0735983  42.0299829
 107.1640747 145.5635983  41.1999829 107.1750747 145.7845983  42.9659829
 107.5650747 147.1515983  41.8959829 111.2110747 145.9505983  43.2219829
 111.9120747 146.2565983  42.2679829 111.6360747 145.2325983  44.2579829
 111.0570747 144.9965983  45.0639829 112.9910747 144.7165983  44.3219829
 113.4900747 144.9395983  43.3789829 113.7890747 145.3815983  45.4519829
 113.3100747 145.1765983  46.4099829 115.2100747 144.8145983  45.4549829
 115.7860747 145.2805983  46.2549829 115.1720747 143.7375983  45.6159829
 115.6860747 145.0215983  44.4969829 113.8290747 146.8975983  45.2439829
 114.4450747 147.1125983  44.3709829 112.8210747 147.2435983  45.0159829
 114.3500747 147.6815983  46.3949829 114.3380747 148.7425983  46.1479829
 113.7230747 147.5055983  47.2689829 115.3720747 147.3715983  46.6129829
 112.9410747 143.2165983  44.5519829 112.2840747 142.7765983  45.4879829
 113.6440747 142.4315983  43.7419829 114.2010747 142.7705983  42.9579829
 113.6690747 140.9785983  43.9239829 113.0860747 140.7695983  44.8209829
 113.0670747 140.2685983  42.7209829 112.9840747 139.2025983  42.9349829
 111.7190747 140.8315983  42.4219829 111.2940747 140.3185983  41.5589829
 111.0670747 140.6925983  43.2849829 111.8090747 141.8955983  42.2029829
 113.8920747 140.4995983  41.6069829 113.5180747 140.0465983  40.8229829
 115.0930747 140.4635983  44.0949829 116.0510747 141.1345983  43.7209829
 115.2450747 139.2395983  44.6059829 114.4730747 138.6325983  44.8829829
 116.5790747 138.6665983  44.8099829 117.3020747 139.3675983  44.3919829
 116.8160747 138.4725983  46.3139829 116.0550747 137.7965983  46.7029829
 118.1680747 137.8645983  46.5679829 118.3140747 137.7365983  47.6409829
 118.2290747 136.8945983  46.0749829 118.9430747 138.5215983  46.1729829
 116.7240747 139.8075983  47.0109829 116.8920747 139.6725983  48.0789829
 117.4790747 140.4815983  46.6069829 115.7340747 140.2345983  46.8499829
 116.7860747 137.3465983  44.0739829 115.9830747 136.4255983  44.2019829
 117.8830747 137.2575983  43.3219829 118.5530747 138.0215983  43.2309829
 118.2510747 136.0715983  42.5499829 117.6290747 135.2735983  42.9549829
 117.9890747 136.2845983  41.0719829 118.5680747 137.1435983  40.7339829
 118.3560747 135.4175983  40.5229829 116.5620747 136.5035983  40.7199829
 115.9500747 135.7115983  41.1509829 116.2160747 137.4435983  41.1499829
 116.3840747 136.5295983  39.2279829 117.0350747 137.2895983  38.7959829
 116.6890747 135.5715983  38.8069829 114.9540747 136.8145983  38.8489829
 114.2970747 136.1025983  39.3489829 114.6750747 137.8075983  39.2009829
 114.7480747 136.7335983  37.3819829 113.7520747 136.9355983  37.1599829
 115.3570747 137.4295983  36.9069829 114.9900747 135.7785983  37.0499829
 119.7160747 135.6655983  42.7009829 120.5580747 136.4955983  43.0279829
 120.0130747 134.3985983  42.3909829 119.2990747 133.7055983  42.1659829
 121.3800747 133.8595983  42.3379829 121.9040747 134.1615983  43.2439829
 121.3690747 132.3395983  42.2819829 120.7990747 131.9535983  43.1269829
 120.8540747 132.0175983  41.3769829 122.7750747 131.7335983  42.3039829
 123.7270747 132.4195983  41.9359829 122.8960747 130.5895983  42.6719829
 122.1000747 134.4155983  41.1149829 121.6140747 134.2785983  39.9929829
 123.1900747 135.1375983  41.3459829 123.5980747 135.2445983  42.2749829
 123.9190747 135.8515983  40.3049829 123.1900747 136.3235983  39.6459829
 124.4860747 136.6525983  40.7789829 124.8760747 135.0425983  39.4459829
 125.4210747 135.5685983  38.4769829 125.1490747 133.8055983  39.8149829
 124.7520747 133.3555983  40.6399829 126.0670747 132.9615983  39.0489829
 126.2650747 132.0855983  39.6669829 125.4240747 132.5555983  37.7289829
 125.2380747 133.4505983  37.1349829 126.1270747 131.9405983  37.1669829
 124.1330747 131.7995983  37.8919829 124.2910747 130.9395983  38.5429829
 123.3940747 132.4365983  38.3789829 123.6000747 131.3335983  36.5519829
 123.5370747 132.1825983  35.8719829 124.2990747 130.6225983  36.1109829
 122.2270747 130.6825983  36.6789829 121.5480747 131.3695983  37.1839829
 121.8190747 130.5045983  35.6839829 122.2740747 129.3975983  37.4289829
 121.3200747 128.9865983  37.4729829 122.9140747 128.7365983  36.9449829
 122.6210747 129.5715983  38.3939829 127.4150747 133.6305983  38.7679829
 127.9660747 133.5105983  37.6749829 127.9420747 134.3265983  39.7509829
 127.4870747 134.4455983  40.6559829 129.2230747 134.9965983  39.6519829
 129.9030747 134.3535983  39.0939829 129.1350747 136.3065983  38.8729829
 128.6280747 136.1415983  37.9219829 128.3120747 137.3425983  39.6369829
 128.2650747 138.2665983  39.0609829 127.3030747 136.9615983  39.7949829
 128.7800747 137.5395983  40.6009829 130.4740747 136.7755983  38.6329829
 130.4410747 137.6165983  38.1309829 129.7650747 135.2305983  41.0389829
 129.1880747 134.7505983  42.0059829 130.8510747 135.9765983  41.1529829
 131.3310747 136.4245983  40.3729829 131.4480747 136.2095983  42.4609829
 131.1240747 135.3715983  43.0779829 132.9670747 136.2705983  42.3399829
 133.2220747 137.1095983  41.6919829 133.3760747 136.4925983  43.3249829
 133.6820747 135.0075983  41.7949829 133.2840747 134.7525983  40.8129829
 135.1660747 135.3105983  41.6869829 135.6890747 134.4345983  41.3049829
 135.3180747 136.1485983  41.0069829 135.5580747 135.5665983  42.6709829
 133.4340747 133.7965983  42.7109829 133.9460747 132.9235983  42.3069829
 133.8160747 134.0115983  43.7089829 132.3640747 133.5955983  42.7669829
 130.9800747 137.4865983  43.1399829 130.9960747 137.5755983  44.3629829
 130.6000747 138.4845983  42.3569829 130.5500747 138.4195983  41.3399829
 130.2150747 139.7835983  42.8919829 130.6120747 139.8255983  43.9059829
 130.7960747 140.8725983  42.0389829 130.4750747 140.7385983  41.0059829
 130.4150747 141.8385983  42.3689829 132.2540747 140.8725983  42.1039829
 132.8330747 140.6785983  43.1739829 132.8880747 141.0855983  40.9849829
 133.9080747 141.0965983  40.9709829 132.3640747 141.2415983  40.1239829
 128.7170747 139.9815983  43.0059829 127.9450747 139.3695983  42.2709829
 128.3080747 140.8715983  43.8999829 128.9220747 141.3515983  44.5579829
 126.9020747 141.2315983  44.0009829 126.2830747 140.3725983  43.7429829
 126.5550747 141.6515983  45.4179829 127.2000747 142.4805983  45.7099829
 125.5300747 142.0225983  45.4369829 126.6940747 140.5415983  46.4319829
 126.5970747 139.3795983  46.0949829 126.9230747 140.8565983  47.5829829
 126.6460747 142.3885983  43.0489829 127.4840747 143.2855983  42.9379829
 125.5110747 142.3855983  42.3709829 124.8010747 141.6545983  42.4219829
 125.2050747 143.4955983  41.4639829 125.6390747 144.3635983  41.9599829
 125.8320747 143.2865983  40.0879829 125.6530747 144.1785983  39.4879829
 126.9110747 143.1965983  40.2109829 125.3370747 142.0885983  39.3209829
 125.5400747 141.1825983  39.8919829 124.2560747 142.1545983  39.2019829
 125.9820747 141.9855983  37.9759829 126.7000747 142.8885983  37.6279829
 125.7750747 141.0095983  37.2949829 123.7270747 143.7705983  41.2759829
 122.8790747 142.9265983  41.5329829 123.4160747 144.9815983  40.8429829
 124.1050747 145.7135983  40.6699829 122.0440747 145.3825983  40.5719829
 121.4300747 144.5115983  40.7989829 121.6940747 146.5835983  41.4429829
 121.6700747 146.2565983  42.4829829 122.4980747 147.3145983  41.3569829
 120.3800747 147.2825983  41.1329829 120.3620747 147.5355983  40.0729829
 119.2120747 146.4045983  41.4029829 118.2920747 146.9405983  41.1689829
 119.2780747 145.5105983  40.7839829 119.2080747 146.1185983  42.4549829
 120.2880747 148.4945983  41.9599829 119.3500747 149.0085983  41.7489829
 120.3220747 148.2195983  43.0139829 121.1230747 149.1555983  41.7299829
 121.7640747 145.7455983  39.1229829 122.4560747 146.5805983  38.5409829
 120.7120747 145.1505983  38.5399829 120.1370747 144.4335983  38.9829829
 120.3020747 145.5145983  37.1529829 120.8000747 146.4375983  36.8559829
 120.7360747 144.4345983  36.1609829 120.1450747 144.5305983  35.2499829
 121.7770747 144.6035983  35.8849829 120.5910747 143.0245983  36.6969829
 121.5710747 142.5475983  36.7119829 120.2430747 143.0705983  37.7289829
 119.6350747 142.1655983  35.8909829 120.0130747 141.7445983  34.7809829
 118.5160747 141.9185983  36.3739829 118.7850747 145.7545983  37.1139829
 118.0630747 145.0555983  37.8509829 118.3220747 146.7105983  36.2969829
 118.9140747 147.2855983  35.6979829 116.8990747 147.0065983  36.2029829
 116.4050747 146.5655983  37.0689829 116.6450747 148.5245983  36.2069829
 117.0620747 148.9465983  35.2929829 115.1250747 148.7825983  36.2569829
 114.9380747 149.8565983  36.2599829 114.6510747 148.3345983  35.3839829
 114.7100747 148.3395983  37.1619829 117.3720747 149.2415983  37.4229829
 118.4470747 149.1065983  37.3009829 117.1750747 150.3115983  37.3509829
 117.0000747 148.7905983  38.8159829 117.5700747 149.3625983  39.5479829
 115.9350747 148.9535983  38.9789829 117.2260747 147.7305983  38.9279829
 116.3410747 146.4205983  34.9219829 116.8680747 146.6875983  33.8479829
 115.2690747 145.6535983  35.0189829 114.7850747 145.4425983  35.8919829
 114.6910747 145.0375983  33.8309829 115.2360747 145.4365983  32.9759829
 114.8460747 143.5085983  33.8699829 114.4460747 143.0685983  32.9559829
 116.3330747 143.1695983  33.9859829 116.4580747 142.0875983  34.0149829
 116.8670747 143.5735983  33.1259829 116.7350747 143.6055983  34.8999829
 114.0630747 142.9305983  35.0559829 114.5400747 143.2565983  35.9799829
 113.0580747 143.3525983  35.0489829 113.9550747 141.4465983  35.0739829
 113.3850747 141.1335983  35.9489829 113.4480747 141.1075983  34.1699829
 114.9530747 141.0095983  35.1159829 113.2230747 145.3805983  33.6789829
 112.5690747 145.8025983  34.6209829 112.6750747 145.1145983  32.4889829
 113.1870747 144.7345983  31.6929829 111.2280747 145.3645983  32.2369829
 110.9280747 146.3285983  32.6469829 110.9800747 145.3885983  30.7249829
 111.3880747 146.3135983  30.3179829 111.5310747 144.5675983  30.2659829
 109.5200747 145.2805983  30.3229829 108.9010747 145.4655983  31.2009829
 109.2960747 146.0675983  29.6029829 109.1250747 143.9425983  29.7209829
 108.2520747 143.2705983  30.3039829 109.6960747 143.5745983  28.6759829
 110.3980747 144.2765983  32.9289829 110.7980747 143.0975983  32.8419829
 109.3050747 144.6505983  33.6059829 109.0220747 145.6205983  33.7469829
 108.4110747 143.6605983  34.2099829 108.0050747 143.0185983  33.4279829
 108.9840747 143.0215983  34.8819829 107.2580747 144.3035983  34.9839829
 107.1930747 145.5215983  35.1229829 106.3500747 143.4675983  35.4849829
 106.4220747 142.4535983  35.4059829 105.1600747 143.9155983  36.1979829
 105.3790747 144.9345983  36.5179829 103.9450747 143.8515983  35.2929829
 103.7730747 142.8125983  35.0119829 103.0710747 144.1785983  35.8569829
 104.0480747 144.6725983  34.0519829 104.2960747 145.6985983  34.3249829
 104.8720747 144.2965983  33.4459829 102.5500747 144.6785983  33.0619829
 102.6030747 143.0635983  32.3389829 101.7330747 142.9235983  31.6969829
 103.5120747 142.9595983  31.7459829 102.5960747 142.3115983  33.1279829
 104.8420747 143.0665983  37.4059829 105.0790747 141.8625983  37.4179829
 104.2210747 143.6785983  38.3989829 104.0120747 144.6765983  38.4119829
 103.7750747 142.9545983  39.5829829 103.8320747 141.8805983  39.4069829
 104.6810747 143.3435983  40.7389829 105.7150747 143.2005983  40.4239829
 104.5510747 144.4085983  40.9299829 104.4790747 142.6095983  42.0289829
 103.4640747 142.7635983  42.3949829 104.6030747 141.5375983  41.8759829
 105.4840747 143.1135983  43.0439829 106.4780747 143.1035983  42.5979829
 105.2550747 144.1505983  43.2889829 105.5030747 142.3035983  44.3059829
 105.6740747 141.2555983  44.0579829 106.3390747 142.6255983  44.9269829
 104.2640747 142.4215983  45.0679829 104.4870747 142.5955983  46.0689829
 103.7010747 143.2125983  44.6959829 103.7190747 141.5395983  44.9839829
 102.3140747 143.2855983  39.9049829 101.9020747 144.4425983  39.7669829
 101.5450747 142.2795983  40.3419829 101.8620747 141.3145983  40.4339829
 100.1260747 142.5065983  40.7369829  99.9840747 143.5505983  41.0159829
  99.1690747 142.2915983  39.5579829  98.1570747 142.5165983  39.8949829
  99.4150747 143.0165983  38.7819829  99.1660747 140.9175983  38.9369829
 100.1380747 140.5415983  38.0229829 100.9180747 141.2395983  37.7569829
 100.1230747 139.2825983  37.4459829 100.8970747 139.0005983  36.7479829
  99.1240747 138.3915983  37.7599829  99.1090747 137.4115983  37.3069829
  98.1450747 138.7545983  38.6539829  97.3600747 138.0565983  38.9039829
  98.1620747 140.0115983  39.2349829  97.3820747 140.2885983  39.9289829
  99.7970747 141.6685983  41.9799829 100.4450747 140.6235983  42.1789829
  98.8280747 142.1155983  42.7869829  98.2720747 142.9505983  42.6029829
  98.4850747 141.4195983  44.0289829  99.4130747 140.9395983  44.3379829
  97.9530747 142.4625983  45.0159829  97.6260747 141.9655983  45.9289829
  98.7580747 143.1435983  45.2939829  96.7770747 143.2705983  44.4199829
  96.9360747 143.6855983  43.2849829  95.7490747 143.4555983  45.0549829
  97.5130747 140.2585983  43.9569829  96.4900747 140.2375983  44.6369829
  97.8780747 139.2525983  43.2039829  98.7300747 139.2345983  42.6429829
  97.0650747 138.0485983  43.1129829  96.4060747 138.0175983  43.9799829
  96.2360747 138.0475983  41.8619829  96.9100747 138.1055983  41.0069829
  95.7200747 137.0895983  41.7969829  95.2160747 139.1375983  41.7269829
  95.6960747 140.0955983  41.9279829  94.8670747 139.1665983  40.6949829
  94.0690747 138.9955983  42.6049829  93.6020747 138.0225983  42.4539829
  94.3890747 139.0365983  43.6459829  93.1190747 140.0455983  42.3389829
  92.3710747 139.8485983  41.6739829  93.1450747 141.2695983  42.9039829
  94.0730747 141.5705983  43.7889829  94.7740747 140.8765983  44.0489829
  94.0900747 142.4975983  44.2149829  92.2470747 142.1645983  42.5629829
  91.5330747 141.9325983  41.8729829  92.2640747 143.0915983  42.9879829
  97.9670747 136.8545983  43.0689829  98.8530747 136.7925983  42.2369829
  97.7280747 135.8745983  43.9059829  96.9570747 135.8405983  44.5729829
  98.6170747 134.7275983  43.9069829  99.5290747 134.9815983  43.3669829
  98.9060747 134.4995983  44.9329829  98.0050747 133.5195983  43.2919829
  96.9500747 133.5835983  42.6659829  98.6020747 132.3885983  43.5879829
  99.4200747 132.2935983  44.1899829  98.0870747 131.1595983  43.0339829
  98.0100747 131.2735983  41.9529829  99.0230747 129.9625983  43.2909829
  98.5100747 129.0475983  42.9949829  99.8990747 130.0585983  42.6489829
  99.4830747 129.8195983  44.7169829  98.6710747 129.2555983  45.6599829
  97.6840747 128.9195983  45.3789829  99.0860747 129.1105983  46.9429829
  98.4330747 128.6675983  47.6799829 100.3230747 129.5255983  47.2899829
 100.7430747 129.3925983  48.5819829 101.6560747 129.7375983  48.6659829
 101.1420747 130.0715983  46.3599829 102.1340747 130.3905983  46.6439829
 100.7310747 130.2235983  45.0739829 101.3910747 130.6625983  44.3399829
  96.7410747 130.8955983  43.6469829  96.5090747 131.1875983  44.8209829
  95.8690747 130.2775983  42.8619829  96.0550747 130.0205983  41.8929829
  94.5460747 129.9115983  43.3409829  94.1740747 130.7555983  43.9219829
  93.5860747 129.6605983  42.1649829  92.5800747 129.4615983  42.5339829
  93.5330747 130.9245983  41.2809829  92.8550747 130.7555983  40.4449829
  93.1760747 131.7675983  41.8729829  94.5300747 131.1445983  40.8999829
  94.0260747 128.4235983  41.3799829  94.9960747 128.6225983  40.9249829
  94.1640747 127.5955983  42.0759829  93.0890747 128.0115983  40.3349829
  93.4760747 127.1285983  39.8269829  92.1230747 127.7785983  40.7839829
  92.9690747 128.8205983  39.6149829  94.5820747 128.7005983  44.2729829
  93.6790747 128.5085983  45.0839829  95.6290747 127.8855983  44.1599829
  96.4160747 128.0545983  43.5339829  95.7340747 126.6655983  44.9369829
  95.2340747 126.8865983  45.8799829  95.0840747 125.5275983  44.2039829
  94.0180747 125.7205983  44.0859829  95.5050747 125.4395983  43.2029829
  95.2780747 124.3445983  44.9069829  94.4580747 123.8085983  44.8769829
  97.1750747 126.2425983  45.2509829  98.0260747 126.2675983  44.3579829
  97.4680747 125.7795983  46.4899829  96.4500747 125.8795983  47.5679829
  95.6590747 125.1385983  47.4469829  95.9700747 126.8585983  47.5819829
  97.2560747 125.6365983  48.8129829  96.6580747 125.1365983  49.5749829
  97.6030747 126.5755983  49.2449829  98.4010747 124.7875983  48.3899829
  98.1360747 123.7305983  48.4069829  99.2530747 124.9135983  49.0579829
  98.7370747 125.2505983  46.9719829  99.5300747 125.9955983  46.9149829
  99.2440747 124.0785983  46.1489829 100.4200747 123.7315983  46.1919829
  98.3720747 123.4575983  45.3809829  97.3870747 123.7065983  45.2919829
  98.8020747 122.3315983  44.5869829  99.3070747 121.6525983  45.2739829
  97.6290747 121.5995983  43.9559829  96.9810747 122.3245983  43.4629829
  98.0030747 120.9285983  43.1829829  96.8230747 120.8125983  44.9379829
  97.4150747 119.7915983  45.6379829  98.4580747 119.5625983  45.4769829
  96.6880747 119.0635983  46.5379829  97.1550747 118.2585983  47.0859829
  95.3730747 119.3565983  46.7419829  94.6440747 118.6245983  47.6389829
  93.7250747 118.9625983  47.6659829  94.7730747 120.3855983  46.0489829
  93.7310747 120.6165983  46.2149829  95.5030747 121.1105983  45.1519829
  95.0390747 121.9205983  44.6099829  99.7770747 122.7465983  43.5059829
 100.4930747 121.9085983  42.9729829  99.8440747 124.0325983  43.1799829
  99.3090747 124.7795983  43.6219829 100.7330747 124.4465983  42.1209829
 100.8000747 123.5985983  41.4389829 100.1840747 125.6755983  41.4109829
 100.0280747 126.4625983  42.1489829 100.9370747 126.0385983  40.7109829
  98.9060747 125.4595983  40.6669829  98.8730747 124.7155983  39.5189829
  99.7810747 124.2635983  39.1479829  97.6900747 124.5375983  38.8319829
  97.6760747 123.9535983  37.9239829  96.5330747 125.1025983  39.3019829
  95.6060747 124.9665983  38.7649829  96.5570747 125.8345983  40.4469829
  95.6460747 126.2745983  40.8239829  97.7290747 126.0145983  41.1219829
  97.7350747 126.6015983  42.0279829 102.1370747 124.7845983  42.6249829
 102.9700747 125.2365983  41.8499829 102.4190747 124.6025983  43.9059829
 101.7690747 124.2455983  44.6059829 103.7690747 124.9305983  44.3999829
 103.9690747 125.9635983  44.1149829 103.8330747 124.7855983  45.9509829
 103.4750747 123.7805983  46.1739829 105.2850747 124.8985983  46.4979829
 105.2750747 124.7905983  47.5829829 105.9010747 124.1125983  46.0609829
 105.6990747 125.8715983  46.2339829 102.9030747 125.7955983  46.6649829
 101.8810747 125.6165983  46.3289829 102.9280747 125.5875983  47.7349829
 103.2190747 127.2465983  46.4599829 102.5010747 127.8565983  47.0079829
 104.2250747 127.4545983  46.8249829 103.1620747 127.4845983  45.3979829
 104.8320747 124.0445983  43.7749829 104.6860747 122.8255983  43.7149829
 105.9060747 124.6805983  43.3179829 106.0020747 125.6955983  43.3569829
 107.0550747 124.0175983  42.7169829 106.9120747 122.9395983  42.6479829
 107.3010747 124.4955983  41.3119829 107.4260747 125.5785983  41.3209829
 108.2370747 124.0695983  40.9489829 106.2230747 124.1445983  40.3829829
 105.6180747 123.0785983  40.4609829 105.9710747 125.0095983  39.4599829
 105.2500747 124.8185983  38.7649829 106.4930747 125.8855983  39.4249829
 108.1930747 124.4155983  43.5939829 107.9630747 125.1825983  44.5149829
 109.4210747 123.9465983  43.3479829 109.6520747 123.2565983  42.6329829
 110.5520747 124.4325983  44.1419829 111.2420747 123.5945983  44.2449829
 111.2520747 125.6105983  43.4379829 112.1140747 125.9125983  44.0329829
 111.7340747 125.2145983  42.0659829 112.2240747 126.0655983  41.5929829
 112.4420747 124.3905983  42.1529829 110.8850747 124.9005983  41.4589829
 110.3250747 126.6745983  43.3089829 110.0310747 126.9615983  44.1989829
 110.1120747 124.8955983  45.5339829 110.1370747 126.0915983  45.8199829
 109.6520747 123.9465983  46.3589829 109.8340747 122.9545983  46.2089829
 108.8510747 124.2085983  47.5479829 108.0610747 124.8735983  47.1989829
 108.3410747 122.8935983  48.0849829 107.6320747 123.0745983  48.8929829
 107.8030747 122.3585983  47.3019829 109.4060747 122.1065983  48.5539829
 109.0580747 121.2585983  48.8999829 109.5100747 124.9845983  48.6819829
 108.8310747 125.4335983  49.6149829 110.8330747 125.1135983  48.6839829
 111.4730747 124.7285983  47.9889829 111.4350747 125.8635983  49.7599829
 111.0830747 125.4755983  50.7159829 112.9670747 125.7295983  49.7749829
 113.2260747 124.6705983  49.7989829 113.3630747 126.1335983  48.8429829
 113.6600747 126.4345983  50.9539829 113.4910747 127.5085983  50.8809829
 113.2070747 126.1035983  51.8889829 115.1900747 126.1555983  50.9959829
 115.5600747 126.3705983  51.9979829 115.3600747 125.0945983  50.8139829
 116.0120747 126.9805983  49.9689829 117.0010747 126.5355983  49.8609829
 115.5290747 126.9245983  48.9939829 116.1590747 128.4315983  50.3689829
 116.7150747 128.9355983  49.6489829 115.2180747 128.8675983  50.4469829
 116.6450747 128.4915983  51.2869829 111.0380747 127.3185983  49.5659829
 111.3450747 127.9205983  48.5419829 110.3570747 127.8965983  50.5499829
 110.1240747 127.4405983  51.4319829 109.8830747 129.2625983  50.4309829
 109.8570747 129.7195983  51.4199829 110.5920747 129.8365983  49.8339829
 108.4900747 129.3615983  49.7929829 108.0060747 130.4655983  49.5449829
 107.8660747 128.2165983  49.4869829 108.2810747 127.3005983  49.6569829
 106.5310747 128.1455983  48.8799829 106.4290747 127.1015983  48.5849829
 105.4520747 128.5235983  49.8779829 105.6440747 129.5305983  50.2469829
 104.4880747 128.5485983  49.3699829 105.3710747 127.5915983  51.0279829
 106.3520747 127.4975983  51.4929829 104.6980747 127.9985983  51.7829829
 104.8830747 126.2295983  50.5949829 103.7380747 126.0235983  50.1759829
 105.7780747 125.2585983  50.6749829 106.7160747 125.4565983  51.0239829
 105.5300747 124.3115983  50.3869829 106.3540747 128.9625983  47.6099829
 105.4290747 129.7735983  47.5029829 107.2360747 128.7955983  46.6719829
 108.0090747 128.1345983  46.7499829 107.2230747 129.5205983  45.4229829
 106.5740747 130.3895983  45.5259829 108.6360747 129.9905983  45.0929829
 109.2620747 129.1155983  44.9189829 108.6060747 130.5525983  44.1589829
 109.3000747 130.8605983  46.1659829 109.2220747 130.3615983  47.1319829
 110.3620747 130.9585983  45.9429829 108.6740747 132.2535983  46.2649829
 108.6920747 132.7295983  45.2839829 107.6280747 132.1605983  46.5559829
 109.4050747 133.1415983  47.2739829 110.4580747 132.8605983  47.3069829
 109.3620747 134.1785983  46.9399829 108.8150747 133.0375983  48.6639829
 109.5180747 133.3495983  49.3639829 107.9710747 133.6415983  48.7289829
 108.5500747 132.0505983  48.8559829 106.6680747 128.6705983  44.3119829
 106.3160747 127.5145983  44.5019829 106.4890747 129.2755983  43.1649829
 106.6620747 130.2705983  43.0229829 106.0270747 128.5895983  41.9819829
 106.3280747 127.5425983  41.9829829 104.5150747 128.6125983  41.9189829
 104.1190747 128.1765983  42.8359829 104.1810747 129.6495983  41.8889829
 103.8380747 127.7665983  40.5579829 103.3970747 126.6055983  40.9439829
 106.6270747 129.3175983  40.8089829 106.1950747 130.4055983  40.4389829
 107.6830747 128.7635983  40.2429829 108.0490747 127.8355983  40.4579829
 108.4080747 129.5055983  39.2279829 107.8500747 130.4225983  39.0369829
 109.8160747 129.7785983  39.7539829 110.3200747 128.8255983  39.9109829
 110.3770747 130.3135983  38.9879829 109.8750747 130.5885983  41.0629829
 109.3680747 131.5425983  40.9179829 109.3310747 130.0535983  41.8409829
 111.2970747 130.8445983  41.5319829 112.1810747 130.2515983  40.9699829
 111.5000747 131.6275983  42.4329829 108.5160747 128.7805983  37.9029829
 108.8250747 127.5905983  37.8579829 108.3090747 129.5295983  36.8279829
 108.0580747 130.5175983  36.8709829 108.4220747 129.0085983  35.4739829
 108.9580747 128.0615983  35.5409829 107.0530747 128.8055983  34.8589829
 106.5890747 129.7825983  34.7229829 107.1820747 128.3725983  33.8669829
 106.1320747 127.9575983  35.6169829 106.0990747 126.5935983  35.4919829
 106.7890747 126.0975983  34.8249829 105.1950747 125.8555983  36.2099829
 105.1680747 124.7805983  36.1069829 104.3360747 126.4785983  37.0489829
 103.6140747 125.9075983  37.6139829 104.3920747 127.8225983  37.1719829
 103.7150747 128.3205983  37.8499829 105.2670747 128.5485983  36.4729829
 105.2850747 129.6215983  36.5919829 109.1650747 129.9915983  34.5829829
 109.1500747 131.1965983  34.8349829 109.7930747 129.5085983  33.5219829
 109.8850747 128.5175983  33.2969829 110.4160747 130.4255983  32.5739829
 110.1890747 131.4415983  32.8959829 111.9240747 130.2565983  32.5609829
 112.1620747 129.2195983  32.3249829 112.3420747 130.8685983  31.7619829
 112.5840747 130.6265983  33.8559829 113.6320747 130.8635983  33.6709829
 112.1180747 131.5295983  34.2519829 112.4980747 129.5385983  34.8779829
 112.6840747 128.3625983  34.5559829 112.2240747 129.9075983  36.1219829
 112.0780747 130.8925983  36.3409829 112.1600747 129.2055983  36.8599829
 109.8570747 130.2205983  31.1879829 109.3830747 129.1335983  30.8679829
 109.9100747 131.2635983  30.3709829 110.2770747 132.1735983  30.6479829
 109.4450747 131.2115983  28.9859829 109.4380747 132.2315983  28.6019829
 110.3880747 130.3625983  28.1319829 111.4190747 130.5955983  28.3989829
 110.2290747 129.3095983  28.3639829 110.1990747 130.5785983  26.6249829
 109.8120747 131.6485983  26.2219829 110.4540747 129.6515983  25.8749829
 108.0300747 130.6505983  28.9019829 107.7870747 129.6735983  28.2119829
 107.1230747 131.2155983  29.6739829 107.2940747 132.0295983  30.2649829
 105.7620747 130.6885983  29.7319829 105.8270747 129.6425983  29.4339829
 105.2150747 130.8165983  31.1459829 104.2000747 130.4215983  31.1809829
 105.8470747 130.2535983  31.8329829 105.2060747 131.8665983  31.4389829
 104.8090747 131.3725983  28.7689829 104.9920747 132.5335983  28.3889829
 103.7550747 130.6515983  28.3959829 103.6410747 129.6605983  28.6109829
 102.6640747 131.2245983  27.6409829 103.1030747 131.9495983  26.9549829
```
