## Supplementary material for "How a pathogenic mutation impairs Hsp60 functional dynamics from monomeric to fully assembled states": Input scripts and videos: S_WT.rst (part 2 of 12)

```
 101.9090747 130.2115983  26.8129829 101.7170747 129.3375983  27.4349829
 100.9400747 130.6365983  26.5529829 102.5670747 129.7575983  25.5629829
 102.7820747 130.6715983  24.5429829 102.5060747 131.7065983  24.6789829
 103.3410747 130.2635983  23.3699829 103.5160747 130.9775983  22.5779829
 103.6770747 128.9665983  23.1959829 104.2220747 128.5815983  22.0059829
 104.7230747 129.3295983  21.6189829 103.4600747 128.0545983  24.1839829
 103.7300747 127.0205983  24.0279829 102.8980747 128.4435983  25.3819829
 102.7220747 127.7205983  26.1649829 101.6920747 131.8575983  28.5989829
 101.4010747 131.2795983  29.6429829 101.1480747 133.0005983  28.2359829
 101.3300747 133.4835983  27.3559829 100.2100747 133.6595983  29.1289829
 100.1710747 133.0685983  30.0439829 100.6950747 135.0975983  29.3929829
 100.6890747 135.6535983  28.4549829  99.7550747 135.8145983  30.3459829
 100.1160747 136.8285983  30.5189829  98.7560747 135.8545983  29.9109829
  99.7170747 135.2765983  31.2929829 102.0980747 135.0775983  29.9079829
 102.4330747 136.0985983  30.0919829 102.1360747 134.5105983  30.8379829
 102.7500747 134.6095983  29.1699829  98.8110747 133.7315983  28.5629829
  98.5870747 134.3875983  27.5419829  97.8640747 133.1185983  29.2549829
  98.0350747 132.6075983  30.1209829  96.4810747 133.1225983  28.8319829
  96.4340747 133.3585983  27.7689829  95.8650747 131.7375983  29.0819829
  96.4160747 131.0115983  28.4849829  96.0290747 131.4805983  30.1279829
  94.3710747 131.5625983  28.7799829  93.7880747 132.3135983  29.3129829
  94.1210747 131.7495983  27.2949829  93.0590747 131.6245983  27.0859829
  94.4340747 132.7505983  26.9969829  94.6910747 131.0085983  26.7339829
  93.9310747 130.1775983  29.2469829  92.8700747 130.0425983  29.0369829
  94.5050747 129.4165983  28.7189829  94.1030747 130.0835983  30.3189829
  95.7040747 134.1675983  29.6089829  95.5670747 134.0655983  30.8269829
  95.2240747 135.1975983  28.9259829  95.3280747 135.3245983  27.9189829
  94.4850747 136.2575983  29.6099829  94.6320747 136.0935983  30.6769829
  95.0170747 137.6125983  29.1679829  94.8150747 137.7275983  28.1029829
  94.4510747 138.3865983  29.6859829  96.4690747 137.8645983  29.3969829
  97.0620747 137.0865983  28.9159829  96.8020747 139.1685983  28.8299829
  97.8610747 139.3735983  28.9859829  96.5870747 139.1665983  27.7609829
  96.2070747 139.9405983  29.3179829  96.7800747 137.8385983  30.8679829
  97.8440747 138.0245983  31.0179829  96.2020747 138.6105983  31.3759829
  96.5210747 136.8625983  31.2779829  92.9960747 136.2245983  29.3419829
  92.5680747 136.3895983  28.2009829  92.1980747 136.0905983  30.3939829
  92.5180747 136.0145983  31.3589829  90.7560747 136.0425983  30.2169829
  90.5860747 136.4275983  29.2119829  90.2600747 134.6275983  30.3719829
  90.7040747 133.9915983  29.6059829  90.5710747 134.2285983  31.3369829
  88.8600747 134.5945983  30.2689829  88.4670747 134.5505983  31.1659829
  89.9710747 136.9185983  31.1719829  90.0630747 136.8075983  32.3889829
  89.1680747 137.8105983  30.6009829  89.1010747 137.9385983  29.5909829
  88.3000747 138.6975983  31.3669829  88.8360747 139.0395983  32.2529829
  87.9310747 139.9235983  30.5479829  87.4640747 140.6565983  31.2059829
  88.8450747 140.3765983  30.1639829  87.0120747 139.6535983  29.4029829
  87.4090747 138.8345983  28.8029829  86.0430747 139.3295983  29.7819829
  86.8360747 140.8405983  28.5579829  87.6150747 141.7505983  28.6849829
  85.8980747 140.8735983  27.7919829  87.0600747 137.9465983  31.8159829
  86.2830747 138.4285983  32.6329829  86.8610747 136.7835983  31.2129829
  87.4880747 136.4235983  30.4929829  85.7530747 135.9005983  31.4959829
  84.9470747 136.5025983  31.9159829  85.2440747 135.2345983  30.2219829
  86.0540747 134.6475983  29.7899829  84.4510747 134.5355983  30.4889829
  84.7120747 136.1885983  29.1539829  85.4770747 136.9215983  28.8999829
  84.4880747 135.6335983  28.2429829  83.4450747 136.9085983  29.6509829
  82.7350747 136.1745983  30.0319829  83.7020747 137.5645983  30.4829829
  82.7960747 137.7135983  28.5599829  83.4940747 138.4725983  28.2069829
  82.5770747 137.0635983  27.7129829  81.5350747 138.3745983  29.0159829
  81.1240747 138.9175983  28.2299829  80.8570747 137.6505983  29.3279829
  81.7460747 139.0155983  29.8069829  86.1530747 134.8495983  32.5039829
  87.3130747 134.4285983  32.5739829  85.1640747 134.4025983  33.2489829
  84.2150747 134.7705983  33.1839829  85.3030747 133.3525983  34.2319829
  86.2160747 133.4635983  34.8169829  84.0990747 133.4535983  35.1629829
  84.0090747 134.4855983  35.5029829  83.1990747 133.2265983  34.5919829
  84.1420747 132.5765983  36.3369829  84.0240747 131.5415983  36.0149829
  85.1230747 132.6545983  36.8059829  83.0510747 132.9105983  37.3839829
  82.0720747 132.9065983  36.9059829  83.0330747 132.1385983  38.1529829
  83.3050747 134.2955983  38.0419829  84.3680747 134.4015983  38.2569829
  83.0430747 135.0825983  37.3349829  82.5370747 134.4855983  39.2869829
  82.7440747 135.4245983  39.6829829  81.5200747 134.4125983  39.0819829
  82.8050747 133.7535983  39.9749829  85.4220747 131.9975983  33.5509829
  84.7430747 131.7695983  32.5539829  86.2600747 131.0845983  34.0809829
  86.8610747 131.2405983  34.8899829  86.3470747 129.7495983  33.4789829
  85.6550747 129.7675983  32.6369829  87.7280747 129.4085983  32.8779829
  87.7170747 128.3835983  32.5059829  87.9830747 130.4005983  31.7569829
  88.9520747 130.1955983  31.3029829  87.2020747 130.3065983  31.0029829
  87.9780747 131.4135983  32.1589829  88.8520747 129.4515983  33.9109829
  89.0310747 130.4875983  34.1999829  88.5320747 128.9215983  34.8079829
  90.1780747 128.8315983  33.4019829  90.9340747 128.8945983  34.1849829
  90.0140747 127.7865983  33.1399829  90.5210747 129.3765983  32.5219829
  85.9200747 128.6795983  34.4719829  86.3400747 127.5205983  34.3979829
  85.1160747 129.0785983  35.4289829  84.7920747 130.0385983  35.5429829
  84.6200747 128.1565983  36.4169829  85.4510747 127.6045983  36.8569829
  83.8990747 128.9195983  37.5079829  83.0990747 129.5175983  37.0709829
  83.4320747 128.2185983  38.1999829  84.7840747 129.7515983  38.2049829
  84.2960747 130.2355983  38.9039829  83.6640747 127.1985983  35.7539829
  82.6640747 127.6025983  35.1639829  83.9880747 125.9185983  35.8789829
  84.7730747 125.6155983  36.4559829  83.3030747 124.8055983  35.2409829
  83.8440747 123.9025983  35.5229829  81.8750747 124.6835983  35.7319829
  81.3260747 125.5955983  35.4979829  81.3750747 123.8685983  35.2099829
  81.8410747 124.4515983  37.1149829  80.9100747 124.3775983  37.4119829
  83.3350747 124.9085983  33.7219829  82.4520747 124.3935983  33.0319829
  84.3930747 125.5075983  33.1869829  85.1450747 125.9255983  33.7339829
  84.5670747 125.6175983  31.7599829  83.6710747 125.2715983  31.2449829
  84.7740747 127.0935983  31.3499829  85.6750747 127.4365983  31.8569829
  85.0510747 127.2795983  29.8759829  85.1850747 128.3395983  29.6619829
  85.9570747 126.7365983  29.6049829  84.2110747 126.8965983  29.2969829
  83.5580747 127.9645983  31.8229829  83.5080747 127.9185983  32.9109829
  83.7580747 129.0025983  31.5569829  82.1980747 127.5865983  31.2699829
  81.4420747 128.2615983  31.6709829  82.2130747 127.6635983  30.1829829
  81.9600747 126.5625983  31.5579829  85.7280747 124.7495983  31.3459829
  86.8010747 124.7875983  31.9379829  85.5100747 123.9425983  30.3409829
  84.6100747 123.8215983  29.8759829  86.5830747 123.1445983  29.8139829
  87.3970747 123.0555983  30.5329829  86.1240747 121.7215983  29.5269829
  85.2890747 121.7585983  28.8269829  86.9340747 121.1875983  29.0289829
  85.7030747 120.9375983  30.7329829  86.5250747 120.8825983  31.4459829
  84.8780747 121.4425983  31.2359829  85.2820747 119.5475983  30.3239829
  85.0790747 119.3265983  29.1259829  85.1480747 118.6145983  31.2579829
  85.3260747 118.8425983  32.2359829  84.8670747 117.6695983  30.9979829
  87.0430747 123.8355983  28.5649829  86.9980747 125.0525983  28.4849829
  87.5340747 123.1005983  27.5969829  87.6040747 122.0825983  27.6089829
  88.0260747 123.7455983  26.3999829  88.5240747 122.9855983  25.7979829
  86.8810747 124.3245983  25.6049829  86.3660747 125.0815983  26.1959829
  87.2640747 124.8215983  24.7139829  85.9790747 123.3135983  25.2359829
  85.2530747 123.7015983  24.7039829  89.0550747 124.8195983  26.7169829
  89.0900747 125.8765983  26.1009829  89.9450747 124.4975983  27.6529829
  89.8990747 123.6305983  28.1889829  91.0730747 125.3425983  28.0109829
  90.9990747 126.3565983  27.6179829  91.1630747 125.5865983  29.5499829
  92.0260747 126.2185983  29.7589829  89.8660747 126.3085983  30.0199829
  89.9170747 126.4845983  31.0939829  89.7710747 127.2615983  29.4999829
  89.0010747 125.6855983  29.7949829  91.4000747 124.2275983  30.3549829
  90.5040747 123.6125983  30.2729829  92.2100747 123.6765983  29.8779829
  91.7420747 124.4095983  31.8619829  91.8850747 123.4325983  32.3229829
  92.6570747 124.9945983  31.9589829  90.9240747 124.9295983  32.3599829
  92.2690747 124.6045983  27.4199829  93.3950747 125.1095983  27.3209829
  92.0050747 123.3495983  27.0279829  91.0930747 122.9035983  27.1249829
  93.0540747 122.4825983  26.4019829  93.8700747 122.4055983  27.1209829
  92.5170747 121.0625983  26.1349829  92.3150747 120.9985983  25.0659829
  93.5460747 119.9955983  26.4759829  93.1280747 119.0095983  26.2739829
  94.4390747 120.1435983  25.8679829  93.8100747 120.0685983  27.5309829
  91.2130747 120.8095983  26.8739829  90.8650747 119.7985983  26.6619829
  91.3750747 120.9195983  27.9459829  90.4630747 121.5285983  26.5449829
  93.6490747 123.1075983  25.1229829  94.8260747 122.8585983  24.9259829
  92.9460747 123.8125983  24.1809829  91.4850747 124.0455983  24.1479829
  91.1720747 124.7825983  24.8879829  90.9210747 123.1345983  24.3479829
  91.2830747 124.5315983  22.7579829  90.4180747 125.1915983  22.6889829
  91.1100747 123.7055983  22.0679829  92.5640747 125.2645983  22.4309829
  92.5580747 126.2765983  22.8359829  92.7080747 125.3535983  21.3539829
  93.6580747 124.4145983  23.0709829  94.1040747 123.6895983  22.3899829
  94.8770747 125.2525983  23.5279829  95.8560747 125.3695983  22.7779829
  94.8350747 125.8685983  24.7339829  94.0480747 125.8515983  25.3819829
  96.0010747 126.6285983  25.1679829  96.3910747 127.2115983  24.3339829
  95.6390747 127.6165983  26.2599829  96.5300747 128.1675983  26.5619829
  94.8900747 128.3145983  25.8859829  95.2370747 127.0785983  27.1179829
  97.0540747 125.6435983  25.6509829  98.2570747 125.8225983  25.4289829
  96.5810747 124.5585983  26.2659829  95.5920747 124.3805983  26.4399829
  97.4790747 123.5225983  26.7439829  98.2540747 123.9635983  27.3719829
  96.7210747 122.4955983  27.6189829  95.8780747 122.1155983  27.0419829
  97.3860747 121.6515983  27.8039829  96.1710747 123.0085983  29.0199829
  95.6210747 123.9335983  28.8479829  95.2480747 121.9585983  29.6489829
  94.8800747 122.3245983  30.6069829  94.4050747 121.7705983  28.9839829
  95.8020747 121.0325983  29.8029829  97.3250747 123.2485983  29.9729829
  96.9390747 123.5995983  30.9299829  97.8730747 122.3185983  30.1219829
  97.9930747 124.0005983  29.5529829  98.1270747 122.8465983  25.5269829
  99.3080747 122.5085983  25.5639829  97.3800747 122.6915983  24.4319829
  96.4110747 123.0005983  24.3589829  97.8970747 122.0565983  23.2299829
  98.2540747 121.0685983  23.5229829  96.8120747 121.8935983  22.1689829
  96.3160747 122.8545983  22.0309829  97.2900747 121.6425983  21.2219829
  95.7580747 120.8475983  22.4669829  96.2240747 119.8625983  22.4899829
  95.3430747 121.0265983  23.4589829  94.6330747 120.8465983  21.4439829
  94.5850747 121.7565983  20.6499829  93.8360747 119.9405983  21.4579829
  99.0410747 122.8545983  22.6469829 100.0490747 122.2695983  22.2509829
  98.9300747 124.1775983  22.6439829  98.1130747 124.6945983  22.9689829
 100.0230747 124.9955983  22.1519829 100.2810747 124.6515983  21.1509829
  99.6330747 126.4535983  22.0109829  99.2020747 126.8235983  22.9419829
 100.8790747 127.2995983  21.6949829 100.5920747 128.3465983  21.5949829
 101.6030747 127.1975983  22.5039829 101.3260747 126.9545983  20.7619829
  98.6290747 126.5665983  20.9219829  99.1210747 126.4015983  19.9639829
  97.8860747 125.7775983  21.0379829  97.9690747 127.8315983  20.8969829
  97.2490747 127.8495983  20.0789829  97.4490747 127.9895983  21.8419829
  98.7040747 128.6225983  20.7509829 101.2220747 124.8335983  23.0619829
 102.3480747 124.7245983  22.5809829 100.9750747 124.8525983  24.3799829
 100.0450747 124.9865983  24.7759829 102.0250747 124.6815983  25.3779829
 102.7760747 125.4585983  25.2339829 101.4330747 124.8195983  26.7729829
 102.2200747 124.6915983  27.5159829 100.9870747 125.8085983  26.8829829
 100.6670747 124.0585983  26.9199829 102.7250747 123.3265983  25.2129829
 103.9130747 123.1835983  25.5089829 101.9940747 122.3015983  24.7769829
 100.9960747 122.3365983  24.5699829 102.6320747 121.0205983  24.5689829
 103.3660747 120.9125983  25.3679829 101.6340747 119.8905983  24.6599829
 100.7440747 120.1545983  24.0889829 102.0590747 119.0015983  24.1939829
 101.2340747 119.5625983  26.0689829 102.0210747 118.9435983  26.8169829
 100.0490747 119.9515983  26.4519829  99.7290747 119.7525983  27.3999829
  99.4430747 120.4545983  25.8039829 103.3780747 120.9475983  23.2439829
 104.4160747 120.2825983  23.1739829 102.8430747 121.6065983  22.2019829
 101.9700747 122.1285983  22.2709829 103.4380747 121.6535983  20.8669829
 103.5980747 120.6275983  20.5359829 102.5040747 122.3685983  19.9109829
 102.9530747 122.3995983  18.9179829 101.5550747 121.8355983  19.8629829
 102.3310747 123.3855983  20.2629829 104.7730747 122.3735983  20.8859829
 105.7260747 121.9975983  20.2009829 104.8340747 123.4025983  21.6959829
 104.0390747 123.7055983  22.2589829 106.0030747 124.2145983  21.8869829
 106.8660747 123.8855983  21.3079829 105.7340747 125.6385983  21.4479829
 104.9410747 126.0595983  22.0659829 106.6260747 126.2405983  21.6199829
 105.3510747 125.7395983  20.0409829 106.2640747 125.7615983  19.0149829
 105.6240747 125.8485983  17.8659829 106.0830747 125.8875983  16.8889829
 104.3280747 125.8795983  18.1119829 103.5910747 125.9455983  17.4099829
 104.1370747 125.8075983  19.4689829 103.1870747 125.8055983  19.9819829
 106.2300747 124.1325983  23.3639829 105.4990747 124.7515983  24.1269829
 107.2550747 123.4105983  23.7919829 108.0040747 123.0475983  23.2029829
 107.3590747 123.0865983  25.2129829 106.3910747 122.6605983  25.4769829
 108.5120747 122.1095983  25.4369829 109.4450747 122.6225983  25.2029829
 108.5440747 121.8575983  26.4969829 108.4670747 120.7885983  24.6239829
 108.5480747 121.0235983  23.5629829 109.3350747 120.1835983  24.8839829
 107.2430747 119.9925983  24.8469829 106.3730747 120.5945983  24.5849829
 107.2490747 119.1325983  24.1769829 107.1080747 119.5305983  26.2119829
 107.9190747 119.6075983  26.8259829 105.9760747 119.0045983  26.7229829
 104.9100747 118.8825983  25.9619829 104.9410747 119.1855983  24.9879829
 104.0520747 118.4855983  26.3449829 105.9370747 118.6195983  27.9889829
 106.7630747 118.7205983  28.5779829 105.0810747 118.2215983  28.3749829
 107.5950747 124.2845983  26.1209829 108.7250747 124.6075983  26.4859829
 106.4860747 124.9145983  26.4829829 105.5620747 124.6155983  26.1699829
 106.4390747 126.0765983  27.3449829 107.4460747 126.2655983  27.7179829
 105.9410747 127.2885983  26.5819829 105.1610747 126.9525983  25.8989829
 105.4690747 127.9605983  27.2989829 106.9540747 128.1095983  25.7679829
 106.6440747 129.1545983  25.7589829 107.9260747 128.0695983  26.2599829
 107.0950747 127.6215983  24.3489829 107.7260747 126.7335983  24.3339829
 106.1170747 127.3235983  23.9709829 107.7020747 128.6985983  23.4109829
 107.4420747 128.4525983  22.3809829 107.2400747 129.6595983  23.6359829
 109.1980747 128.8455983  23.5109829 109.5250747 129.5475983  22.8169829
 109.4530747 129.1605983  24.4689829 109.6510747 127.9295983  23.3169829
 105.4630747 125.8135983  28.5069829 104.5030747 125.0825983  28.3279829
 105.6930747 126.3495983  29.7019829 107.0520747 126.7725983  30.0599829
 107.2760747 127.7755983  29.6959829 107.8080747 126.1065983  29.6449829
 107.0170747 126.7165983  31.5419829 107.6870747 127.4575983  31.9779829
 107.3420747 125.7415983  31.9049829 105.5780747 126.9895983  31.9299829
 105.3930747 128.0585983  32.0359829 105.3310747 126.5265983  32.8849829
 104.7580747 126.3995983  30.8059829 104.3320747 125.4305983  31.0649829
 103.5940747 127.2865983  30.4539829 103.7540747 128.1405983  29.5779829
 102.4460747 127.1055983  31.0659829 102.2720747 126.3515983  31.7299829
 101.3030747 127.9805983  30.8449829 101.6120747 128.7645983  30.1529829
 100.1360747 127.1625983  30.2419829 100.4900747 126.7095983  29.3159829
  99.9100747 126.3475983  30.9299829  98.7710747 127.9225983  29.9209829
  98.4750747 128.4945983  30.7999829  98.9540747 128.9005983  28.7489829
  98.0100747 129.4075983  28.5479829  99.7150747 129.6375983  29.0059829
  99.2670747 128.3505983  27.8619829  97.6940747 126.9145983  29.5909829
  96.7620747 127.4365983  29.3719829  97.9960747 126.3305983  28.7209829
  97.5460747 126.2485983  30.4409829 100.8410747 128.6585983  32.1399829
 100.7860747 128.0235983  33.1919829 100.5510747 129.9475983  32.0819829
 100.7030747 130.5375983  31.2639829  99.9740747 130.6285983  33.2279829
  99.8600747 129.9235983  34.0509829 100.9000747 131.7335983  33.7819829
 101.7840747 131.2435983  34.1889829 101.3290747 132.6875983  32.7139829
 101.9790747 133.4485983  33.1459829 101.8700747 132.1455983  31.9379829
 100.4510747 133.1645983  32.2779829 100.1540747 132.5355983  34.8779829
 100.8090747 133.3145983  35.2679829  99.2610747 132.9915983  34.4509829
  99.8660747 131.8645983  35.6879829  98.6150747 131.1515983  32.8319829
  98.4600747 131.7725983  31.7779829  97.6280747 130.8575983  33.6679829
  97.7660747 130.3595983  34.5479829  96.2500747 131.2185983  33.4079829
  96.1990747 131.5805983  32.3809829  95.3540747 129.9785983  33.6179829
  95.4780747 129.5885983  34.6279829  93.8470747 130.3375983  33.5269829
  93.2490747 129.4395983  33.6799829  93.6010747 131.0725983  34.2939829
  93.6310747 130.7535983  32.5429829  95.8000747 128.8765983  32.6249829
  95.6030747 129.2225983  31.6099829  96.8780747 128.7455983  32.7129829
  95.1380747 127.5395983  32.8119829  95.5180747 126.8385983  32.0689829
  95.3550747 127.1625983  33.8109829  94.0600747 127.6475983  32.6909829
  95.7580747 132.3195983  34.3159829  95.6540747 132.1245983  35.5199829
  95.4030747 133.4565983  33.7309829  95.4660747 133.6315983  32.7279829
  94.8840747 134.5645983  34.5089829  94.9920747 134.3595983  35.5739829
  95.6720747 135.8505983  34.2569829  95.6340747 136.1335983  33.2049829
  95.0550747 136.9965983  35.0659829  95.6170747 137.9125983  34.8859829
  94.0190747 137.1405983  34.7609829  95.0900747 136.7525983  36.1279829
  97.1370747 135.6005983  34.6549829  97.1860747 135.4755983  35.7369829
  97.4610747 134.6595983  34.2109829  98.1060747 136.6755983  34.2549829
  99.1090747 136.4015983  34.5819829  98.0970747 136.7885983  33.1709829
  97.8170747 137.6175983  34.7209829  93.4140747 134.7205983  34.1579829
  93.0700747 135.0255983  33.0129829  92.5480747 134.5305983  35.1449829
  92.8090747 134.3705983  36.1179829  91.1000747 134.5385983  34.8869829
  90.9190747 135.1735983  34.0199829  90.6050747 133.1265983  34.5879829
  89.5320747 133.1495983  34.3989829  91.1200747 132.7395983  33.7089829
  90.8090747 132.4805983  35.4419829  90.3450747 135.1025983  36.0609829
  90.8450747 135.1125983  37.1759829  89.1220747 135.5495983  35.8509829
  88.6380747 135.5575983  34.9529829  88.3760747 136.0835983  36.9809829
  88.8920747 136.9725983  37.3429829  86.9760747 136.4525983  36.5359829
  87.0430747 137.1545983  35.7049829  86.4780747 135.5595983  36.1589829
  86.1370747 137.0555983  37.6129829  86.0140747 136.3355983  38.4219829
  86.6520747 137.9205983  38.0309829  84.7930747 137.4725983  37.1109829
  84.5080747 137.2115983  35.9759829  84.0490747 138.0615983  37.8599829
  88.3130747 135.0785983  38.1309829  88.5620747 135.4365983  39.2889829
  88.0200747 133.8255983  37.7879829  87.7900747 133.5655983  36.8289829
  87.9880747 132.6915983  38.7009829  88.7660747 132.9015983  39.4349829
  86.6570747 132.5255983  39.4419829  85.8410747 132.6545983  38.7309829
  86.5920747 131.5055983  39.8209829  86.4610747 133.4545983  40.5559829
  87.2230747 133.3575983  41.4969829  85.5490747 134.2465983  40.5259829
  88.2460747 131.4055983  37.9559829  88.0010747 131.3055983  36.7459829
  88.7490747 130.4205983  38.6879829  89.0500747 130.5365983  39.6559829
  88.9200747 129.0735983  38.1769829  88.4390747 128.9725983  37.2039829
  90.4060747 128.7695983  38.0069829  90.8940747 128.8145983  38.9809829
  90.6130747 127.3595983  37.4649829  91.6800747 127.1655983  37.3519829
  90.1840747 126.6365983  38.1589829  90.1230747 127.2665983  36.4959829
  91.0440747 129.8185983  37.0989829  92.1050747 129.5995983  36.9789829
  90.5570747 129.8005983  36.1239829  90.9260747 130.8065983  37.5449829
  88.2860747 128.1015983  39.1699829  88.6580747 128.0895983  40.3399829
  87.3450747 127.2975983  38.7039829  87.0570747 127.2805983  37.7259829
  86.6200747 126.3475983  39.5499829  87.3070747 125.9295983  40.2849829
  85.4880747 127.0785983  40.2969829  85.7990747 128.1095983  40.4679829
  84.6140747 127.1125983  39.6469829  85.0630747 126.4625983  41.6579829
  85.2320747 125.2795983  41.8439829  84.5620747 127.1855983  42.4759829
  86.0770747 125.1795983  38.7179829  86.2730747 125.1215983  37.4889829
  85.4110747 124.2445983  39.3839829  85.3210747 124.2425983  40.3999829
  84.7430747 123.1295983  38.7399829  84.2720747 122.4985983  39.4939829
  83.9480747 123.5015983  38.0929829  85.7140747 122.3125983  37.9309829
  86.7950747 121.9615983  38.3999829  85.3380747 122.0925983  36.6839829
  84.4580747 122.4535983  36.3149829  86.0840747 121.3415983  35.7009829
  86.2910747 120.3765983  36.1629829  85.2610747 121.1915983  34.4239829
  84.9580747 122.1815983  34.0829829  85.8940747 120.7665983  33.6449829
  84.0340747 120.3325983  34.5759829  83.3940747 120.7475983  35.3549829
  83.4610747 120.3495983  33.6489829  84.3830747 118.9285983  34.9169829
  85.1160747 118.3255983  34.1649829  83.9450747 118.4545983  35.9389829
  87.4100747 121.9725983  35.3289829  88.3550747 121.2535983  34.9929829
  87.5020747 123.3135983  35.3119829  86.7580747 123.9695983  35.5509829
  88.7760747 123.8975983  34.9169829  89.0940747 123.4465983  33.9769829
  88.6670747 125.3895983  34.6879829  89.6400747 125.7845983  34.3949829
  87.9430747 125.5845983  33.8969829  88.3400747 125.8755983  35.6069829
  89.7650747 123.6325983  36.0139829  90.9030747 123.2225983  35.7679829
  89.2870747 123.7725983  37.2429829  88.3230747 124.0245983  37.4599829
  90.1350747 123.5695983  38.3979829  91.0500747 124.1395983  38.2399829
  89.4560747 124.0685983  39.6599829  89.1770747 125.1095983  39.4999829
  88.5300747 123.5065983  39.7859829  90.2390747 123.9885983  40.9819829
  90.5020747 122.9545983  41.2049829  91.5250747 124.7915983  40.8749829
  92.0720747 124.7285983  41.8159829  92.1400747 124.3885983  40.0699829
  91.2870747 125.8335983  40.6629829  89.3560747 124.5575983  42.0839829
  89.8870747 124.5135983  43.0349829  89.1090747 125.5945983  41.8539829
  88.4390747 123.9735983  42.1529829  90.4900747 122.1115983  38.5549829
  91.6250747 121.7835983  38.8899829  89.5190747 121.2325983  38.3329829
  88.5720747 121.4885983  38.0539829  89.7370747 119.8135983  38.4729829
  90.0880747 119.6065983  39.4839829  88.4460747 119.0685983  38.2339829
  87.6920747 119.4035983  38.9469829  88.0680747 119.3005983  37.2379829
  88.6280747 117.6935983  38.3569829  87.7760747 117.2355983  38.1989829
  90.7750747 119.3565983  37.4839829  91.7100747 118.6485983  37.8559829
  90.6710747 119.8165983  36.2289829  89.9410747 120.4495983  35.9029829
  91.6340747 119.4215983  35.2209829  91.6060747 118.3335983  35.1599829
  91.2760747 120.0475983  33.8389829  91.2380747 121.1305983  33.9549829
  92.3460747 119.6975983  32.7829829  92.0740747 120.1455983  31.8269829
  93.3130747 120.0845983  33.1029829  92.4070747 118.6145983  32.6719829
  90.0060747 119.5605983  33.4019829  89.2920747 120.0475983  33.8649829
  93.0240747 119.8835983  35.5919829  93.9710747 119.0905983  35.5599829
  93.1580747 121.1385983  36.0029829  92.3870747 121.7935983  36.1329829
  94.4660747 121.6655983  36.3019829  95.1300747 121.4245983  35.4719829
  94.3390747 123.1715983  36.4819829  93.5930747 123.3625983  37.2529829
  95.2890747 123.5535983  36.8559829  93.9500747 123.9845983  35.2109829
  93.0750747 123.5355983  34.7409829  93.6310747 125.4175983  35.6289829
  93.3570747 126.0005983  34.7499829  92.8010747 125.4145983  36.3359829
  94.5070747 125.8625983  36.0999829  95.0720747 123.9635983  34.2039829
  94.7810747 124.5365983  33.3229829  95.9650747 124.4045983  34.6459829
  95.2810747 122.9335983  33.9139829  95.0940747 121.0365983  37.5339829
  96.2870747 120.7345983  37.5169829  94.3360747 120.8765983  38.6129829
  93.3560747 121.1505983  38.6839829  94.8980747 120.2715983  39.8029829
  95.8230747 120.8075983  40.0139829  93.9720747 120.4275983  41.0179829
  92.9730747 120.0695983  40.7679829  94.5010747 119.5895983  42.2179829
  93.8320747 119.7125983  43.0699829  94.5420747 118.5375983  41.9369829
  95.5000747 119.9315983  42.4879829  93.9300747 121.9105983  41.3999829
  93.2770747 122.0455983  42.2619829  94.9350747 122.2505983  41.6489829
  93.5480747 122.4915983  40.5609829  95.2340747 118.8195983  39.5849829
  96.2870747 118.3695983  40.0369829  94.3570747 118.0605983  38.9349829
  93.4650747 118.3785983  38.5559829  94.6650747 116.6685983  38.7329829
  94.9340747 116.2255983  39.6919829  93.4480747 115.9405983  38.1939829
  93.1030747 116.4565983  37.2979829  93.7500747 114.9385983  37.8889829
  92.2520747 115.8185983  39.1879829  91.9950747 116.8035983  39.5779829
  91.0630747 115.2365983  38.4349829  90.2140747 115.1425983  39.1119829
  90.7970747 115.8965983  37.6089829  91.3260747 114.2535983  38.0439829
  92.6270747 114.9355983  40.4059829  91.7750747 114.8675983  41.0819829
  92.8980747 113.9375983  40.0619829  93.4730747 115.3795983  40.9309829
  95.8500747 116.5095983  37.8089829  96.6730747 115.6215983  38.0349829
  95.9890747 117.3655983  36.7889829  95.3430747 118.1165983  36.5449829
  97.1520747 117.2265983  35.9499829  97.2180747 116.1875983  35.6259829
  97.0520747 118.0805983  34.7089829  96.7510747 119.0895983  34.9919829
  98.0370747 118.1585983  34.2479829  96.0940747 117.5485983  33.7189829
  95.6940747 116.3815983  33.7709829  95.7180747 118.3745983  32.7859829
  95.0690747 118.0655983  32.0619829  96.0720747 119.3315983  32.7789829
  98.3910747 117.5995983  36.7439829  99.4080747 116.9145983  36.6659829
  98.3080747 118.6035983  37.6139829  97.4800747 119.1755983  37.7829829
  99.4780747 118.9355983  38.4029829 100.2880747 119.1395983  37.7029829
  99.2180747 120.1725983  39.2489829  99.0710747 121.0215983  38.5819829
  98.2850747 120.0285983  39.7929829 100.3020747 120.5265983  40.2429829
  99.9560747 121.3655983  40.8459829 100.4390747 119.6825983  40.9189829
 101.6210747 120.8795983  39.6589829 101.9510747 120.0915983  38.9819829
 101.5340747 121.7915983  39.0689829 102.6010747 121.0655983  40.7209829
 102.7850747 122.0175983  41.0379829 103.2840747 120.0575983  41.3149829
 103.0850747 118.8005983  40.9409829 102.4150747 118.5885983  40.2019829
 103.6020747 118.0465983  41.3919829 104.1530747 120.3075983  42.2869829
 104.3120747 121.2665983  42.5939829 104.6610747 119.5405983  42.7269829
  99.9150747 117.7775983  39.2969829 101.1160747 117.5175983  39.4249829
  98.9500747 117.0845983  39.8989829  97.9570747 117.2885983  39.7879829
  99.2280747 115.9625983  40.7769829 100.0690747 116.2825983  41.3919829
  97.9620747 115.6485983  41.5769829  97.1440747 115.4975983  40.8729829
  98.1140747 114.7025983  42.0959829  97.5170747 116.6935983  42.6089829
  97.4860747 117.6795983  42.1449829  96.1400747 116.3225983  43.1159829
  95.8120747 117.0585983  43.8509829  95.4380747 116.3045983  42.2819829
  96.1770747 115.3375983  43.5809829  98.5010747 116.7335983  43.7639829
  98.1780747 117.4775983  44.4919829  98.5430747 115.7545983  44.2409829
  99.4900747 116.9975983  43.3899829  99.6770747 114.6695983  40.0889829
 100.5240747 113.9515983  40.6249829  99.1190747 114.3555983  38.9189829
  98.4610747 114.9495983  38.4149829  99.4310747 113.0885983  38.2629829
  99.9860747 112.5105983  39.0019829  98.1250747 112.4215983  37.8399829
  97.6410747 113.0495983  37.0919829  98.3600747 111.4735983  37.3569829
  97.1190747 112.1555983  38.9879829  96.8550747 113.1035983  39.4559829
  96.2020747 111.7405983  38.5689829  97.6560747 111.1995983  40.0619829
  97.9920747 110.2735983  39.5949829  98.5240747 111.6435983  40.5489829
  96.5780747 110.8905983  41.1069829  96.2240747 111.8225983  41.5479829
  95.7230747 110.4245983  40.6169829  97.0810747 109.9905983  42.1889829
  96.3180747 109.8095983  42.8719829  97.3950747 109.0905983  41.7739829
  97.8800747 110.4445983  42.6749829 100.3490747 113.1795983  37.0399829
 101.0400747 112.2175983  36.7119829 100.3330747 114.3045983  36.3449829
  99.7870747 115.1215983  36.6189829 101.0900747 114.4935983  35.1199829
 101.4260747 113.5175983  34.7689829 100.1990747 115.1395983  34.0319829
  99.8160747 116.0925983  34.3959829 101.0080747 115.4365983  32.7649829
 100.3580747 115.8895983  32.0159829 101.8200747 116.1225983  33.0039829
 101.4220747 114.5085983  32.3719829  99.0330747 114.2145983  33.7369829
  98.3990747 114.6615983  32.9709829  99.4100747 113.2555983  33.3819829
  98.4510747 114.0615983  34.6459829 102.3050747 115.3655983  35.3779829
 103.3870747 115.1165983  34.8479829 102.1090747 116.4225983  36.1589829
 101.2300747 116.6185983  36.6379829 103.1480747 117.4005983  36.3979829
 102.9790747 117.8985983  37.3519829 104.1170747 116.9065983  36.4639829
 103.1600747 118.4215983  35.2729829 104.1870747 119.0345983  34.9679829
 102.0060747 118.6125983  34.6399829 101.1330747 118.1365983  34.8679829
 101.9250747 119.5485983  33.5449829 102.6100747 119.2935983  32.7369829
 100.5150747 119.5385983  32.9319829 100.1580747 118.5085983  32.9189829
  99.8530747 120.0975983  33.5939829 100.3660747 120.1255983  31.4829829
 101.2720747 119.8965983  30.9229829  99.1380747 119.4905983  30.8339829
  99.0150747 119.8845983  29.8249829  99.2690747 118.4095983  30.7879829
  98.2520747 119.7235983  31.4249829 100.2100747 121.6295983  31.4899829
 100.1100747 121.9895983  30.4659829  99.3200747 121.9005983  32.0579829
 101.0870747 122.0845983  31.9509829 102.2640747 120.9025983  34.1389829
 101.7560747 121.2835983  35.1969829 103.1070747 121.6495983  33.4539829
 103.4860747 121.3965983  32.5409829 103.5680747 122.9225983  33.9679829
 103.6650747 122.8255983  35.0489829 104.9050747 123.2415983  33.3059829
 104.7640747 123.3065983  32.2269829 105.2470747 124.2195983  33.6429829
 105.9680747 122.2125983  33.6069829 105.5860747 121.2185983  33.3749829
 106.8290747 122.3815983  32.9609829 106.4040747 122.2565983  35.0399829
 107.0440747 123.2285983  35.4469829 106.0570747 121.2365983  35.8259829
 105.5270747 120.4545983  35.4419829 106.3220747 121.2385983  36.8109829
 102.5990747 124.0615983  33.7509829 102.8360747 124.9255983  32.9099829
 101.5040747 124.0345983  34.4979829 101.2980747 123.2995983  35.1739829
 100.4880747 125.0685983  34.4139829 100.9030747 125.9085983  33.8559829
  99.2550747 124.5455983  33.6519829  99.5700747 124.2205983  32.6599829
  98.6480747 123.3285983  34.3769829  97.7780747 122.9725983  33.8249829
  99.3910747 122.5325983  34.4369829  98.3450747 123.6185983  35.3829829
  98.2160747 125.6655983  33.4709829  97.3530747 125.2775983  32.9309829
  97.8990747 126.0295983  34.4479829  98.6590747 126.4855983  32.9049829
 100.1100747 125.5995983  35.7959829  99.9010747 124.8185983  36.7189829
 100.0040747 126.9225983  35.9189829 100.2010747 127.5715983  35.1569829
  99.5910747 127.5855983  37.1679829  99.2360747 126.8145983  37.8509829
 100.7830747 128.3175983  37.8299829 101.5620747 127.5775983  38.0119829
 101.3340747 129.4125983  36.9009829 102.1710747 129.9145983  37.3859829
 101.6730747 128.9615983  35.9679829 100.5490747 130.1385983  36.6889829
 100.3660747 128.9495983  39.1819829 101.2220747 129.4575983  39.6259829
  99.5640747 129.6685983  39.0159829 100.0180747 128.1675983  39.8569829
  98.4680747 128.5655983  36.9049829  98.4910747 129.2395983  35.8779829
  97.4910747 128.6475983  37.8039829  97.4280747 128.0765983  38.6469829
  96.4060747 129.6035983  37.6229829  96.5880747 130.1685983  36.7089829
  95.1110747 128.8635983  37.4909829  94.2970747 129.5755983  37.3549829
  95.1580747 128.1985983  36.6289829  94.9340747 128.2775983  38.3919829
  96.3530747 130.6295983  38.7599829  96.5970747 130.3055983  39.9319829
  96.0870747 131.8805983  38.3559829  95.8910747 132.0755983  37.3739829
  96.0290747 133.1065983  39.1629829  95.9830747 132.8465983  40.2209829
  97.3120747 133.9335983  38.8639829  97.3240747 134.1355983  37.7929829
  97.3350747 135.2615983  39.5889829  98.2530747 135.7945983  39.3419829
  96.4760747 135.8585983  39.2829829  97.2930747 135.0895983  40.6649829
  98.5180747 133.1375983  39.2999829  99.4240747 133.7075983  39.0949829
  98.4520747 132.9325983  40.3689829  98.5500747 132.1965983  38.7519829
  94.7570747 133.9285983  38.8639829  94.3100747 133.9725983  37.7219829
  94.1580747 134.5465983  39.8759829  94.4580747 134.4865983  40.8489829
  92.9780747 135.3885983  39.6439829  92.3320747 134.8245983  38.9709829
  92.2540747 135.6655983  40.9399829  92.9760747 135.9905983  41.6889829
  91.5580747 136.4905983  40.7889829  91.5100747 134.4925983  41.4619829
  90.7000747 134.2475983  40.7749829  92.1760747 133.6295983  41.4899829
  90.9320747 134.7275983  42.8579829  90.5820747 133.7755983  43.2559829
  91.7310747 135.0725983  43.5139829  89.7650747 135.7505983  42.9139829
  89.5020747 135.9345983  43.9559829  90.1030747 136.6995983  42.4979829
  88.5460747 135.2985983  42.1749829  87.7450747 135.9175983  42.4149829
  88.7240747 135.3435983  41.1509829  88.3200747 134.3195983  42.4439829
  93.3150747 136.7085983  38.9619829  94.4170747 137.2215983  39.1089829
  92.3730747 137.2405983  38.1969829  91.4690747 136.7985983  38.0289829
  92.5400747 138.5155983  37.5189829  93.3640747 138.4445983  36.8089829
  91.2690747 138.8545983  36.7609829  91.3930747 139.8105983  36.2519829
  91.0650747 138.0755983  36.0259829  90.4350747 138.9205983  37.4599829
  92.8820747 139.6185983  38.5369829  92.2680747 139.6665983  39.6019829
  93.7790747 140.5645983  38.1809829  94.2740747 140.5885983  36.7929829
  93.4720747 140.4165983  36.0749829  95.0270747 139.8205983  36.6189829
  94.8380747 141.9455983  36.6689829  94.0830747 142.6595983  36.3399829
  95.6440747 141.9735983  35.9349829  95.3350747 142.2755983  38.0259829
  95.3940747 143.3545983  38.1699829  96.3380747 141.8775983  38.1829829
  94.3350747 141.6455983  38.9989829  94.6590747 141.1825983  39.9309829
  93.4700747 142.7815983  39.5329829  93.8660747 143.4205983  40.4989829
  92.3240747 143.0665983  38.9439829  91.9160747 142.5505983  38.1639829
  91.5460747 144.2165983  39.4269829  92.0320747 144.6115983  40.3189829
  91.5830747 145.0005983  38.6699829  90.0850747 143.9325983  39.7579829
  89.7010747 142.8035983  40.0829829  89.2730747 144.9865983  39.6239829
  89.6190747 145.8975983  39.3209829  87.8350747 144.9925983  39.8789829
  87.4970747 143.9575983  39.8359829  87.5370747 145.5855983  41.2439829
  88.0250747 144.9875983  42.0139829  87.9590747 146.5885983  41.3039829
  86.0910747 145.6455983  41.5129829  85.4320747 144.5495983  42.0079829
  85.9820747 143.6455983  42.2229829  84.0940747 144.5925983  42.2299829
  83.5830747 143.7255983  42.6209829  83.3960747 145.7305983  41.9589829
  82.3300747 145.7625983  42.1319829  84.0390747 146.8305983  41.4689829
  83.4830747 147.7325983  41.2579829  85.3770747 146.7895983  41.2469829
  85.8840747 147.6605983  40.8589829  87.0930747 145.8225983  38.8299829
  87.6010747 146.8495983  38.3889829  85.9250747 145.3705983  38.3849829
  85.5360747 144.4605983  38.6319829  85.0860747 146.1605983  37.4859829
  84.1670747 145.6065983  37.2959829  84.8040747 147.0805983  37.9969829
  85.7140747 146.5255983  36.1479829  86.2610747 145.6755983  35.4379829
  85.6270747 147.8035983  35.8059829  85.1910747 148.5155983  36.3919829
  86.1510747 148.3095983  34.5519829  85.8600747 147.6465983  33.7369829
  85.5910747 149.6955983  34.3309829  86.0130747 150.1265983  33.4229829
  84.5120747 149.6425983  34.1869829  85.9110747 150.5795983  35.5219829
  86.0640747 150.0305983  36.6229829  86.0090747 151.7595983  35.3579829
  87.6520747 148.3695983  34.5949829  88.3360747 148.1415983  33.5919829
  88.1660747 148.6135983  35.7809829  87.6230747 148.7535983  36.6329829
  89.5860747 148.6985983  35.9419829  90.0140747 149.3715983  35.1989829
  89.9410747 149.2825983  37.2789829  89.2650747 150.1065983  37.5079829
  89.8000747 148.5295983  38.0549829  91.3220747 149.7605983  37.3079829
  91.6880747 150.5815983  36.4669829  92.1030747 149.3005983  38.2329829
  93.0710747 149.6185983  38.2879829  91.7500747 148.6205983  38.9069829
  90.1680747 147.3115983  35.7399829  91.2840747 147.1895983  35.2469829
  89.4130747 146.2745983  36.1159829  88.5050747 146.3545983  36.5749829
  89.8770747 144.8815983  35.8749829  90.7840747 144.7025983  36.4519829
  88.8190747 143.8665983  36.3129829  88.4760747 144.1265983  37.3149829
  87.9580747 143.9485983  35.6499829  89.2970747 142.4235983  36.3179829
  89.7330747 142.1775983  35.3499829  90.0840747 142.2995983  37.0619829
  88.1530747 141.4765983  36.6199829  87.2850747 141.7595983  36.0249829
  88.4320747 140.4675983  36.3169829  87.7890747 141.4725983  38.0289829
  88.5100747 141.2195983  38.7039829  86.5840747 141.7745983  38.4969829
  85.6160747 142.1155983  37.6619829  85.7960747 142.1465983  36.6579829
  84.6900747 142.3475983  38.0219829  86.3500747 141.7415983  39.7959829
  87.0960747 141.4835983  40.4419829  85.4230747 141.9735983  40.1529829
  90.1320747 144.7165983  34.3769829  91.2230747 144.2315983  34.0129829
  89.1580747 145.1095983  33.5479829  88.2770747 145.5345983  33.8369829
  89.3280747 144.9355983  32.1149829  89.5500747 143.8795983  31.9619829
  88.0640747 145.2745983  31.3449829  87.7010747 146.2485983  31.6739829
  88.3090747 145.3665983  30.2869829  86.9560747 144.2595983  31.5039829
  87.3080747 143.2785983  31.1839829  86.6860747 144.1735983  32.5559829
  85.7360747 144.6525983  30.6939829  85.3510747 145.6075983  31.0519829
  86.0190747 144.7945983  29.6509829  84.6510747 143.5985983  30.7879829
  85.0360747 142.6475983  30.4179829  84.3810747 143.4485983  31.8329829
  83.4380747 143.9775983  30.0119829  82.7200747 143.2305983  30.1029829
  83.0550747 144.8715983  30.3809829  83.6900747 144.0955983  29.0099829
  90.4820747 145.7585983  31.5849829  91.2300747 145.2965983  30.7179829
  90.6620747 146.9555983  32.1159829  90.0950747 147.3625983  32.8599829
  91.7400747 147.7825983  31.6279829  91.6690747 147.8315983  30.5409829
  91.6060747 149.1445983  32.2169829  91.4580747 149.0655983  33.2939829
  92.5290747 149.7035983  32.0619829  90.4950747 149.8645983  31.6239829
  90.0630747 149.5425983  30.5189829  89.9890747 150.8405983  32.3159829
  89.2020747 151.3735983  31.9459829  90.3790747 151.0735983  33.2289829
  93.1060747 147.1985983  31.9529829  94.0090747 147.2285983  31.1119829
  93.2540747 146.5955983  33.1269829  92.5310747 146.5145983  33.8419829
  94.5250747 145.9945983  33.4539829  95.2990747 146.7415983  33.2799829
  94.5850747 145.5935983  34.9149829  93.7050747 144.9965983  35.1559829
  95.4560747 144.9565983  35.0729829  94.6560747 146.7665983  35.8589829
  95.5940747 147.3015983  35.7069829  93.8500747 147.4655983  35.6349829
  94.5560747 146.3305983  37.2689829  93.9800747 145.2835983  37.5259829
  95.1130747 147.0965983  38.1939829  95.5820747 147.9615983  37.9249829
  95.0730747 146.8215983  39.1749829  94.8020747 144.8045983  32.5629829
  95.9410747 144.6335983  32.1319829  93.7900747 143.9925983  32.2419829
  92.8250747 144.0915983  32.5579829  94.0620747 142.8645983  31.3689829
  94.8970747 142.3145983  31.8039829  92.8830747 141.9055983  31.2949829
  91.9890747 142.4815983  31.0569829  93.0510747 141.2205983  30.4639829
  92.5980747 141.0705983  32.5579829  92.5680747 141.7355983  33.4209829
  91.2990747 140.3645983  32.3819829  91.0850747 139.7695983  33.2699829
  90.5040747 141.0955983  32.2349829  91.3550747 139.7105983  31.5119829
  93.7010747 140.0125983  32.7689829  93.4820747 139.4325983  33.6659829
  93.7370747 139.3475983  31.9059829  94.6640747 140.5095983  32.8839829
  94.4760747 143.3295983  29.9879829  95.3440747 142.7165983  29.3759829
  93.8700747 144.3915983  29.4649829  93.0840747 144.8895983  29.8819829
  94.3470747 144.9095983  28.1909829  94.2800747 144.0685983  27.4999829
  93.4820747 146.0515983  27.6909829  92.4500747 145.7095983  27.6189829
  93.5000747 146.8575983  28.4249829  93.9210747 146.6075983  26.3269829
  94.9080747 147.0615983  26.4179829  94.0110747 145.7905983  25.6119829
  92.9390747 147.6315983  25.8039829  91.9530747 147.1775983  25.7069829
  92.8450747 148.4475983  26.5199829  93.3810747 148.1805983  24.4609829
  94.3340747 148.6975983  24.5759829  93.5470747 147.3555983  23.7679829
  92.3730747 149.1185983  23.8839829  92.7130747 149.4715983  22.9669829
  91.4710747 148.6195983  23.7499829  92.2330747 149.9195983  24.5329829
  95.7960747 145.3675983  28.2329829  96.5710747 145.0545983  27.3229829
  96.1920747 146.0815983  29.2849829  95.6060747 146.3305983  30.0819829
  97.5660747 146.5635983  29.3369829  97.7960747 147.1005983  28.4169829
  97.7220747 147.5055983  30.5179829  97.3280747 147.0335983  31.4179829
  98.7800747 147.6985983  30.6959829  97.0050747 148.8025983  30.2709829
  96.7410747 149.0955983  29.1249829  96.6620747 149.4755983  31.2119829
  98.5270747 145.3995983  29.4569829  99.6150747 145.4085983  28.8709829
  98.1080747 144.3735983  30.1859829  97.2090747 144.3445983  30.6659829
  98.9120747 143.1975983  30.3569829  99.9070747 143.4675983  30.7099829
  98.2560747 142.3055983  31.3909829  98.0090747 142.9155983  32.2599829
  97.3150747 141.9405983  30.9789829  99.0450747 141.1355983  31.8539829
  99.2650747 140.4865983  31.0059829 100.0010747 141.4755983  32.2509829
  98.1700747 140.1995983  33.1159829  98.2100747 141.2385983  34.5669829
  97.6950747 140.7385983  35.3869829  99.2450747 141.4275983  34.8509829
  97.7140747 142.1845983  34.3509829  99.0850747 142.4815983  29.0219829
 100.2000747 142.1105983  28.6729829  98.0160747 142.3455983  28.2269829
  97.0820747 142.6885983  28.4519829  98.1280747 141.6725983  26.9409829
  98.4690747 140.6545983  27.1289829  96.7840747 141.6385983  26.2439829
  96.8850747 141.1325983  25.2839829  96.0660747 141.1015983  26.8639829
  96.4320747 142.6575983  26.0819829  99.1230747 142.3685983  26.0539829
  99.9310747 141.7255983  25.3769829  99.1230747 143.6895983  26.0919829
  98.5060747 144.2615983  26.6679829 100.0560747 144.4155983  25.2669829
  99.9980747 144.0465983  24.2429829  99.6780747 145.8885983  25.1949829
  99.5410747 146.3305983  26.1819829 100.7970747 146.7075983  24.5519829
 100.5030747 147.7565983  24.5119829 101.7070747 146.6075983  25.1439829
 100.9800747 146.3435983  23.5409829  98.3590747 145.9415983  24.4029829
  98.5690747 145.6765983  23.3669829  97.6890747 145.1775983  24.7979829
  97.6570747 147.2235983  24.4179829  96.7430747 147.1445983  23.8289829
  97.4050747 147.4885983  25.4449829  98.2980747 147.9945983  23.9909829
 101.4860747 144.1565983  25.7079829 102.3690747 143.9475983  24.8829829
 101.7140747 144.1985983  27.0139829 100.9940747 144.4205983  27.7009829
 103.0180747 143.9315983  27.5969829 103.7210747 144.5935983  27.0919829
 102.9690747 144.2025983  29.0689829 103.9460747 144.0025983  29.5079829
 102.7010747 145.2455983  29.2379829 102.2240747 143.5565983  29.5329829
 103.5190747 142.4965983  27.3689829 104.7280747 142.2755983  27.3449829
 102.6190747 141.5075983  27.2719829 101.6090747 141.6395983  27.3289829
 103.0470747 140.1255983  27.0699829 104.1030747 140.1215983  27.3399829
 102.2780747 139.1475983  27.9709829 102.6850747 138.1455983  27.8359829
 102.4210747 139.5655983  29.4139829 101.8740747 138.8695983  30.0499829
 103.4750747 139.5595983  29.6919829 102.0170747 140.5695983  29.5439829
 100.8980747 139.1575983  27.6219829 100.4980747 140.0095983  27.8939829
 102.9220747 139.6545983  25.6119829 103.4170747 138.5745983  25.2639829
 102.2840747 140.4305983  24.7319829 101.8280747 141.3135983  24.9599829
 102.2030747 140.0345983  23.3299829 102.0370747 140.9245983  22.7229829
 103.1630747 139.6165983  23.0269829 101.1090747 139.0225983  23.0249829
 101.2380747 138.2255983  22.0949829 100.0790747 138.9955983  23.8619829
  99.9910747 139.6095983  24.6719829  98.9620747 138.0655983  23.6909829
  99.1630747 137.3965983  22.8549829  98.8600747 137.4435983  24.5799829
  97.6690747 138.8265983  23.4429829  97.6760747 139.9925983  23.0419829
  96.5440747 138.1935983  23.7419829  96.5050747 137.2475983  24.1209829
  95.2480747 138.8175983  23.5459829  95.3530747 139.9005983  23.6129829
  94.7210747 138.4595983  22.1769829  93.7480747 138.9275983  22.0279829
  95.4150747 138.8155983  21.4149829  94.6190747 137.3775983  22.0979829
  94.2830747 138.3705983  24.6239829  94.4350747 137.2935983  25.1939829
  93.3010747 139.2135983  24.9319829  93.1600747 140.1275983  24.5009829
  92.3310747 138.8515983  25.9529829  92.8390747 138.1895983  26.6539829
  91.8360747 140.0825983  26.7389829  91.3940747 140.7965983  26.0439829
  90.7530747 139.6685983  27.7719829  90.4150747 140.5495983  28.3179829
  89.9080747 139.2175983  27.2519829  91.1750747 138.9475983  28.4719829
  93.0260747 140.7285983  27.4619829  92.6830747 141.5995983  28.0199829
  93.4680747 140.0085983  28.1499829  93.7730747 141.0365983  26.7299829
  91.1640747 138.1185983  25.3499829  90.5240747 138.5925983  24.4139829
  90.8540747 136.9565983  25.9439829  91.3410747 136.5905983  26.7619829
  89.7540747 136.0895983  25.4499829  89.7080747 136.1115983  24.3609829
  90.0290747 134.6375983  25.8509829  90.2550747 134.6025983  26.9169829
  89.1230747 134.0515983  25.6979829  91.1620747 133.9935983  25.0889829
  92.4760747 134.3985983  25.2709829  92.6980747 135.1775983  25.9849829
  93.5080747 133.8195983  24.5509829  94.5230747 134.1605983  24.6929829
  93.2410747 132.8115983  23.6569829  94.0460747 132.3465983  23.1069829
  91.9450747 132.3975983  23.4649829  91.7310747 131.6115983  22.7559829
  90.9130747 132.9845983  24.1769829  89.8990747 132.6495983  24.0179829
  88.4040747 136.6195983  25.9389829  87.7870747 135.9685983  26.8069829
  87.9690747 137.7615983  25.4059829  88.5050747 138.3005983  24.7259829
  86.6820747 138.3565983  25.7409829  86.3140747 137.9205983  26.6699829
  86.8140747 139.4235983  25.9209829  85.6400747 138.1555983  24.6419829
  85.9370747 137.6515983  23.5539829  84.4190747 138.6175983  24.9179829
  84.1770747 139.0665983  25.8009829  83.2960747 138.5255983  23.9729829
  83.6890747 137.9395983  23.1419829  82.1020747 137.8355983  24.6309829
  81.8560747 138.3655983  25.5519829  81.2390747 137.9265983  23.9709829
  82.3140747 136.3635983  24.9569829  82.5060747 135.8125983  24.0359829
  83.1990747 136.2545983  25.5839829  81.1210747 135.7615983  25.6639829
  80.2920747 136.5175983  26.1239829  81.0350747 134.5615983  25.7399829
  82.8330747 139.8505983  23.3699829  82.0060747 139.8625983  22.4589829
  83.2670747 140.9645983  23.9429829  83.9330747 140.9945983  24.7149829
  82.8030747 142.2615983  23.4879829  81.8100747 142.1845983  23.0459829
  82.7110747 143.2205983  24.6739829  83.6960747 143.3125983  25.1319829
  82.4350747 144.2095983  24.3089829  81.6980747 142.7845983  25.7499829
  80.7040747 142.7355983  25.3049829  81.9470747 141.7785983  26.0869829
  81.6590747 143.7155983  26.9519829  82.3830747 144.6845983  26.9579829
  80.9480747 143.4265983  27.8859829  83.7750747 142.7705983  22.4469829
  84.9820747 142.5905983  22.5979829  83.2780747 143.4755983  21.4349829
  82.2930747 143.7155983  21.3189829  84.1630747 143.9645983  20.3889829
  83.6160747 144.6035983  19.6949829  84.9620747 144.5695983  20.8179829
  84.7420747 142.7595983  19.6589829  83.9940747 141.9165983  19.1569829
  86.0610747 142.6825983  19.5439829  86.7270747 143.3695983  19.8979829
  86.6380747 141.5355983  18.8609829  86.1450747 141.4045983  17.8979829
  88.1410747 141.7465983  18.6139829  88.2630747 142.6595983  18.0309829
  88.6210747 141.9165983  19.5779829  88.9130747 140.5975983  17.8829829
  88.7350747 139.6505983  18.3929829  88.4150747 140.4465983  16.4489829
  88.9630747 139.6435983  15.9559829  87.3510747 140.2085983  16.4559829
  88.5750747 141.3795983  15.9079829  90.4050747 140.9155983  17.9109829
  90.9560747 140.1225983  17.4049829  90.5850747 141.8635983  17.4029829
  90.7420747 140.9885983  18.9449829  86.4480747 140.3165983  19.7399829
  86.8630747 140.3225983  20.8969829  85.8800747 139.2595983  19.1809829
  85.5780747 139.2075983  18.2079829  85.6460747 138.0605983  19.9649829
  85.6240747 138.3715983  21.0089829  84.2960747 137.4105983  19.6089829
  84.2930747 137.1685983  18.5459829  84.0860747 136.1105983  20.4219829
  83.1270747 135.6665983  20.1559829  84.8870747 135.4065983  20.1959829
  84.0960747 136.3415983  21.4869829  83.2440747 138.3215983  19.9149829
  82.3820747 137.9135983  19.6889829  86.7510747 137.0535983  19.7869829
  87.1250747 136.6955983  18.6679829  87.2650747 136.6045983  20.9089829
  86.9710747 136.9345983  21.8279829  88.2930747 135.6025983  20.9579829
  88.4580747 135.0985983  20.0049829  89.6210747 136.2785983  21.3139829
  89.8670747 136.9795983  20.5159829  89.4680747 136.8665983  22.2189829
  90.8130747 135.3885983  21.5339829  90.5480747 134.6335983  22.2749829
  91.2020747 134.6495983  20.2789829  92.0670747 134.0185983  20.4819829
  90.3690747 134.0285983  19.9489829  91.4520747 135.3665983  19.4969829
  91.9760747 136.2255983  22.0519829  92.8430747 135.5845983  22.2129829
  92.2250747 136.9945983  21.3209829  91.6940747 136.6975983  22.9929829
  87.8360747 134.5675983  21.9719829  87.5730747 134.8955983  23.1189829
  87.7150747 133.3235983  21.5619829  87.9710747 132.9845983  20.6339829
  87.1810747 132.3215983  22.4659829  86.9010747 132.8165983  23.3959829
  85.9390747 131.6855983  21.8879829  85.3020747 132.4565983  21.4539829
  86.2180747 131.0095983  21.0789829  85.1780747 130.9355983  22.9239829
  85.6340747 129.9105983  23.4419829  84.0110747 131.4325983  23.2539829
  83.4420747 130.9705983  23.9629829  83.6720747 132.2815983  22.8009829
  88.2240747 131.2825983  22.7949829  89.0610747 130.9665983  21.9579829
  88.1390747 130.7225983  23.9989829  87.4030747 130.9585983  24.6639829
  89.0750747 129.7165983  24.5079829  90.0850747 130.1185983  24.4319829
  88.7230747 129.4155983  25.9659829  87.6770747 129.1115983  26.0109829
  89.3170747 128.5625983  26.2939829  88.9400747 130.5825983  26.9749829
  88.4460747 131.4775983  26.5969829  88.3610747 130.1965983  28.3019829
  88.5090747 131.0085983  29.0139829  87.2940747 130.0015983  28.1909829
  88.8580747 129.2985983  28.6679829  90.4210747 130.8745983  27.1359829
  90.5560747 131.6925983  27.8439829  90.9290747 129.9845983  27.5079829
  90.8430747 131.1565983  26.1709829  89.0490747 128.4365983  23.6879829
  90.0100747 127.6725983  23.6819829  87.9630747 128.2375983  22.9559829
  87.1640747 128.8715983  22.9619829  87.7960747 127.1005983  22.0709829
  87.9160747 126.2055983  22.6819829  86.4070747 127.1135983  21.4139829
  86.2500747 128.1005983  20.9789829  86.4180747 126.4005983  20.5899829
  85.1980747 126.7905983  22.3039829  85.2010747 127.4565983  23.1669829
  84.2820747 126.9925983  21.7489829  85.1810747 125.3925983  22.7729829
  85.8640747 124.5895983  22.1979829  84.4710747 125.0995983  23.7029829
  88.8380747 127.1215983  20.9489829  89.1650747 126.0755983  20.3889829
  89.3190747 128.3085983  20.5619829  89.0630747 129.1975983  20.9909829
  90.2690747 128.4155983  19.4689829  90.6670747 127.4205983  19.2709829
  89.5830747 128.9305983  18.1979829  88.7340747 128.2905983  17.9589829
  89.1870747 129.9305983  18.3789829  90.5360747 128.9695983  17.0159829
  91.6940747 128.7115983  17.2439829  90.1260747 129.2415983  15.9119829
  91.4140747 129.3385983  19.8469829  91.3010747 130.5675983  19.7959829
  92.5100747 128.7275983  20.2569829  92.6270747 127.7145983  20.2679829
  93.6520747 129.4645983  20.7319829  93.4050747 130.5195983  20.8449829
  94.1080747 128.9255983  22.1109829  94.4030747 127.8825983  21.9949829
  95.3120747 129.7035983  22.6229829  95.6150747 129.3085983  23.5919829
  96.1360747 129.6045983  21.9169829  95.0480747 130.7555983  22.7269829
  92.9680747 129.0005983  23.1019829  93.3000747 128.6195983  24.0679829
  92.6490747 130.0365983  23.2109829  92.1330747 128.3995983  22.7419829
  94.7560747 129.2595983  19.7259829  95.1170747 128.1205983  19.4369829
  95.2750747 130.3515983  19.1919829  94.9560747 131.2945983  19.4149829
  96.3520747 130.3065983  18.2349829  96.4460747 129.3005983  17.8259829
  96.0590747 131.2625983  17.0919829  95.9560747 132.2705983  17.4929829
  96.9130747 131.2745983  16.4149829  94.8270747 130.9235983  16.3119829
  93.9680747 130.8565983  16.9799829  94.6100747 131.7135983  15.5929829
  95.0250747 129.6345983  15.6069829  96.0580747 129.4695983  14.9439829
  94.0920747 128.7145983  15.7079829  93.2570747 128.8945983  16.2659829
  94.2030747 127.8205983  15.2289829  97.6530747 130.6775983  18.9299829
  97.6230747 131.3045983  19.9859829  98.8250747 130.3075983  18.4009829
  98.8870747 129.3675983  17.2589829  98.5890747 129.8405983  16.3229829
  98.2350747 128.5055983  17.4019829 100.3450747 128.9805983  17.2589829
 100.6960747 128.7695983  16.2489829 100.5130747 128.0805983  17.8499829
 101.0710747 130.1655983  17.8519829 101.2690747 130.9285983  17.0999829
 102.0340747 129.8735983  18.2709829 100.1240747 130.6795983  18.9329829
 100.3040747 130.2605983  19.9229829 100.2890747 132.1895983  19.1719829
 101.0200747 132.5815983  20.0819829  99.6070747 133.0455983  18.3919829
  98.9880747 132.7615983  17.6319829  99.7110747 134.4895983  18.5879829
 100.7120747 134.6415983  18.9909829  99.5600747 135.2325983  17.2689829
  99.6340747 136.3025983  17.4609829 100.3950747 134.9655983  16.6209829
  98.3030747 134.9685983  16.5519829  98.1190747 133.8475983  15.7769829
  96.9040747 133.8815983  15.2499829  96.4840747 133.1425983  14.5839829
  96.2950747 134.9665983  15.6749829  95.3440747 135.2455983  15.4339829
  97.1460747 135.6625983  16.4939829  96.9310747 136.5925983  16.9989829
  98.7420747 135.0735983  19.6349829  98.7920747 136.2675983  19.9089829
  97.8470747 134.2545983  20.1969829  97.7770747 133.2595983  19.9829829
  96.8710747 134.7275983  21.1889829  96.6790747 135.7705983  20.9379829
  95.5710747 133.9355983  21.1189829  95.7950747 132.8775983  21.2559829
  94.9310747 134.2355983  21.9489829  94.8090747 134.1095983  19.8269829
  94.5880747 135.2275983  19.4079829  94.4030747 133.0985983  19.2779829
  97.4100747 134.6535983  22.6179829  96.9300747 135.3535983  23.5189829
  98.3570747 133.7615983  22.8559829  98.7410747 133.1205983  22.1609829
  98.9250747 133.6445983  24.1849829  98.1870747 133.9055983  24.9429829
  99.3680747 132.1985983  24.4559829 100.1460747 131.9405983  23.7369829
  99.8230747 132.1625983  25.4459829  98.2630747 131.1035983  24.3889829
  97.7580747 131.1745983  23.4259829  98.8900747 129.7035983  24.5259829
  98.1060747 128.9475983  24.4769829  99.6010747 129.5425983  23.7149829
  99.4080747 129.6285983  25.4819829  97.2620747 131.3175983  25.5029829
  96.4910747 130.5485983  25.4519829  97.7700747 131.2585983  26.4649829
  96.8030747 132.3005983  25.3959829 100.1200747 134.5915983  24.2489829
 100.8220747 134.7765983  23.2519829 100.3690747 135.1855983  25.4109829
  99.7990747 135.0825983  26.2509829 101.5290747 136.0595983  25.5519829
 101.6820747 136.6255983  24.6329829 101.3540747 136.7835983  26.3469829
 102.7600747 135.2395983  25.8629829 102.6570747 134.0475983  26.1239829
 103.9240747 135.8655983  25.8739829 104.0380747 136.8615983  25.6829829
 105.1640747 135.1635983  26.1669829 104.9090747 134.1715983  26.5409829
 106.0190747 135.0185983  24.9019829 106.1420747 136.0035983  24.4509829
 107.0120747 134.6745983  25.1909829 105.4600747 134.0615983  23.8419829
 106.2820747 133.5655983  23.3269829 104.8710747 133.2825983  24.3259829
 104.5780747 134.8175983  22.8099829 103.8620747 135.4465983  23.3389829
 105.2060747 135.4805983  22.2149829 103.8380747 133.8785983  21.8969829
 104.5290747 133.4645983  21.1629829 103.4470747 133.0415983  22.4749829
 102.7250747 134.5605983  21.1989829 102.2270747 133.8795983  20.5909829
 102.0620747 134.9495983  21.8999829 103.1030747 135.3335983  20.6149829
 105.9540747 135.9165983  27.2139829 106.2070747 137.1225983  27.0629829
 106.3290747 135.2325983  28.2929829 106.1160747 134.2515983  28.4769829
 107.1090747 135.9145983  29.3139829 107.3890747 136.8785983  28.8899829
 106.2690747 136.1375983  30.5749829 106.8870747 136.6005983  31.3439829
 105.1270747 137.0285983  30.2129829 104.5100747 137.2055983  31.0939829
 105.5100747 137.9785983  29.8419829 104.5260747 136.5525983  29.4379829
 105.7620747 134.8185983  31.1639829 105.1710747 135.0225983  32.0569829
 105.1430747 134.3055983  30.4279829 106.6110747 134.1875983  31.4269829
 108.3920747 135.2175983  29.6519829 108.4200747 134.0145983  29.9349829
 109.4640747 135.9975983  29.7439829 109.4650747 137.0065983  29.5939829
 110.7490747 135.4235983  30.0789829 111.0560747 134.7285983  29.2969829
 111.5030747 136.2095983  30.1199829 110.6930747 134.7015983  31.4079829
 111.2760747 133.6195983  31.5289829 109.9550747 135.2485983  32.3829829
 109.3880747 136.0895983  32.2779829 109.9200747 134.6295983  33.7389829
 109.9830747 133.5475983  33.6239829 111.1170747 135.1075983  34.5669829
 112.0180747 134.6165983  34.1999829 111.2500747 136.1775983  34.4089829
 110.9870747 134.8435983  36.0579829 111.5850747 135.5805983  36.5939829
 109.9490747 135.0025983  36.3489829 111.4090747 133.4575983  36.5109829
 112.5980747 133.1245983  36.3519829 110.5490747 132.7165983  37.0279829
 108.6030747 134.9445983  34.4569829 108.2270747 136.1245983  34.4789829
 107.9210747 133.9275983  34.9999829 108.1820747 132.9475983  34.8949829
 106.7210747 134.1495983  35.8039829 106.6220747 135.2225983  35.9669829
 105.4530747 133.6955983  35.0569829 105.3670747 134.3055983  34.1579829
 105.5420747 132.2655983  34.6519829 104.6310747 131.9785983  34.1269829
 106.3990747 132.1265983  33.9929829 105.6620747 131.6425983  35.5389829
 104.2260747 133.8945983  35.9309829 103.3370747 133.5695983  35.3899829
 104.3300747 133.3075983  36.8439829 104.1290747 134.9495983  36.1869829
 106.8460747 133.5095983  37.1769829 107.2250747 132.3425983  37.3029829
 106.5500747 134.2945983  38.2079829 106.2470747 135.2625983  38.1029829
 106.6280747 133.8525983  39.5929829 106.8890747 132.7945983  39.5919829
 107.6940747 134.6625983  40.3369829 107.4500747 135.7245983  40.3249829
 107.7420747 134.2115983  41.7909829 108.4990747 134.7855983  42.3249829
 106.7690747 134.3745983  42.2549829 107.9920747 133.1515983  41.8349829
 109.0510747 134.4825983  39.6309829 109.3820747 133.4535983  39.7699829
 108.9090747 134.6295983  38.5599829 110.1350747 135.4015983  40.1009829
 111.0500747 135.1985983  39.5449829 109.8320747 136.4355983  39.9359829
 110.3130747 135.2405983  41.1639829 105.2910747 134.0295983  40.3049829
 104.7410747 135.1255983  40.3439829 104.7670747 132.9675983  40.8889829
 105.1830747 132.0365983  40.8899829 103.5030747 133.0855983  41.5969829
 103.2090747 134.1345983  41.6209829 102.4300747 132.2765983  40.8649829
 102.7260747 131.2275983  40.8399829 101.1390747 132.3815983  41.5799829
 100.3820747 131.8025983  41.0509829 101.2510747 131.9935983  42.5919829
 100.8310747 133.4265983  41.6239829 102.2920747 132.7795983  39.4359829
 101.5270747 132.2005983  38.9189829 102.0060747 133.8315983  39.4469829
 103.2440747 132.6675983  38.9169829 103.6410747 132.6065983  43.0319829
 104.0720747 131.4945983  43.2739829 103.2640747 133.4195983  43.9969829
 102.8790747 134.3505983  43.8379829 103.3690747 133.0455983  45.3969829
 103.6270747 131.9875983  45.4449829 104.4580747 133.8195983  46.1189829
 104.6370747 133.3625983  47.0919829 105.6980747 133.8085983  45.2709829
 106.4900747 134.3615983  45.7769829 106.0200747 132.7795983  45.1099829
 105.4860747 134.2765983  44.3099829 104.0650747 135.1605983  46.2729829
 104.7690747 135.6565983  46.7409829 102.0460747 133.3225983  46.0689829
 101.0950747 133.7645983  45.4169829 101.9170747 132.9995983  47.3539829
 102.6250747 132.5445983  47.9299829 100.6600747 133.3155983  48.0119829
  99.8680747 132.7475983  47.5229829 100.7000747 132.9305983  49.4769829
 100.9390747 131.8695983  49.5549829 101.5100747 133.4765983  49.9609829
  99.4110747 133.1975983  50.2319829  99.1630747 134.2575983  50.1729829
  98.5910747 132.6515983  49.7649829  99.5420747 132.7815983  51.6849829
  99.8150747 131.7275983  51.7289829 100.3580747 133.3405983  52.1419829
  98.2600747 133.0025983  52.5089829  97.4210747 132.5275983  52.0009829
  98.3660747 132.5105983  53.4759829  97.9460747 134.4675983  52.7269829
  97.1230747 134.5565983  53.3569829  98.7660747 134.9375983  53.1609829
  97.7330747 134.9165983  51.8129829 100.3860747 134.8005983  47.8969829
 101.2390747 135.6285983  48.2059829  99.2000747 135.1145983  47.4179829
  98.5310747 134.4045983  47.1209829  98.6970747 136.4545983  47.2519829
  97.8570747 136.3915983  46.5599829  98.2550747 136.9665983  48.6009829
  99.0950747 136.9775983  49.2949829  97.8980747 137.9925983  48.5169829
  97.1350747 136.0525983  49.1319829  96.4050747 135.5085983  48.3339829
  97.0210747 135.9015983  50.3409829  99.6450747 137.4365983  46.5579829
  99.6550747 138.6205983  46.8949829 100.4540747 136.9695983  45.6069829
 100.5110747 135.9915983  45.3229829 101.3430747 137.8735983  44.8869829
 100.8020747 138.7805983  44.6169829 102.5150747 138.2145983  45.8069829
 102.1220747 138.4455983  46.7969829 103.1420747 137.3285983  45.9119829
 103.3660747 139.3425983  45.3639829 102.9630747 140.4845983  45.5289829
 104.4410747 139.0975983  44.8869829 101.8340747 137.2555983  43.5689829
 102.2230747 136.0895983  43.5429829 101.8470747 137.9995983  42.4659829
 101.5140747 138.9605983  42.3889829 102.3830747 137.4025983  41.2469829
 103.0900747 136.6335983  41.5579829 101.2850747 136.7645983  40.4269829
 101.7120747 136.3275983  39.5239829 100.8000747 135.9845983  41.0129829
 100.5500747 137.5215983  40.1509829 103.1230747 138.4095983  40.4069829
 102.8280747 139.6045983  40.3779829 104.1110747 137.9005983  39.7069829
 104.3350747 136.9055983  39.6939829 104.9800747 138.7045983  38.8839829
 104.4540747 139.6275983  38.6409829 106.2400747 138.8825983  39.6969829
 105.9800747 139.4065983  40.6169829 106.6020747 137.8955983  39.9839829
 107.3520747 139.6105983  39.0509829 107.6570747 139.0835983  38.1469829
 107.0110747 140.5995983  38.7439829 108.7300747 139.7725983  40.1309829
 108.1500747 141.0885983  41.1279829 108.9000747 141.3335983  41.8799829
 107.9630747 141.9625983  40.5039829 107.2250747 140.7905983  41.6219829
 105.3390747 138.1245983  37.5399829 105.5440747 136.9215983  37.4029829
 105.5040747 138.9845983  36.5449829 105.2740747 139.9775983  36.5759829
 106.0570747 138.4995983  35.2919829 106.5080747 137.5185983  35.4389829
 104.9670747 138.2715983  34.2369829 105.4390747 137.7995983  33.3749829
 104.2590747 137.5515983  34.6469829 104.1610747 139.4685983  33.7239829
 104.0870747 140.2395983  34.4909829 104.8740747 140.0955983  32.4949829
 104.2960747 140.9465983  32.1339829 105.8710747 140.4295983  32.7839829
 104.9560747 139.3505983  31.7029829 102.7490747 138.9825983  33.3629829
 102.1580747 139.8215983  32.9949829 102.8140747 138.2175983  32.5889829
 102.2710747 138.5635983  34.2479829 107.1380747 139.4565983  34.8419829
 107.0250747 140.6735983  34.9949829 108.1900747 138.9085983  34.2789829
 108.2810747 137.9075983  34.1069829 109.3300747 139.6875983  33.8469829
 109.0870747 140.7465983  33.9389829 110.5110747 139.2925983  34.7289829
 110.7710747 138.2575983  34.5089829 111.3680747 139.9035983  34.4469829
 110.2980747 139.4285983  36.2719829 109.3810747 138.9105983  36.5509829
 111.4580747 138.8035983  36.9929829 111.3110747 138.8975983  38.0689829
 111.5260747 137.7485983  36.7269829 112.3800747 139.3105983  36.7069829
 110.1480747 140.8745983  36.6649829 110.0010747 140.9455983  37.7429829
 111.0470747 141.4225983  36.3849829 109.2870747 141.3035983  36.1519829
 109.6840747 139.4495983  32.3899829 109.5060747 138.3425983  31.8659829
 110.2530747 140.4655983  31.7429829 110.3730747 141.3975983  32.1399829
 110.7600747 140.3205983  30.3839829 111.0260747 141.3295983  30.0689829
 111.9750747 139.3945983  30.3639829 111.6690747 138.4125983  30.7249829
 112.2980747 139.2675983  29.3309829 113.1410747 139.8555983  31.1729829
 113.4420747 140.8525983  30.8529829 112.8570747 139.9305983  32.2229829
 114.3060747 138.8905983  31.0209829 113.9890747 137.8905983  31.3159829
 114.5980747 138.8365983  29.9719829 115.5030747 139.3095983  31.8579829
 115.8270747 140.3055983  31.5559829 115.2090747 139.3735983  32.9059829
 116.6410747 138.3525983  31.7179829 117.4380747 138.6725983  32.3039829
 116.3400747 137.4075983  32.0299829 116.9380747 138.3105983  30.7219829
 109.7360747 139.7895983  29.3909829 109.9820747 138.7635983  28.7509829
 108.5830747 140.4355983  29.2919829 108.3320747 141.2575983  29.8409829
 107.5620747 139.9885983  28.3519829 107.4450747 138.9075983  28.4289829
 106.6030747 140.4325983  28.6189829 107.9130747 140.3615983  26.9159829
 108.7590747 141.2275983  26.6579829 107.2510747 139.7135983  25.9649829
 106.5760747 138.9695983  26.1389829 107.4550747 140.0365983  24.5569829
 108.4120747 140.5475983  24.4499829 107.4810747 138.7605983  23.7219829
 106.4930747 138.3005983  23.7519829 107.6780747 139.0245983  22.6829829
 108.5210747 137.7275983  24.1749829 108.3080747 137.4305983  25.2019829
 108.4300747 136.8325983  23.5589829 109.9530747 138.2525983  24.0899829
 110.1540747 138.6085983  23.0799829 110.0720747 139.1055983  24.7579829
 110.9530747 137.1695983  24.4599829 110.7040747 136.7645983  25.4409829
 110.8790747 136.3475983  23.7479829 112.3470747 137.6855983  24.4769829
 112.9990747 136.9165983  24.7339829 112.5940747 138.0485983  23.5339829
 112.4250747 138.4525983  25.1749829 106.3500747 140.9475983  24.0699829
 105.2130747 140.8005983  24.4729829 106.6370747 141.8445983  23.1499829
 107.5560747 142.0145983  22.7409829 105.5510747 142.6735983  22.6659829
 104.8460747 142.0545983  22.1099829 105.0090747 143.0895983  23.5159829
 106.0310747 143.7985983  21.7819829 107.2280747 143.9745983  21.5589829
 105.0750747 144.5535983  21.2709829 104.0850747 144.3925983  21.4559829
 105.3190747 145.6835983  20.3989829 106.1670747 145.4725983  19.7479829
 104.1010747 145.9245983  19.5029829 103.8890747 145.0165983  18.9379829
 103.2310747 146.1195983  20.1299829 104.2830747 147.0775983  18.5359829
 104.9940747 148.0165983  18.8869829 103.7190747 147.0415983  17.4749829
 105.6690747 146.9045983  21.2269829 104.8390747 147.4235983  21.9779829
 106.9140747 147.3325983  21.1339829 107.6100747 146.9515983  20.4929829
 107.3820747 148.4135983  21.9719829 107.0910747 148.2035983  23.0009829
 108.9010747 148.4925983  21.8809829 109.1860747 148.6465983  20.8399829
 109.2440747 149.3645983  22.4379829 109.6300747 147.2265983  22.4229829
 109.2800747 146.3485983  21.8799829 110.6990747 147.3155983  22.2309829
 109.4010747 147.0205983  23.9179829 109.6990747 147.9225983  24.4519829
 108.3350747 146.8805983  24.0999829 110.1640747 145.8305983  24.4839829
 109.8760747 144.9205983  23.9579829 111.2340747 145.9655983  24.3259829
 109.8800747 145.6885983  25.9349829 110.4050747 144.8745983  26.3129829
 110.1760747 146.5525983  26.4329829 108.8600747 145.5395983  26.0759829
 106.7320747 149.7445983  21.6189829 106.6500747 150.6375983  22.4719829
 106.3180747 149.9245983  20.3609829 106.4110747 149.2455983  19.6059829
 105.6820747 151.1745983  20.0069829 106.2570747 152.0085983  20.4099829
 105.6320747 151.3605983  18.5089829 105.1480747 152.3095983  18.2759829
 106.6460747 151.3625983  18.1089829 105.0660747 150.5445983  18.0599829
 104.2930747 151.1635983  20.5879829 103.8100747 152.1855983  21.0739829
 103.6600747 149.9925983  20.5699829 104.0540747 149.1255983  20.2049829
 102.3100747 149.8835983  21.0939829 101.6930747 150.6105983  20.5659829
 101.6910747 148.5195983  20.8449829 101.7830747 148.2705983  19.7879829
 102.2480747 147.7655983  21.3999829 100.2280747 148.4585983  21.2479829
 100.1480747 148.6155983  22.3239829  99.6920747 149.2755983  20.7659829
  99.5650747 147.1605983  20.8919829 100.0950747 146.0565983  21.0609829
  98.3520747 147.2775983  20.3759829  97.9390747 148.2015983  20.2479829
  97.8300747 146.4435983  20.1059829 102.3260747 150.1785983  22.5739829
 101.3990747 150.8075983  23.0969829 103.3720747 149.7385983  23.2599829
 104.1450747 149.2055983  22.8619829 103.4750747 150.0045983  24.6769829
 102.5560747 149.6625983  25.1529829 104.5960747 149.2135983  25.3509829
 105.5470747 149.3535983  24.8379829 104.7670747 149.7135983  26.8149829
 105.5660747 149.1525983  27.2999829 105.0200747 150.7735983  26.8099829
 103.8360747 149.5655983  27.3609829 104.2080747 147.7155983  25.3069829
 103.3900747 147.5535983  26.0079829 103.8250747 147.4905983  24.3119829
 105.2990747 146.7395983  25.6229829 104.9080747 145.7235983  25.5599829
 106.1130747 146.8595983  24.9079829 105.6710747 146.9235983  26.6309829
 103.6220747 151.4905983  24.8979829 102.9300747 152.0385983  25.7529829
 104.4530747 152.1815983  24.1089829 105.0450747 151.7825983  23.3799829
 104.5450747 153.6285983  24.2779829 104.8500747 153.7925983  25.3119829
 105.5820747 154.2495983  23.3519829 106.5310747 153.7295983  23.4839829
 105.2730747 154.0925983  22.3179829 105.8010747 155.7655983  23.5869829
 106.4520747 156.1605983  22.8069829 104.8470747 156.2855983  23.4989829
 106.4050747 156.0595983  24.9369829 107.0240747 155.1755983  25.4759829
 106.2370747 157.1495983  25.4429829 103.2030747 154.3005983  24.0199829
 102.8610747 155.2785983  24.6849829 102.4390747 153.8065983  23.0539829
 102.6880747 153.0195983  22.4539829 101.1410747 154.4015983  22.7959829
 101.2830747 155.4615983  22.5849829 100.4870747 153.7715983  21.5769829
 100.5030747 152.6865983  21.6839829  99.4400747 154.0725983  21.5379829
 101.1610747 154.1515983  20.2759829 101.1070747 155.2315983  20.1419829
 102.2180747 153.8885983  20.3259829 100.5290747 153.4665983  19.0859829
 100.5470747 152.3865983  19.2299829  99.4820747 153.7605983  19.0049829
 101.2620747 153.8245983  17.8089829 101.2210747 154.9035983  17.6579829
 102.3140747 153.5565983  17.9069829 100.6850747 153.1365983  16.6239829
 101.2150747 153.4085983  15.7719829 100.7470747 152.1065983  16.7559829
  99.6880747 153.4115983  16.5139829 100.2480747 154.2705983  24.0239829
  99.5260747 155.2135983  24.3549829 100.3230747 153.1175983  24.6939829
 100.9040747 152.3265983  24.4159829  99.5330747 152.9055983  25.9349829
  98.4720747 153.0345983  25.7199829  99.7340747 151.4845983  26.4659829
 100.7870747 151.2195983  26.3769829  99.4890747 151.4655983  27.5279829
  98.8990747 150.4375983  25.7479829  99.3870747 150.1545983  24.8149829
  98.8330747 149.5375983  26.3589829  97.5070747 150.9615983  25.4579829
  97.5520747 152.0375983  25.2899829  97.1340747 150.5105983  24.5379829
  96.5830747 150.6785983  26.5459829  96.9670747 150.2985983  27.4109829
  95.2740747 150.8825983  26.4849829  94.7330747 151.3685983  25.3809829
  95.3220747 151.5865983  24.5769829  93.7260747 151.5255983  25.3329829
  94.5100747 150.5945983  27.5219829  94.9260747 150.2145983  28.3719829
  93.5030747 150.7525983  27.4729829  99.9850747 153.9305983  26.9789829
  99.1090747 154.4885983  27.6589829 101.2980747 154.1615983  27.0919829
 102.0170747 153.7205983  26.5179829 101.7910747 155.0985983  28.0869829
 101.4870747 154.7345983  29.0679829 103.3390747 155.2125983  28.0489829
 103.6090747 155.4215983  27.0139829 103.8550747 156.3805983  28.8779829
 104.9430747 156.4165983  28.8179829 103.4400747 157.3115983  28.4929829
 103.5530747 156.2505983  29.9169829 104.0230747 153.8855983  28.4389829
 103.7570747 153.1335983  27.6959829 105.1020747 154.0275983  28.3779829
 103.7020747 153.3425983  29.7829829 104.2440747 152.4095983  29.9369829
 103.9960747 154.0635983  30.5459829 102.6300747 153.1555983  29.8539829
 101.2200747 156.4665983  27.7969829 100.7360747 157.1455983  28.7049829
 101.2210747 156.8665983  26.5359829 101.5560747 156.3195983  25.7429829
 100.7130747 158.1785983  26.2229829 101.2030747 158.8955983  26.8819829
 101.0270747 158.5165983  24.7729829 100.6190747 157.7345983  24.1319829
 100.5180747 159.4435983  24.5089829 102.5130747 158.6695983  24.4769829
 103.0210747 157.7275983  24.6819829 102.6500747 158.8825983  23.4169829
 103.1370747 159.7505983  25.2809829 102.4990747 160.7795983  25.5229829
 104.3840747 159.5595983  25.6999829 104.8700747 158.6915983  25.4749829
 104.8540747 160.2805983  26.2469829  99.2180747 158.2785983  26.4719829
  98.7560747 159.3035983  26.9699829  98.4610747 157.2085983  26.1959829
  98.8190747 156.3335983  25.8129829  97.0250747 157.2275983  26.4339829
  96.6190747 158.0885983  25.9019829  96.3610747 155.9645983  25.8959829
  96.5920747 155.8695983  24.8349829  96.7950747 155.0985983  26.3959829
  94.8420747 155.9295983  26.0759829  94.6030747 155.9355983  27.1389829
  94.4050747 156.8315983  25.6459829  94.2350747 154.7405983  25.4429829
  94.6070747 154.4285983  24.3459829  93.4360747 154.0805983  26.0679829
  96.7200747 157.3785983  27.9139829  95.8370747 158.1485983  28.2909829
  97.4670747 156.6665983  28.7579829  98.2160747 156.0375983  28.4689829
  97.2600747 156.7395983  30.1879829  96.2170747 156.5095983  30.4039829
  98.0820747 155.6885983  30.9429829  99.1250747 155.7345983  30.6279829
  98.0290747 155.9705983  32.4569829  98.6150747 155.2205983  32.9879829
  98.4400747 156.9605983  32.6569829  96.9950747 155.9315983  32.7979829
  97.5200747 154.2695983  30.6169829  96.5470747 154.1605983  31.0969829
  97.3550747 154.1975983  29.5419829  98.4200747 153.1035983  31.0569829
  97.9480747 152.1585983  30.7889829  99.3860747 153.1815983  30.5579829
  98.5650747 153.1435983  32.1369829  97.5570747 158.1465983  30.6649829
  96.8130747 158.6765983  31.4909829  98.6270747 158.7545983  30.1589829
  99.2650747 158.3385983  29.4809829  98.9560747 160.1065983  30.5669829
  99.0700747 160.0975983  31.6509829 100.2750747 160.5845983  29.9479829
 100.2730747 160.4255983  28.8699829 100.4420747 162.1095983  30.2119829
 101.3790747 162.4545983  29.7739829  99.6100747 162.6505983  29.7609829
 100.4550747 162.2935983  31.2859829 101.4370747 159.7755983  30.5549829
 101.5720747 160.0805983  31.5929829 101.1630747 158.7205983  30.5659829
 102.7580747 159.9295983  29.8239829 103.5200747 159.3265983  30.3179829
 102.6440747 159.5965983  28.7919829 103.0600747 160.9765983  29.8359829
  97.8420747 161.0615983  30.1689829  97.4480747 161.9115983  30.9679829
  97.3170747 160.9385983  28.9559829  97.6030747 160.2505983  28.2589829
  96.2490747 161.8335983  28.5499829  96.6040747 162.8605983  28.6309829
  95.8590747 161.5485983  27.1029829  95.6640747 160.4815983  26.9949829
  94.9260747 162.0675983  26.8819829  96.9040747 161.9615983  26.0789829
  97.0120747 163.0465983  26.0919829  97.8700747 161.5415983  26.3599829
  96.5570747 161.5185983  24.6999829  95.6120747 160.7835983  24.5609829
  97.2330747 161.9135983  23.7799829  95.0350747 161.6675983  29.4609829
  94.3950747 162.6535983  29.8369829  94.7250747 160.4405983  29.8559829
  95.2280747 159.5945983  29.5889829  93.5930747 160.2405983  30.7339829
  92.7130747 160.7225983  30.3079829  93.2810747 158.7585983  30.8559829
  94.1890747 158.2275983  31.1409829  92.5600747 158.6125983  31.6599829
  92.7320747 158.1485983  29.5859829  91.7660747 158.5985983  29.3549829
  93.3980747 158.3795983  28.7549829  92.5760747 156.6675983  29.7029829
  92.9240747 156.0925983  30.7379829  92.0750747 156.0355983  28.6529829
  91.8040747 156.5615983  27.8229829  91.9600747 155.0225983  28.6749829
  93.8500747 160.8975983  32.0919829  92.9200747 161.4755983  32.6519829
  95.1060747 160.8625983  32.5889829  95.8740747 160.3805983  32.1229829
  95.5010747 161.5145983  33.8529829  94.8260747 161.1225983  34.6129829
  96.9540747 161.1845983  34.2389829  97.5890747 161.3615983  33.3709829
  97.2710747 161.8835983  35.0129829  97.2040747 159.7895983  34.7299829
  96.7100747 159.1025983  34.0429829  98.6750747 159.4765983  34.7849829
  98.8170747 158.4575983  35.1449829  99.1050747 159.5725983  33.7879829
  99.1700747 160.1725983  35.4619829  96.6600747 159.6675983  36.1899829
  96.8350747 158.6575983  36.5599829  97.1750747 160.3835983  36.8309829
  95.5900747 159.8765983  36.1979829  95.3600747 163.0095983  33.7769829
  95.0250747 163.6505983  34.7699829  95.6050747 163.5665983  32.6009829
  95.8920747 163.0455983  31.7719829  95.4800747 164.9945983  32.3979829
  96.0490747 165.4985983  33.1789829  96.0240747 165.3795983  31.0269829
  95.5580747 164.7425983  30.2749829  95.7240747 166.4045983  30.8069829
  97.5330747 165.2735983  30.8869829  98.2390747 165.2095983  31.8709829
  97.9680747 165.2545983  29.7619829  94.0110747 165.4185983  32.4749829
  93.6990747 166.5325983  32.9009829  93.1130747 164.5285983  32.0449829
  93.3590747 163.6025983  31.6949829  91.6840747 164.8065983  32.0389829
  91.6150747 165.8835983  31.8869829  91.0080747 164.0025983  30.9069829
  91.2340747 162.9445983  31.0369829  89.4710747 164.1645983  30.9519829
  89.0210747 163.5875983  30.1439829  89.0950747 163.8035983  31.9089829
  89.2120747 165.2165983  30.8349829  91.5480747 164.4905983  29.5679829
  91.0780747 163.9295983  28.7599829  91.3260747 165.5515983  29.4509829
  92.6270747 164.3395983  29.5339829  90.9350747 164.5305983  33.3539829
  90.1000747 165.3415983  33.7539829  91.1510747 163.3695983  33.9739829
  91.8320747 162.6725983  33.6739829  90.3900747 163.0125983  35.1739829
  89.3620747 163.2535983  34.9019829  90.4640747 161.5175983  35.5219829
  90.1710747 160.9435983  34.6429829  91.8820747 161.0945983  35.9179829
  91.8910747 160.0305983  36.1559829  92.5640747 161.2865983  35.0889829
  92.2010747 161.6645983  36.7899829  89.5910747 161.2735983  36.6349829
  89.0280747 160.4945983  36.4449829  90.7570747 163.8305983  36.3969829
  91.9180747 164.1695983  36.6199829  89.7420747 164.1515983  37.1989829
  88.7720747 163.8865983  37.0279829  89.9510747 164.9245983  38.4089829
  91.0150747 165.1635983  38.4139829  89.0710747 166.1755983  38.3739829
  89.2600747 166.7835983  39.2589829  89.3920747 166.9665983  37.1159829
  88.7700747 167.8615983  37.0799829  90.4430747 167.2555983  37.1259829
  89.1930747 166.3515983  36.2389829  87.6870747 165.7865983  38.3429829
  87.1220747 166.5875983  38.3219829  89.6670747 164.1795983  39.7109829
  90.0350747 164.6715983  40.7789829  88.9680747 163.0435983  39.6409829
  88.6640747 162.6225983  38.7629829  88.5710747 162.2915983  40.8299829
  88.0850747 162.9815983  41.5199829  87.6110747 161.1835983  40.4489829
  88.0860747 160.5215983  39.7249829  87.3810747 160.5815983  41.3279829
  86.4280747 161.6955983  39.9099829  85.8300747 160.9565983  39.6729829
  89.7770747 161.6815983  41.4979829  90.6890747 161.2165983  40.8179829
  89.7760747 161.6045983  42.8219829  89.0260747 161.9275983  43.4329829
  90.9240747 161.0165983  43.4879829  91.8130747 161.5425983  43.1379829
  90.7870747 161.1585983  45.0009829  89.8500747 160.6965983  45.3119829
  91.5920747 160.5995983  45.4789829  90.8170747 162.5825983  45.5099829
  91.1120747 162.5835983  46.5589829  91.5760747 163.1435983  44.9649829
  89.4880747 163.2745983  45.3669829  88.5400747 162.6295983  44.9619829
  89.4170747 164.4385983  45.6519829  91.0410747 159.5545983  43.1619829
  92.1330747 159.0565983  42.8949829  89.9080747 158.8695983  43.1319829
  88.9860747 159.2765983  43.2879829  89.9050747 157.4475983  42.8669829
  90.5030747 156.9775983  43.6479829  88.5000747 156.8895983  42.9119829
  88.0990747 157.0085983  43.9179829  87.8620747 157.4685983  42.2439829
  88.4380747 155.4455983  42.5239829  88.7540747 154.4665983  43.4379829
  89.0540747 154.7345983  44.4399829  88.6850747 153.1445983  43.0669829
  88.9270747 152.3695983  43.7789829  88.3030747 152.8065983  41.7709829
  88.2260747 151.4825983  41.3969829  87.9440747 151.4235983  40.4599829
  87.9990747 153.7845983  40.8669829  87.7090747 153.5195983  39.8609829
  88.0620747 155.0975983  41.2369829  87.8170747 155.8695983  40.5219829
  90.5200747 157.1355983  41.5299829  91.3710747 156.2495983  41.4189829
  90.0670747 157.8315983  40.4959829  89.3730747 158.5775983  40.5379829
  90.5850747 157.5255983  39.1919829  90.5320747 156.4435983  39.0669829
  89.7410747 158.1665983  38.1079829  89.6340747 159.2305983  38.3179829
  90.2570747 158.0805983  37.1519829  88.3640747 157.5365983  37.9929829
  88.4810747 156.4635983  37.8429829  87.8370747 157.6705983  38.9379829
  87.5200747 158.0895983  36.8869829  87.8910747 159.0785983  36.3029829
  86.4930747 157.5175983  36.6219829  92.0360747 157.9195983  39.0569829
  92.7980747 157.1725983  38.4579829  92.4570747 159.0415983  39.6309829
  91.8840747 159.6845983  40.1769829  93.8490747 159.3985983  39.4779829
  94.0460747 159.4385983  38.4069829  94.1360747 160.7495983  40.1029829
  93.7260747 160.7645983  41.1129829  95.2150747 160.8725983  40.1949829
  93.5800747 161.9115983  39.3379829  93.8960747 161.8435983  38.2969829
  92.4910747 161.8615983  39.3449829  94.0250747 163.2365983  39.9119829
  95.1070747 163.2295983  40.0459829  93.7970747 164.0345983  39.2049829
  93.3450747 163.5315983  41.2529829  92.2720747 163.3635983  41.1609829
  93.7130747 162.8365983  42.0079829  93.5900747 164.9215983  41.6999829
  93.1140747 165.0825983  42.6109829  94.6120747 165.0755983  41.8119829
  93.2160747 165.5845983  40.9919829  94.7550747 158.3745983  40.1119829
  95.7820747 158.0255983  39.5339829  94.3850747 157.8605983  41.2799829
  93.5260747 158.0875983  41.7809829  95.2480747 156.8985983  41.9189829
  96.2410747 157.3465983  41.9609829  94.7850747 156.5945983  43.3359829
  94.7030747 157.5285983  43.8919829  93.7870747 156.1575983  43.2979829
  95.7190747 155.6435983  44.0919829  95.7490747 154.6875983  43.5699829
  96.7300747 156.0495983  44.0709829  95.3170747 155.4065983  45.5209829
  94.3030747 155.9015983  45.9249829  96.0360747 154.7375983  46.2119829
  95.3320747 155.6145983  41.1279829  96.4300747 155.1025983  40.9069829
  94.1990747 155.1035983  40.6499829  93.2760747 155.5275983  40.7429829
  94.2430747 153.8415983  39.9329829  94.7970747 153.1385983  40.5549829
  92.8380747 153.3075983  39.6859829  92.2580747 154.0835983  39.1869829
  92.9060747 152.4665983  38.9959829  92.0720747 152.8545983  40.9209829
  92.0580747 153.6635983  41.6509829  91.0360747 152.6535983  40.6469829
  92.6700747 151.6105983  41.5639829  92.7680747 150.8225983  40.8179829
  93.6730747 151.8315983  41.9279829  91.8040747 151.1225983  42.7129829
  91.6860747 151.9225983  43.4439829  90.8080747 150.8825983  42.3399829
  92.3880747 149.9215983  43.3809829  91.7670747 149.6205983  44.1589829
  92.4770747 149.1495983  42.6899829  93.3270747 150.1575983  43.7599829
  94.9440747 153.9945983  38.6039829  95.6510747 153.0875983  38.1469829
  94.7580747 155.1465983  37.9869829  94.2030747 155.9115983  38.3709829
  95.3300747 155.4225983  36.7039829  95.2110747 154.6065983  35.9909829
  94.5880747 156.6105983  36.1259829  93.5220747 156.3995983  36.2089829
  94.7950747 157.4665983  36.7679829  94.8490747 157.0325983  34.7259829
  95.9040747 157.2945983  34.6409829  94.5670747 155.9445983  33.7229829
  94.7760747 156.3125983  32.7189829  95.2010747 155.0825983  33.9329829
  93.5200747 155.6495983  33.7909829  93.9330747 158.1685983  34.4309829
  94.0940747 158.5095983  33.4079829  92.8990747 157.8425983  34.5469829
  94.1340747 158.9875983  35.1219829  96.8570747 155.5805983  36.8449829
  97.6060747 155.0795983  36.0049829  97.3350747 156.2075983  37.9279829
  96.7610747 156.6405983  38.6519829  98.7720747 156.3055983  38.1329829
  99.1830747 156.7315983  37.2169829  99.0970747 157.1945983  39.3079829
  98.4220747 156.9525983  40.1289829 100.1080747 156.9705983  39.6489829
  99.0010747 158.6255983  39.0259829  99.2360747 159.0795983  37.9149829
  98.6570747 159.3775983  40.0199829  98.5740747 160.3855983  39.8919829
  98.4690747 158.9625983  40.9319829  99.3970747 154.9435983  38.3869829
 100.5070747 154.6885983  37.9099829  98.6970747 154.0375983  39.0769829
  97.7680747 154.1725983  39.4769829  99.3060747 152.7355983  39.2829829
 100.2760747 152.9405983  39.7359829  98.5050747 151.8435983  40.2169829
  97.4730747 151.8185983  39.8669829  98.8930747 150.8275983  40.1389829
  98.5040747 152.2375983  41.6579829  99.5300747 152.3025983  42.0209829
  98.0640747 153.2285983  41.7669829  97.7320747 151.2445983  42.4939829
  97.1030747 150.3825983  41.9189829  97.7800747 151.3315983  43.6939829
  99.4610747 151.9965983  37.9709829 100.5050747 151.3895983  37.7389829
  98.4520747 152.1045983  37.1029829  97.6060747 152.6515983  37.2639829
  98.5060747 151.4025983  35.7929829  98.8730747 150.3845983  35.9249829
  97.1040747 151.2095983  35.2009829  97.1160747 150.3285983  34.5589829
  96.4090747 151.0015983  36.0149829  96.5720747 152.3865983  34.3989829
  96.6860747 153.3055983  34.9739829  97.1580747 152.5065983  33.4879829
  95.1130747 152.1795983  34.0469829  94.6480747 151.5295983  34.7879829
  94.5890747 153.1345983  34.0869829  94.9590747 151.5955983  32.7229829
  95.5820747 150.8295983  32.4659829  94.0630747 151.9915983  31.8279829
  93.2290747 152.9755983  32.1139829  93.2730747 153.4325983  33.0249829
  92.5410747 153.2775983  31.4239829  94.0000747 151.3965983  30.6519829
  94.6400747 150.6335983  30.4319829  93.3120747 151.6995983  29.9629829
  99.5240747 152.0925983  34.8749829 100.0080747 151.4105983  33.9469829
  99.8620747 153.3675983  35.1219829  99.4590747 153.9625983  35.8459829
 100.8850747 153.9695983  34.3009829 100.6230747 153.8055983  33.2559829
 101.0120747 155.4765983  34.5559829 100.0390747 155.9345983  34.3759829
 101.2430747 155.6235983  35.6109829 102.0730747 156.2465983  33.7159829
 103.0510747 155.7975983  33.8889829 101.7590747 156.1555983  32.2329829
 102.5140747 156.7015983  31.6669829 101.7590747 155.1105983  31.9249829
 100.7780747 156.5905983  32.0409829 102.0800747 157.6885983  34.1379829
 102.8210747 158.2345983  33.5539829 101.0940747 158.1215983  33.9699829
 102.3300747 157.7565983  35.1969829 102.2090747 153.3495983  34.6899829
 102.9690747 152.8935983  33.8309829 102.4570747 153.2725983  36.0029829
 101.7940747 153.5745983  36.7169829 103.7030747 152.7475983  36.5429829
 104.5160747 153.3385983  36.1219829 103.7040747 152.8675983  38.0449829
 104.6400747 152.4725983  38.4409829 103.6050747 153.9155983  38.3259829
 102.8680747 152.3015983  38.4559829 103.9260747 151.3045983  36.1509829
 105.0320747 150.8965983  35.8149829 102.8680747 150.5205983  36.0769829
 101.9030747 150.8005983  36.2509829 103.0760747 149.1375983  35.7179829
 103.7710747 148.7525983  36.4639829 101.8080747 148.3095983  35.7829829
 101.0320747 148.8075983  35.2009829 101.9930747 147.3455983  35.3099829
 101.2960747 148.0765983  37.1729829 102.1010747 147.6885983  37.7969829
 100.9830747 149.0245983  37.6099829 100.1310747 147.1035983  37.1849829
  99.4180747 147.3825983  36.4089829 100.4910747 146.1035983  36.9419829
  99.4190747 147.0725983  38.5449829  98.8940747 148.0165983  38.6929829
  98.6640747 146.2865983  38.5329829 100.3430747 146.8425983  39.6979829
  99.7940747 146.7995983  40.5799829 100.8510747 145.9455983  39.5619829
 101.0280747 147.6225983  39.7549829 103.6880747 148.9975983  34.3419829
 104.2640747 147.9665983  34.0489829 103.5030747 149.9555983  33.4449829
 102.9580747 150.8065983  33.5859829 104.1180747 149.8035983  32.1439829
 104.3910747 148.7545983  32.0289829 103.1370747 150.1725983  31.0309829
 102.8500747 151.2145983  31.1739829 103.6740747 150.1175983  30.0839829
 101.8360747 149.3425983  30.8829829 101.2720747 149.3675983  31.8149829
 101.0100747 149.9595983  29.7469829 100.0870747 149.3945983  29.6199829
 100.7710747 150.9945983  29.9909829 101.5840747 149.9285983  28.8209829
 102.1520747 147.8685983  30.5879829 101.2210747 147.3095983  30.4889829
 102.7190747 147.7965983  29.6599829 102.7400747 147.4515983  31.4059829
 105.3950747 150.6395983  32.0319829 106.3070747 150.2585983  31.2999829
 105.4740747 151.7855983  32.7259829 104.7590747 152.1295983  33.3669829
 106.6520747 152.6415983  32.5879829 106.9940747 152.4235983  31.5759829
 106.2690747 154.0895983  32.7999829 107.1240747 154.7305983  32.5849829
 105.4800747 154.3665983  32.1009829 105.8360747 154.3085983  34.1059829
 105.5960747 155.2525983  34.2169829 107.8460747 152.3455983  33.5109829
 108.9800747 152.6655983  33.1509829 107.6340747 151.7305983  34.6729829
 106.7200747 151.4175983  34.9989829 108.7400747 151.4535983  35.5909829
 109.5040747 152.1955983  35.3589829 108.3210747 151.5895983  37.0489829
 107.4110747 151.0105983  37.2069829 109.0940747 151.1465983  37.6779829
 108.0780747 153.0055983  37.5059829 108.6370747 153.9265983  36.9479829
 107.3510747 153.1565983  38.4579829 109.2980747 150.0645983  35.3959829
 108.6110747 149.1655983  34.9289829 110.5470747 149.8645983  35.7809829
 111.1700747 150.5915983  36.1329829 111.1270747 148.5325983  35.7199829
 110.5710747 147.9235983  35.0079829 112.1520747 148.5955983  35.3539829
 111.1130747 147.8665983  37.0789829 110.5390747 148.3905983  38.0309829
 111.7980747 146.7415983  37.1549829 112.2990747 146.3685983  36.3479829
 111.9450747 145.8985983  38.3239829 111.3820747 146.3285983  39.1519829
 111.4120747 144.4915983  38.0059829 111.9640747 144.0735983  37.1639829
 111.6120747 143.5695983  39.1889829 111.2290747 142.5785983  38.9459829
 112.6750747 143.5015983  39.4209829 111.0760747 143.9645983  40.0519829
 109.9520747 144.5895983  37.6399829 109.5660747 143.5955983  37.4129829
 109.3950747 145.0125983  38.4759829 109.8380747 145.2315983  36.7659829
 113.4050747 145.8045983  38.7059829 114.2530747 145.5175983  37.8689829
 113.7310747 146.0735983  39.9509829 113.0770747 146.3475983  40.6839829
 115.1150747 145.9855983  40.3509829 115.7350747 146.2995983  39.5109829
 115.3630747 146.8795983  41.5339829 116.4090747 146.8085983  41.8309829
 115.1310747 147.9105983  41.2659829 114.7290747 146.5685983  42.3639829
 115.4630747 144.5815983  40.7239829 114.7920747 143.9825983  41.5559829
 116.5290747 144.0525983  40.1619829 117.1210747 144.5135983  39.4709829
 116.9240747 142.7125983  40.5289829 116.2130747 142.3615983  41.2769829
 116.8850747 141.7815983  39.3179829 117.5780747 142.1315983  38.5529829
 117.3160747 140.3725983  39.7389829 117.2880747 139.7095983  38.8739829
 118.3300747 140.4065983  40.1369829 116.6370747 139.9985983  40.5049829
 115.4860747 141.7815983  38.7269829 115.4560747 141.1175983  37.8629829
 114.7750747 141.4345983  39.4759829 115.2220747 142.7925983  38.4169829
 118.3150747 142.6925983  41.1279829 119.2900747 143.1105983  40.4979829
 118.3960747 142.1675983  42.3409829 117.5840747 141.8205983  42.8519829
 119.6360747 142.0315983  43.0659829 120.3310747 142.7955983  42.7179829
 119.3840747 142.1975983  44.5679829 118.6690747 141.4345983  44.8749829
 120.3180747 141.9875983  45.0899829 118.8710747 143.5375983  45.0499829
 118.0030747 143.8275983  44.4579829 118.4840747 143.4465983  46.5169829
 118.1160747 144.4145983  46.8569829 117.7020747 142.6965983  46.6409829
 119.3560747 143.1625983  47.1059829 119.9500747 144.5195983  44.9229829
 119.5990747 145.4925983  45.2659829 120.8000747 144.2065983  45.5289829
 120.2560747 144.5915983  43.8789829 120.2020747 140.6585983  42.8349829
 119.5620747 139.6565983  43.1489829 121.3920747 140.6165983  42.2739829
 121.9090747 141.4515983  41.9989829 122.0870747 139.3855983  41.9899829
 121.3770747 138.5635983  41.8959829 122.8510747 139.5155983  40.6849829
 123.6020747 140.2965983  40.8009829 123.3860747 138.5835983  40.5039829
 122.0140747 139.8325983  39.4649829 121.3730747 140.6865983  39.6809829
 122.6700747 140.1255983  38.6449829 121.1510747 138.6555983  39.0219829
 121.7830747 137.7935983  38.8079829 120.4790747 138.3655983  39.8299829
 120.3520747 139.0175983  37.7999829 119.6190747 138.2345983  37.6069829
 119.7960747 139.9345983  37.9949829 121.1970747 139.2065983  36.5859829
 120.5880747 139.2685983  35.7449829 121.7480747 140.0835983  36.6799829
 121.8450747 138.3995983  36.4849829 123.0500747 139.1185983  43.1219829
 123.9220747 139.9405983  43.4049829 122.9310747 137.9615983  43.7379829
 122.2400747 137.2525983  43.4909829 123.7960747 137.5975983  44.8429829
 124.2760747 138.4865983  45.2529829 122.9400747 136.9255983  45.9279829
 122.4870747 136.0235983  45.5169829 123.7800747 136.5065983  47.1059829
 123.1450747 136.0345983  47.8559829 124.5410747 135.7985983  46.7769829
 124.2630747 137.3825983  47.5389829 121.8660747 137.8855983  46.3599829
 121.2510747 137.4205983  47.1299829 122.3250747 138.7895983  46.7589829
 121.2420747 138.1425983  45.5039829 124.8870747 136.6555983  44.3629829
 124.5990747 135.6025983  43.7989829 126.1420747 137.0455983  44.5259829
 126.4160747 137.9165983  44.9799829 127.2600747 136.2275983  44.0509829
 126.8910747 135.4985983  43.3299829 127.9720747 136.8635983  43.5249829
 127.9780747 135.4965983  45.1839829 127.5890747 135.5865983  46.3479829
 129.0450747 134.7915983  44.8449829 129.3810747 134.7145983  43.8849829
 129.8500747 134.0515983  45.8079829 130.5330747 134.7335983  46.3149829
 129.2020747 133.6225983  46.5729829 130.6450747 132.9425983  45.1309829
 130.4600747 132.6645983  43.9539829 131.5100747 132.2795983  45.8909829
 131.6320747 132.4525983  46.8889829 132.3740747 131.2305983  45.3579829
 132.8740747 131.6835983  44.5019829 133.3600747 130.7785983  46.4379829
 132.8050747 130.3935983  47.2929829 134.2660747 129.6865983  45.8899829
 134.9650747 129.3705983  46.6649829 133.6610747 128.8355983  45.5769829
 134.8220747 130.0705983  45.0349829 134.1650747 131.8925983  46.8279829
 134.7980747 131.6115983  47.5209829 131.6490747 130.0045983  44.8399829
 132.0220747 129.4495983  43.8079829 130.6530747 129.5485983  45.5619829
 130.3150747 129.9945983  46.4149829 129.9370747 128.3415983  45.1909829
 129.9730747 128.2125983  44.1089829 130.5760747 127.1635983  45.8549829
 130.1150747 126.2405983  45.5029829 131.6320747 127.1135983  45.5909829
 130.4340747 127.2705983  47.2339829 130.8520747 126.4965983  47.6669829
 128.5090747 128.4525983  45.6289829 128.2130747 129.1745983  46.5869829
 127.6150747 127.6905983  45.0039829 127.8430747 126.9905983  44.2979829
 126.2010747 127.8195983  45.3069829 125.9700747 128.8835983  45.2599829
 125.3980747 127.0615983  44.2839829 124.3380747 127.1215983  44.5289829
 125.5250747 127.5195983  43.3029829 125.8080747 125.6835983  44.2339829
 127.0030747 125.4705983  44.1179829 124.9770747 124.8315983  44.3099829
 125.8220747 127.3975983  46.7029829 124.8740747 127.9195983  47.2889829
 126.6090747 126.5515983  47.3169829 127.4560747 126.1285983  46.9379829
 126.2470747 126.1785983  48.6589829 125.2000747 125.8755983  48.6569829
 127.0610747 124.9765983  49.1359829 126.7860747 124.7335983  50.1619829
 126.7580747 123.7915983  48.2279829 127.3320747 122.9255983  48.5559829
 125.6940747 123.5605983  48.2749829 127.0310747 124.0395983  47.2019829
 128.5430747 125.2935983  49.1179829 129.1050747 124.4245983  49.4609829
 128.8490747 125.5455983  48.1029829 128.7420747 126.1385983  49.7769829
 126.3720747 127.3655983  49.6079829 125.6940747 127.3955983  50.6319829
 127.2350747 128.3475983  49.2969829 127.8540747 128.3465983  48.4859829
 127.3300747 129.5185983  50.1489829 126.9770747 129.2295983  51.1389829
 128.7660747 129.9985983  50.2899829 129.1730747 130.1925983  49.2979829
 128.7710747 130.9465983  50.8279829 129.6710747 129.0175983  51.0109829
 129.2380747 128.7785983  51.9819829 129.7150747 128.0875983  50.4439829
 131.0590747 129.5385983  51.2079829 131.3260747 130.6295983  50.7659829
 131.8550747 128.8485983  51.7939829 126.4500747 130.6405983  49.6179829
 125.8650747 131.3875983  50.4069829 126.2700747 130.7055983  48.2969829
 126.6700747 130.0455983  47.6299829 125.4620747 131.7615983  47.6979829
 125.8990747 132.7165983  47.9919829 125.4690747 131.7295983  46.1689829
 125.2090747 130.7245983  45.8349829 124.4560747 132.7025983  45.5979829
 124.4830747 132.6585983  44.5089829 123.4590747 132.4365983  45.9469829
 124.6970747 133.7135983  45.9259829 126.8260747 132.1175983  45.6979829
 126.8520747 132.1005983  44.6079829 127.0600747 133.1215983  46.0509829
 127.5620747 131.4145983  46.0889829 124.0590747 131.6325983  48.1959829
 123.4250747 132.6355983  48.5019829 123.5800747 130.4115983  48.3059829
 124.1050747 129.5685983  48.0749829 122.2460747 130.1735983  48.7729829
 121.5870747 130.7525983  48.1259829 121.9270747 128.7145983  48.6919829
 122.7300747 128.1415983  49.1559829 121.0200747 128.5095983  49.2609829
 121.7480747 128.2735983  47.3279829 121.4810747 129.0685983  46.4279829
 121.8990747 126.9915983  47.1259829 121.7960747 126.6075983  46.1869829
 122.1200747 126.3745983  47.9079829 122.0230747 130.6415983  50.1999829
 120.8800747 130.8675983  50.5759829 123.0530747 130.7335983  51.0429829
 124.0200747 130.4835983  50.8369829 122.7910747 131.2305983  52.3739829
 121.8310747 130.8305983  52.6989829 123.8230747 130.7785983  53.3809829
 123.8980747 129.6915983  53.3609829 124.8000747 131.1705983  53.0999829
 123.4820747 131.2345983  54.7859829 123.4540747 132.3235983  54.8089829
 122.4820747 130.8845983  55.0399829 124.4340747 130.7555983  55.8079829
 125.3080747 130.0015983  55.4689829 124.3150747 131.1695983  56.9359829
 122.7760747 132.7405983  52.3219829 121.9230747 133.3915983  52.9339829
 123.7080747 133.3165983  51.5639829 124.4070747 132.8155983  51.0159829
 123.7720747 134.7625983  51.4809829 123.9420747 135.1485983  52.4859829
 124.9290747 135.2495983  50.6399829 125.8550747 134.8055983  51.0049829
 124.7970747 134.9125983  49.6119829 125.0490747 136.7495983  50.6649829
 124.1630747 137.1895983  50.2069829 125.0760747 137.0915983  51.6999829
 126.2670747 137.2385983  49.9519829 127.1610747 136.8115983  50.4069829
 126.2490747 136.9075983  48.9139829 126.3270747 138.7475983  50.0119829
 125.4130747 139.1635983  49.5879829 126.3700747 139.0665983  51.0529829
 127.4780747 139.2795983  49.2949829 128.1470747 139.6975983  49.9729829
 127.9480747 138.5115983  48.7739829 127.1620747 140.0095983  48.6249829
 122.4650747 135.2835983  50.9379829 121.9780747 136.3275983  51.3639829
 121.8680747 134.5405983  50.0179829 122.2510747 133.6695983  49.6499829
 120.5980747 134.9195983  49.4539829 120.7620747 135.8355983  48.8869829
 120.0790747 133.8335983  48.5399829 120.8260747 133.6305983  47.7729829
 119.9550747 132.9165983  49.1159829 118.7880747 134.1655983  47.8789829
 118.0230747 134.3475983  48.6339829 118.8940747 135.0855983  47.3049829
 118.3570747 133.0575983  46.9809829 119.0980747 132.9135983  46.1939829
 118.3060747 132.1265983  47.5449829 117.0130747 133.3515983  46.3649829
 116.2930747 133.5735983  47.1519829 117.0860747 134.2415983  45.7399829
 116.5170747 132.2045983  45.5439829 115.5910747 132.4445983  45.1369829
 117.1920747 132.0085983  44.7769829 116.4230747 131.3615983  46.1459829
 119.5650747 135.1925983  50.5279829 118.7500747 136.0965983  50.3459829
 119.5270747 134.4175983  51.6129829 120.1500747 133.6325983  51.7999829
 118.5330747 134.6855983  52.6259829 117.5850747 134.8455983  52.1129829
 118.3520747 133.5315983  53.5819829 119.3330747 133.2135983  53.9339829
 117.7990747 133.8835983  54.4529829 117.6350747 132.3345983  53.0079829
 116.9570747 132.4335983  52.0129829 117.7490747 131.3015983  53.6129829
 118.9410747 135.9015983  53.4119829 118.1250747 136.7555983  53.7189829
 120.2260747 136.0695983  53.6639829 120.9930747 135.4635983  53.3729829
 120.5690747 137.2475983  54.4399829 120.0310747 137.1805983  55.3859829
 122.0410747 137.3145983  54.7739829 122.6190747 137.1885983  53.8579829
 122.2720747 138.3065983  55.1629829 122.4820747 136.2735983  55.7829829
 121.7490747 136.2215983  56.5879829 122.5000747 135.2945983  55.3039829
 123.8270747 136.5615983  56.3619829 123.7940747 137.5185983  56.8829829
 124.0660747 135.8015983  57.1059829 124.8800747 136.5985983  55.3669829
 125.1250747 137.5125983  54.9849829 125.5660747 135.5355983  54.8999829
 125.3050747 134.3185983  55.3089829 124.5680747 134.1585983  55.9959829
 125.8380747 133.5315983  54.9399829 126.5220747 135.7275983  54.0119829
 126.7340747 136.6705983  53.6869829 127.0490747 134.9325983  53.6499829
 120.1410747 138.5055983  53.6899829 119.6900747 139.4755983  54.3149829
 120.2660747 138.4985983  52.3669829 120.6410747 137.7205983  51.8249829
 119.8590747 139.6445983  51.5879829 120.3460747 140.5115983  52.0329829
 120.3160747 139.5515983  50.1309829 119.9710747 138.6085983  49.7059829
 119.7240747 140.7015983  49.3069829 120.0600747 140.6195983  48.2729829
 118.6360747 140.6505983  49.3399829 120.0550747 141.6535983  49.7209829
 121.8020747 139.6205983  50.0879829 122.1390747 139.5555983  49.0539829
 122.1350747 140.5645983  50.5189829 122.2210747 138.7925983  50.6599829
 118.3520747 139.8305983  51.6449829 117.8990747 140.9555983  51.8299829
 117.5490747 138.7705983  51.4949829 117.8500747 137.8055983  51.3549829
 116.1120747 138.9985983  51.5329829 115.9360747 139.7975983  50.8129829
 115.3130747 137.7685983  51.1239829 114.2470747 137.9845983  51.1889829
 115.6430747 137.3975983  49.7199829 115.0690747 136.5165983  49.4319829
 115.3940747 138.2255983  49.0569829 116.7080747 137.1775983  49.6419829
 115.6300747 136.7075983  51.9879829 116.4500747 136.9205983  52.4799829
 115.6390747 139.4325983  52.8989829 114.7000747 140.2205983  52.9939829
 116.2820747 138.9905983  53.9689829 117.0790747 138.3535983  53.9709829
 115.8180747 139.4495983  55.2659829 114.7370747 139.3125983  55.2889829
 116.4250747 138.6525983  56.4009829 117.5040747 138.6015983  56.2569829
 116.2530747 139.1845983  57.3359829 115.8890747 137.2615983  56.5309829
 114.8720747 136.9505983  55.9659829 116.4950747 136.5015983  57.2349829
 116.1760747 140.9025983  55.4519829 115.3720747 141.6845983  55.9679829
 117.3570747 141.3045983  55.0019829 118.0500747 140.7065983  54.5519829
 117.7260747 142.6855983  55.1419829 117.6680747 142.9635983  56.1939829
 119.1450747 142.9085983  54.6879829 119.4030747 143.9615983  54.8029829
 119.8200747 142.3015983  55.2919829 119.2410747 142.6235983  53.6399829
 116.7660747 143.5485983  54.3529829 116.4040747 144.6445983  54.7839829
 116.3730747 143.0755983  53.1749829 116.6690747 142.1785983  52.7909829
 115.4700747 143.8225983  52.3289829 115.8780747 144.8265983  52.2099829
 115.3630747 143.1455983  50.9649829 116.3670747 143.0835983  50.5449829
 115.0220747 142.1235983  51.1279829 114.4620747 143.7725983  49.9169829
 113.4370747 143.8175983  50.2849829 114.8980747 145.1835983  49.6119829
 114.2380747 145.6135983  48.8579829 114.8500747 145.7835983  50.5209829
 115.9210747 145.1745983  49.2359829 114.5440747 142.9145983  48.6609829
 113.9050747 143.3405983  47.8869829 115.5740747 142.8865983  48.3059829
 114.2110747 141.9025983  48.8899829 114.1080747 143.9635983  52.9459829
 113.5430747 145.0575983  52.9229829 113.5620747 142.9025983  53.5299829
 113.9910747 141.9815983  53.6179829 112.2410747 143.0485983  54.0969829
 111.6130747 143.4715983  53.3129829 111.6940747 141.7265983  54.5269829
 112.4480747 141.1935983  55.1059829 110.8400747 141.8845983  55.1849829
 111.2930747 140.9215983  53.4139829 111.0900747 141.4265983  52.3169829
 111.1460747 139.6585983  53.6359829 110.8500747 139.0395983  52.8819829
 111.3260747 139.2795983  54.5659829 112.2380747 143.9765983  55.2779829
 111.3190747 144.7815983  55.4249829 113.2680747 143.9045983  56.1149829
 114.0580747 143.2665983  56.0179829 113.3130747 144.7765983  57.2609829
 112.3900747 144.6605983  57.8279829 114.4660747 144.4095983  58.1419829
 114.4910747 145.0745983  59.0049829 114.3520747 143.3795983  58.4809829
 115.3970747 144.5065983  57.5829829 113.4260747 146.2125983  56.8189829
 112.7870747 147.0885983  57.3969829 114.1910747 146.4595983  55.7609829
 114.7070747 145.7495983  55.2419829 114.3410747 147.8035983  55.2659829
 114.6980747 148.4005983  56.1049829 115.3470747 147.8855983  54.1309829
 115.0110747 147.2485983  53.3119829 115.4660747 149.3215983  53.6289829
 116.1910747 149.3635983  52.8159829 114.4960747 149.6625983  53.2679829
 115.7970747 149.9655983  54.4439829 116.5990747 147.4615983  54.5989829
 116.6070747 146.4845983  54.6739829 113.0390747 148.3305983  54.7639829
 112.6800747 149.4635983  55.0549829 112.3140747 147.5355983  53.9959829
 112.5580747 146.5785983  53.7399829 111.0690747 148.0285983  53.4589829
 111.2520747 148.9785983  52.9559829 110.5410747 147.0465983  52.4519829
 110.5380747 146.0455983  52.8829829 109.5070747 147.2925983  52.2079829
 111.3770747 147.0535983  51.1899829 111.2400747 148.0075983  50.6809829
 112.4300747 146.9865983  51.4639829 111.0600747 145.9695983  50.2579829
 111.7920747 145.9715983  49.4499829 111.1600747 145.0165983  50.7769829
 109.7500747 146.0565983  49.6969829 109.0120747 145.5075983  50.1379829
 109.4130747 146.8055983  48.6329829 110.2810747 147.5795983  48.0359829
 111.2420747 147.6255983  48.3759829 109.9980747 148.1375983  47.2299829
 108.1890747 146.7555983  48.1699829 107.4990747 146.1515983  48.6159829
 107.9260747 147.3205983  47.3629829 110.0610747 148.3275983  54.5509829
 109.3700747 149.3415983  54.4699829 109.9790747 147.4835983  55.5859829
 110.5370747 146.6365983  55.6939829 109.0390747 147.7505983  56.6629829
 108.0470747 147.8515983  56.2229829 109.0490747 146.6095983  57.6529829
 108.3420747 146.8185983  58.4559829 108.7620747 145.6875983  57.1479829
 110.0500747 146.4985983  58.0699829 109.3850747 149.0385983  57.3849829
 108.5020747 149.8365983  57.7069829 110.6770747 149.2725983  57.6099829
 111.4300747 148.6395983  57.3409829 111.1130747 150.4835983  58.2739829
 110.5910747 150.5485983  59.2289829 112.5940747 150.4385983  58.4919829
 112.9160747 151.3525983  58.9919829 112.8440747 149.5775983  59.1119829
 113.1010747 150.3525983  57.5309829 110.7880747 151.6935983  57.4519829
 110.3300747 152.7115983  57.9599829 110.9390747 151.5755983  56.1599829
 111.2610747 150.7315983  55.6859829 110.6440747 152.6845983  55.2989829
 111.1390747 153.5815983  55.6719829 111.2010747 152.3975983  53.9049829
 110.8620747 151.4125983  53.5849829 110.7480747 153.3795983  52.9279829
 111.1660747 153.1395983  51.9499829 109.6600747 153.3615983  52.8719829
 111.0790747 154.3735983  53.2299829 112.7230747 152.5025983  53.9969829
 113.1610747 152.3035983  53.0189829 113.0000747 153.5055983  54.3209829
 113.0950747 151.7735983  54.7159829 109.1630747 153.0345983  55.3109829
 108.8050747 154.2095983  55.3649829 108.2780747 152.0425983  55.2689829
 108.5040747 151.0485983  55.2279829 106.8580747 152.3715983  55.2809829
 106.7490747 153.0695983  54.4509829 106.0190747 151.1095983  55.1159829
 106.3520747 150.3775983  55.8519829 104.9830747 151.3525983  55.3529829
 106.0550747 150.4605983  53.7489829 105.6170747 151.1345983  53.0119829
 107.0900747 150.2915983  53.4509829 105.3020747 149.1425983  53.7459829
 104.8710747 148.7335983  54.8139829 105.1660747 148.5435983  52.7079829
 106.3510747 153.0725983  56.5489829 105.5500747 153.9965983  56.4319829
 106.7770747 152.6595983  57.7549829 107.4400747 151.9045983  57.9299829
 106.2460747 153.3535983  58.9459829 105.7750747 154.2115983  58.4659829
 105.2550747 152.4835983  59.7239829 105.7610747 151.5635983  60.0169829
 104.9860747 153.0055983  60.6419829 103.9780747 152.1145983  58.9899829
 103.5300747 153.0195983  58.5789829 104.2260747 151.4705983  58.1459829
 102.9320747 151.3935983  59.8879829 103.1010747 151.3875983  61.0859829
 101.9850747 150.8515983  59.3609829 107.2310747 153.9595983  59.9579829
 106.7820747 154.5725983  60.9199829 108.5350747 153.8125983  59.7949829
 108.9620747 153.3375983  58.9999829 109.4850747 154.3365983  60.7719829
 110.3380747 154.7685983  60.2479829 109.0140747 155.1425983  61.3339829
 109.9780747 153.2725983  61.7389829 109.5680747 152.1125983  61.6769829
 110.9030747 153.6495983  62.6009829 111.2550747 154.6045983  62.6729829
 111.5090747 152.7175983  63.5379829 110.9140747 151.8045983  63.5059829
 112.9450747 152.4355983  63.1079829 113.4260747 151.7695983  63.8249829
 112.9530747 151.7435983  61.7749829 113.9820747 151.5455983  61.4739829
 112.4090747 150.8015983  61.8509829 112.4740747 152.3805983  61.0309829
 113.7370747 153.7475983  63.0789829 113.3270747 154.3855983  62.2959829
 113.5860747 154.2665983  64.0249829 115.2180747 153.5905983  62.8459829
 115.6920747 154.5725983  62.8419829 115.6490747 152.9825983  63.6419829
 115.3860747 153.1025983  61.8859829 111.4610747 153.1745983  64.9869829
 111.4180747 154.3685983  65.2849829 111.4850747 152.2085983  65.8959829
 111.5200747 151.2195983  65.6499829 111.4640747 152.4445983  67.3329829
 111.6340747 153.5085983  67.4989829 110.0890747 152.0725983  67.9219829
 110.1450747 152.1885983  69.0039829 109.0160747 152.9505983  67.3779829
 108.0570747 152.6645983  67.8109829 109.2330747 153.9885983  67.6299829
 108.9710747 152.8415983  66.2939829 109.7530747 150.6615983  67.5289829
 108.7810747 150.3905983  67.9419829 109.7200747 150.5845983  66.4419829
 110.5140747 149.9845983  67.9169829 112.5710747 151.6955983  68.0339829
 113.1510747 150.7675983  67.4739829 112.8480747 152.0575983  69.2829829
 112.3830747 152.8095983  69.7919829 113.8850747 151.3555983  70.0159829
 114.8350747 151.4965983  69.5009829 114.0130747 151.8715983  71.4349829
 113.0140747 152.1085983  71.7999829 114.3950747 151.0615983  72.0559829
 114.8780747 153.0645983  71.6499829 115.8350747 152.9205983  71.1489829
 114.2550747 154.3055983  71.0529829 114.9090747 155.1605983  71.2259829
 114.1180747 154.1645983  69.9809829 113.2880747 154.4885983  71.5209829
 115.0980747 153.2275983  73.1419829 115.7300747 154.0965983  73.3239829
 114.1380747 153.3665983  73.6379829 115.5850747 152.3355983  73.5379829
 113.4740747 149.9285983  70.1059829 112.3340747 149.6335983  70.4279829
 114.3830747 149.0325983  69.8329829 115.3590747 149.2295983  69.6099829
 114.0130747 147.6465983  69.8379829 112.9460747 147.5685983  69.6289829
 114.5350747 147.1425983  69.0239829 114.3070747 146.9215983  71.1209829
 114.5100747 147.5125983  72.1809829 114.2250747 145.6075983  71.0389829
 113.9510747 145.1005983  70.1969829 114.5310747 144.7625983  72.1859829
 114.6640747 143.7365983  71.8439829 115.4800747 145.0805983  72.6159829
 113.4680747 144.7865983  73.2669829 113.7740747 144.6375983  74.4399829
 112.2350747 145.0685983  72.9059829 111.9460747 145.2585983  71.9459829
 111.1660747 145.1295983  73.8859829 110.2420747 144.7785983  73.4259829
 111.3950747 144.4465983  74.7039829 110.9400747 146.5245983  74.4519829
 109.9210747 146.7675983  75.0969829 111.8300747 147.4725983  74.1839829
 112.6670747 147.3665983  73.6109829 111.6010747 148.7845983  74.7539829
 111.1940747 148.6005983  75.7479829 112.8920747 149.5455983  74.8489829
 113.3820747 149.5545983  73.8749829 112.6850747 150.5825983  75.1119829
 113.9710747 148.8425983  76.0419829 114.9760747 149.6415983  76.2419829
 110.5580747 149.6165983  74.0289829 110.0170747 150.5645983  74.5859829
 110.1950747 149.2725983  72.8079829 110.5420747 148.4735983  72.2779829
 109.2110747 150.1035983  72.1529829 109.6090747 151.1165983  72.0939829
 108.9390747 149.5945983  70.7669829 108.1960747 150.2295983  70.2849829
 109.8610747 149.6105983  70.1859829 108.5620747 148.5735983  70.8219829
 107.9200747 150.1285983  72.9439829 107.2600747 151.1575983  73.0269829
 107.5570747 149.0025983  73.5479829 108.0850747 148.1305983  73.5169829
 106.3350747 148.9535983  74.3189829 105.6380747 149.6585983  73.8669829
 105.7360747 147.5525983  74.2889829 106.4790747 146.8585983  74.6829829
 104.8870747 147.5335983  74.9729829 105.2700747 147.0285983  72.9469829
 106.0860747 147.1015983  72.2269829 104.8480747 145.6085983  73.1069829
 104.5100747 145.2195983  72.1469829 105.6910747 145.0165983  73.4619829
 104.0340747 145.5505983  73.8289829 104.1070747 147.8425983  72.4439829
 103.7820747 147.4545983  71.4779829 103.2840747 147.7795983  73.1559829
 104.4120747 148.8835983  72.3329829 106.5770747 149.3515983  75.7469829
 105.7450747 150.0025983  76.3579829 107.7330747 149.0505983  76.2939829
 108.5080747 148.5975983  75.8089829 107.9750747 149.3645983  77.6869829
 107.2200747 148.8765983  78.3029829 109.3580747 148.8615983  78.0909829
 109.4530747 147.8365983  77.7319829 110.0950747 149.4575983  77.5529829
 109.7440747 148.8695983  79.5479829 109.6490747 149.8795983  79.9479829
 108.8500747 147.9725983  80.3099829 109.1350747 147.9835983  81.3619829
 107.8200747 148.3145983  80.2089829 108.9350747 146.9575983  79.9209829
 111.1680747 148.4085983  79.6789829 111.4560747 148.4115983  80.7299829
 111.2620747 147.3985983  79.2799829 111.8210747 149.0805983  79.1219829
 107.8940747 150.8635983  77.8959829 107.3750747 151.3495983  78.8879829
 108.3860747 151.6165983  76.8959829 108.7670747 151.2225983  76.0359829
 108.4260747 153.0985983  76.9409829 108.8350747 153.3755983  77.9119829
 109.2930747 153.6265983  75.7939829 109.2710747 152.9055983  74.9769829
 108.8520747 154.5495983  75.4169829 110.7410747 153.8945983  76.1709829
 111.2690747 154.3065983  75.3109829 110.7770747 154.6485983  76.9579829
 111.4480747 152.6395983  76.6429829 110.9170747 152.2185983  77.4969829
 111.4280747 151.8885983  75.8539829 112.8220747 152.9215983  77.0129829
 113.5520747 152.7175983  76.3299829 113.1900747 153.4275983  78.1809829
 112.2860747 153.6975983  79.1059829 111.2990747 153.5165983  78.9229829
 112.5750747 154.0865983  80.0029829 114.4660747 153.6515983  78.4229829
 115.1650747 153.4355983  77.7129829 114.7540747 154.0405983  79.3209829
 107.0330747 153.7165983  76.7879829 106.9950747 154.9325983  76.9799829
 105.9710747 152.9415983  76.4799829 106.0300747 151.9305983  76.3599829
 104.6440747 153.4775983  76.2899829 104.7680747 154.5325983  76.0439829
 103.9080747 152.7995983  75.1599829 103.8650747 151.7285983  75.3589829
 102.8800747 153.1615983  75.1409829 104.6310747 153.0555983  73.5739829
 105.6610747 152.2745983  73.4349829 103.8300747 153.3125983  77.5459829
 102.7080747 153.7745983  77.6149829 104.3860747 152.7065983  78.5929829
 105.3440747 152.3595983  78.6429829 103.5710747 152.5135983  79.7799829
 102.7020747 151.9655983  79.4149829 104.2410747 151.6315983  80.8319829
 105.2720747 151.9275983  81.0269829 103.5280747 151.7655983  82.1449829
 104.0130747 151.1335983  82.8889829 103.5630747 152.8045983  82.4739829
 102.4890747 151.4565983  82.0279829 104.2260747 150.2165983  80.2829829
 103.1940747 149.8645983  80.2739829 104.5610747 150.2485983  79.2459829
 105.0470747 149.2245983  81.0039829 104.9540747 148.2535983  80.5179829
 106.0910747 149.5385983  80.9919829 104.7030747 149.1485983  82.0349829
 103.0110747 153.7915983  80.3769829 101.8320747 153.7775983  80.7159829
 103.7450747 154.8995983  80.5239829 105.1900747 154.9135983  80.2389829
 105.3950747 154.9995983  79.1719829 105.6830747 154.0055983  80.5859829
 105.6460747 156.1255983  80.9979829 106.5290747 156.5705983  80.5389829
 105.9130747 155.8725983  82.0239829 104.4760747 157.0675983  80.9549829
 104.4710747 157.6515983  80.0349829 104.5070747 157.7765983  81.7819829
 103.2520747 156.1635983  81.0449829 102.8500747 156.0695983  82.0539829
 102.0840747 156.7235983  80.2279829 101.3570747 157.5915983  80.6979829
 101.8900747 156.2535983  78.9929829 102.4750747 155.5385983  78.5599829
 100.8070747 156.7315983  78.1469829 100.9100747 157.8135983  78.0689829
 100.8860747 156.1235983  76.7609829 100.0640747 156.4995983  76.1519829
 101.8350747 156.3955983  76.2979829 100.8160747 155.0385983  76.8349829
  99.4610747 156.3895983  78.7559829  98.4530747 157.0005983  78.4239829
  99.4260747 155.3955983  79.6359829 100.2450747 154.8695983  79.9399829
  98.1850747 154.9785983  80.2419829  97.4050747 155.1265983  79.4949829
  98.2720747 153.5055983  80.6629829  99.0850747 153.4095983  81.3829829
  97.3500747 153.2505983  81.1859829  98.4930747 152.4615983  79.5579829
  99.3800747 152.7225983  78.9799829  98.6770747 151.1095983  80.2059829
  98.8350747 150.3555983  79.4349829  99.5420747 151.1385983  80.8689829
  97.7870747 150.8585983  80.7819829  97.3160747 152.4305983  78.6119829
  97.4920747 151.6845983  77.8369829  96.4120747 152.1735983  79.1639829
  97.1930747 153.4105983  78.1509829  97.8520747 155.7965983  81.4769829
  96.7500747 155.6985983  81.9979829  98.7490747 156.6495983  81.9509829
  99.6450747 156.8705983  81.5169829  98.4560747 157.3475983  83.2019829
  98.1300747 156.5705983  83.8939829  99.7000747 158.0425983  83.7399829
 100.1810747 158.5915983  82.9299829  99.4030747 158.7755983  84.4899829
 100.7080747 157.0765983  84.3569829 100.3390747 155.9655983  84.6699829
 101.8370747 157.4645983  84.5179829  97.3190747 158.3455983  83.1029829
  96.6290747 158.6045983  84.0869829  97.1090747 158.9185983  81.9329829
  97.6600747 158.7185983  81.0979829  96.0620747 159.8955983  81.7309829
  95.8820747 160.3785983  82.6909829  96.5040747 160.8945983  80.6969829
  95.7770747 161.7045983  80.6309829  97.4520747 161.3415983  80.9959829
  96.6430747 160.2785983  79.4479829  96.9290747 160.9425983  78.7859829
  94.7560747 159.2645983  81.2749829  93.7750747 159.9675983  81.0269829
  94.7410747 157.9545983  81.0949829  95.5180747 157.3295983  81.3089829
  93.5650747 157.3115983  80.5589829  93.0540747 157.9355983  79.8259829
  94.0190747 156.0195983  79.8769829  94.8410747 156.2715983  79.2069829
  94.4250747 155.3645983  80.6479829  93.0210747 155.2295983  79.0909829
  92.1290747 155.0145983  79.6799829  92.6050747 156.0445983  77.8629829
  91.8770747 155.4795983  77.2809829  92.1600747 156.9865983  78.1849829
  93.4810747 156.2485983  77.2479829  93.6740747 153.9225983  78.6829829
  92.9660747 153.3265983  78.1069829  94.5540747 154.1295983  78.0739829
  93.9720747 153.3705983  79.5749829  92.5840747 157.0475983  81.6969829
  92.9540747 156.4425983  82.7009829  91.3310747 157.4925983  81.5539829
  90.9760747 157.9625983  80.7209829  90.3510747 157.3225983  82.6349829
  90.9030747 156.8675983  83.4569829  89.7670747 158.6895983  83.0369829
  89.2790747 159.1225983  82.1639829  88.7460747 158.5385983  84.1519829
  88.3490747 159.5185983  84.4169829  87.9320747 157.8965983  83.8159829
  89.2230747 158.0925983  85.0239829  90.8200747 159.5345983  83.4979829
  90.4520747 160.4065983  83.7529829  89.1860747 156.3655983  82.2959829
  88.4800747 156.5985983  81.3159829  88.9810747 155.2795983  83.0679829
  89.8530747 155.0335983  84.2239829  89.8980747 155.8985983  84.8859829
  90.8760747 154.8125983  83.9179829  89.2100747 153.8585983  84.8919829
  88.5660747 154.1785983  85.7109829  89.9600747 153.1925983  85.3179829
  88.4130747 153.1595983  83.8199829  87.5810747 152.5975983  84.2439829
  89.0270747 152.4505983  83.2639829  87.9250747 154.2885983  82.9309829
  87.7470747 153.9815983  81.8999829  86.6030747 154.8365983  83.4229829
  86.6000747 155.6965983  84.3029829  85.4840747 154.2895983  82.9469829
  85.4540747 153.5895983  82.2049829  84.1760747 154.6755983  83.4819829
  84.2520747 155.7515983  83.6389829  83.0880747 154.3005983  82.5039829
  82.1190747 154.5905983  82.9089829  83.2550747 154.8165983  81.5579829
  83.1040747 153.2235983  82.3379829  83.8110747 154.0375983  84.8249829
  83.0310747 154.5995983  85.5879829  84.3130747 152.8425983  85.0869829
  84.9890747 152.3715983  84.4859829  83.9430747 152.0835983  86.2699829
  83.8020747 152.7615983  87.1109829  82.6390747 151.3675983  86.0059829
  82.3440747 150.8165983  86.8989829  81.8580747 152.1025983  85.8119829
  82.7280747 150.4235983  84.8499829  83.7110747 149.6875983  84.7179829
  81.7340747 150.4215983  84.0129829  81.7460747 149.7945983  83.2079829
  80.9420747 151.0465983  84.1609829  85.0560747 151.1225983  86.6779829
  86.0970747 151.0765983  86.0219829  84.8330747 150.3255983  87.7239829
  83.9560747 150.2725983  88.2429829  85.8950747 149.4445983  88.1989829
  86.7630747 150.0865983  88.3469829  85.4840747 148.7725983  89.5009829
  85.1480747 149.5395983  90.1989829  84.6310747 148.1235983  89.3049829
  86.5880747 147.9445983  90.1739829  86.1650747 147.3995983  91.0179829
  86.9600747 147.2005983  89.4689829  87.7370747 148.7905983  90.6549829
  87.5640747 149.9825983  90.7539829  88.7740747 148.2525983  90.9549829
  86.2870747 148.3655983  87.2009829  87.4710747 148.0735983  87.0619829
  85.3520747 147.7775983  86.4749829  84.3540747 147.9855983  86.4929829
  85.7840747 146.7305983  85.5579829  86.4750747 146.0755983  86.0879829
  84.6170747 145.8755983  85.1269829  83.8000747 146.5185983  84.7979829
  84.9100747 145.2695983  84.2699829  84.1200747 144.9555983  86.2569829
  84.8300747 144.7315983  87.1949829  83.0220747 144.4685983  86.1669829
  86.5610747 147.3065983  84.3819829  87.5050747 146.6795983  83.8939829
  86.2180747 148.5065983  83.9339829  85.4260747 149.0615983  84.2589829
  87.0270747 149.0995983  82.8909829  87.1090747 148.3695983  82.0859829
  86.4020747 150.3335983  82.2739829  86.1200747 151.0235983  83.0689829
  87.1480747 150.8405983  81.6619829  85.2000747 150.0425983  81.4339829
  85.4770747 149.3665983  80.6249829  84.4520747 149.5275983  82.0369829
  84.6120747 151.2755983  80.8659829  85.3110747 152.3045983  80.7699829
  83.3430747 151.2165983  80.5059829  82.8240747 150.3445983  80.6089829
  82.8820747 152.0425983  80.1249829  88.3960747 149.4315983  83.4589829
  89.3930747 149.3075983  82.7699829  88.4750747 149.8505983  84.7189829
  87.6830747 149.9945983  85.3459829  89.7820747 150.1355983  85.2769829
  90.2270747 150.9055983  84.6469829  89.7060747 150.6665983  86.6859829
  89.0580747 151.5435983  86.7039829  89.2440747 149.9155983  87.3269829
  91.0570747 151.0365983  87.2489829  91.6840747 150.1465983  87.3129829
  91.5570747 151.7315983  86.5739829  90.9260747 151.6565983  88.6019829
  90.3140747 152.5555983  88.5359829  90.4110747 150.9685983  89.2729829
  92.2820747 152.0035983  89.1699829  92.8940747 151.1035983  89.2289829
  92.7930747 152.6925983  88.4979829  92.1680747 152.6145983  90.5139829
  93.1170747 152.8405983  90.8739829  91.6050747 153.4865983  90.4519829
  91.7020747 151.9465983  91.1609829  90.6370747 148.8885983  85.2739829
  91.8130747 148.9515983  84.9249829  90.0580747 147.7435983  85.6069829
  89.0760747 147.6455983  85.8659829  90.8240747 146.5075983  85.6219829
  91.6500747 146.6355983  86.3219829  89.9970747 145.3175983  86.0999829
  89.0600747 145.2725983  85.5449829  90.7760747 144.0305983  85.8559829
  90.1870747 143.1785983  86.1969829  90.9820747 143.9265983  84.7909829
  91.7170747 144.0645983  86.4059829  89.6740747 145.4765983  87.5729829
  90.5870747 145.3345983  88.1509829  89.3390747 146.4985983  87.7519829
  88.6050747 144.5075983  88.0879829  88.4330747 144.6865983  89.1489829
  87.6770747 144.6635983  87.5379829  88.9440747 143.4815983  87.9439829
  91.3320747 146.2295983  84.2219829  92.4950747 145.8715983  84.0379829
  90.5020747 146.4365983  83.2239829  89.5390747 146.7545983  83.3299829
  90.9250747 146.2155983  81.8569829  91.2200747 145.1735983  81.7379829
  90.0810747 146.3855983  81.1889829  92.0960747 147.1245983  81.4339829
  92.7660747 146.8385983  80.4529829  92.3710747 148.2095983  82.1559829
  91.8340747 148.5095983  82.9689829  93.4900747 149.0635983  81.8209829
  93.6090747 149.0445983  80.7379829  93.2820747 150.5485983  82.1549829
  92.9920747 150.6585983  83.1999829  94.5900747 151.3095983  81.9369829
  94.4420747 152.3635983  82.1739829  95.3630747 150.8965983  82.5849829
  94.8990747 151.2115983  80.8959829  92.1460747 151.1245983  81.2689829
  92.4890747 151.1515983  80.2349829  91.2960747 150.4435983  81.3049829
  91.6700747 152.5235983  81.6639829  90.8760747 152.8415983  80.9889829
  91.2910747 152.5035983  82.6859829  92.5030747 153.2235983  81.5989829
  94.7070747 148.5205983  82.5219829  95.7770747 148.4615983  81.9239829
  94.5170747 148.0715983  83.7659829  93.6140747 148.0595983  84.2399829
  95.6470747 147.5405983  84.5709829  96.4520747 148.2755983  84.5779829
  95.2180747 147.3115983  86.0219829  94.4770747 146.5125983  86.0489829
  96.0790747 146.9675983  86.5949829  94.6380747 148.5425983  86.6969829
  93.5880747 148.6235983  86.4169829  94.6700747 148.3885983  87.7759829
  95.3180747 149.8655983  86.3839829  96.4810747 150.0465983  86.7999829
  94.6790747 150.7175983  85.7329829  96.1760747 146.2485983  83.9389829
  97.3810747 145.9825983  84.1129829  95.3310747 145.4775983  83.2379829
  94.3350747 145.6495983  83.1009829  95.8710747 144.2865983  82.6109829
  96.3280747 143.6905983  83.4009829  94.8000747 143.4195983  81.9479829
  94.1860747 144.0255983  81.2819829  95.4650747 142.3225983  81.1019829
  94.6960747 141.7085983  80.6329829  96.0830747 142.7825983  80.3309829
  96.0880747 141.6975983  81.7419829  93.9110747 142.8305983  83.0149829
  94.4810747 142.0845983  83.5699829  93.6450747 143.6185983  83.7199829
  92.6440747 142.1895983  82.5089829  92.0740747 141.7965983  83.3509829
  92.0460747 142.9325983  81.9809829  92.8950747 141.3755983  81.8289829
  96.8920747 144.6915983  81.5639829  97.9880747 144.1545983  81.5599829
  96.5790747 145.6575983  80.7059829  95.6850747 146.1475983  80.6749829
  97.5580747 146.0815983  79.7159829  97.9030747 145.1785983  79.2119829
  96.9490747 146.9825983  78.6509829  96.4220747 147.7915983  79.1559829
  98.0080747 147.6215983  77.7849829  97.5320747 148.2565983  77.0379829
  98.6700747 148.2255983  78.4059829  98.5870747 146.8445983  77.2859829
  95.9500747 146.2025983  77.8119829  95.1600747 145.8415983  78.4699829
  95.4870747 146.8905983  77.1049829  96.5030747 145.0075983  77.0259829
  95.6950747 144.5335983  76.4679829  97.2700747 145.3515983  76.3319829
  96.9380747 144.2865983  77.7179829  98.7490747 146.7325983  80.3599829
  99.8830747 146.4605983  79.9829829  98.5570747 147.5405983  81.3639829
  97.6560747 147.7995983  81.7659829  99.7280747 148.1295983  81.9719829
 100.1830747 148.7915983  81.2349829  99.3540747 148.9265983  83.1839829
  98.5800747 149.6415983  82.9069829  98.9170747 148.2545983  83.9229829
 100.4920747 149.6715983  83.8229829 101.2990747 148.9805983  84.0649829
 100.8970747 150.4015983  83.1229829 100.0240747 150.3595983  85.0609829
  99.3590747 149.6945983  85.6129829 100.8790747 150.5615983  85.7059829
  99.3000747 151.6605983  84.7649829  99.9950747 152.3735983  84.3219829
  98.5140747 151.4835983  84.0309829  98.7100747 152.2385983  85.9969829
  98.3100747 153.1745983  85.7839829  97.9580747 151.6125983  86.3479829
  99.4480747 152.3345983  86.7229829 100.7320747 147.0605983  82.3619829
 101.9290747 147.2845983  82.2639829 100.2780747 145.9195983  82.8419829
  99.2940747 145.6965983  82.9909829 101.2100747 144.8775983  83.1969829
 102.0560747 145.3965983  83.6469829 100.5760747 143.9095983  84.1419829
  99.6420747 143.5565983  83.7049829 101.2290747 143.0425983  84.2439829
 100.2950747 144.4475983  85.4829829 101.2260747 144.7285983  85.9749829
  99.6920747 145.3515983  85.4029829  99.6000747 143.4585983  86.2699829
  98.7010747 143.1415983  85.7409829 100.2310747 142.5765983  86.3819829
  99.2420747 143.9495983  87.5569829  99.5740747 144.8755983  87.8279829
  98.4980747 143.2685983  88.4289829  98.0680747 142.0675983  88.1089829
  98.3040747 141.6665983  87.2019829  97.4980747 141.5375983  88.7679829
  98.2010747 143.8015983  89.6029829  98.5410747 144.7335983  89.8409829
  97.6320747 143.2805983  90.2699829 101.7070747 144.0705983  82.0079829
 102.8860747 143.7505983  81.9529829 100.8730747 143.7475983  81.0189829
  99.9080747 144.0605983  80.9099829 101.3960747 142.8595983  79.9939829
 101.8860747 142.0825983  80.5809829 100.3650747 142.1945983  79.1179829
 100.8710747 141.4975983  78.4499829  99.3970747 141.4795983  79.9579829
  98.6510747 140.9985983  79.3249829  99.9150747 140.7225983  80.5469829
  98.9040747 142.1855983  80.6269829  99.6920747 143.1385983  78.3709829
  99.0270747 142.6945983  77.8049829 102.3570747 143.5665983  79.0809829
 103.1680747 142.9205983  78.4389829 102.3810747 144.8825983  79.0749829
 101.7500747 145.4775983  79.6119829 103.3570747 145.5935983  78.2619829
 103.2390747 145.2345983  77.2389829 103.1070747 147.0965983  78.3049829
 103.0660747 147.4025983  79.3499829 103.9690747 147.5945983  77.8609829
 101.8530747 147.6155983  77.6119829 100.9920747 147.0325983  77.9389829
 101.6930747 149.0535983  77.9739829 100.8010747 149.4535983  77.4909829
 101.5930747 149.1475983  79.0549829 102.5670747 149.6125983  77.6399829
 101.9470747 147.4695983  76.1069829 101.0350747 147.8495983  75.6469829
 102.8030747 148.0355983  75.7389829 102.0710747 146.4175983  75.8509829
 104.7890747 145.3065983  78.7169829 105.7270747 145.5025983  77.9589829
 104.9940747 144.8295983  79.9339829 104.2590747 144.6345983  80.6139829
 106.3420747 144.5455983  80.3839829 106.9630747 145.2715983  79.8589829
 106.4810747 144.6975983  81.8779829 105.7500747 144.0505983  82.3629829
 107.4680747 144.3405983  82.1739829 106.3070747 146.0595983  82.3829829
 106.9930747 146.7345983  81.8709829 105.2970747 146.4075983  82.1669829
 106.5540747 146.1055983  83.8519829 105.8350747 145.4655983  84.3629829
 107.5450747 145.7075983  84.0679829 106.4480747 147.5015983  84.3819829
 107.1710747 148.1405983  83.8739829 105.4580747 147.9015983  84.1609829
 106.6880747 147.5475983  85.8519829 106.6070747 148.5285983  86.1859829
 105.9830747 146.9575983  86.3379829 107.6420747 147.1885983  86.0589829
 106.7920747 143.1405983  80.0469829 107.9170747 142.7705983  80.3669829
 105.9210747 142.2655983  79.5429829 104.9570747 142.4695983  79.2809829
 106.3750747 140.8475983  79.3329829 106.8390747 140.5165983  80.2619829
 105.1880747 139.8885983  79.0909829 104.8200747 140.0685983  78.0809829
 105.6370747 138.4395983  79.1819829 104.7850747 137.7825983  79.0079829
 106.4020747 138.2475983  78.4299829 106.0470747 138.2475983  80.1739829
 104.0320747 140.1665983  80.0519829 103.8890747 141.2445983  80.1289829
 103.1160747 139.7535983  79.6299829 104.2300747 139.6005983  81.4369829
 103.3660747 139.8415983  82.0559829 104.3410747 138.5175983  81.3749829
 105.1260747 140.0325983  81.8819829 107.4850747 140.7415983  78.2489829
 108.4840747 140.0785983  78.5729829 107.4230747 141.3195983  77.0019829
 106.3480747 142.1435983  76.5219829 106.3900747 143.1545983  76.9279829
 105.3700747 141.7365983  76.7799829 106.6020747 142.1155983  75.0439829
 106.1990747 143.0025983  74.5539829 106.1310747 141.2515983  74.5759829
 108.0720747 142.0565983  74.9269829 108.5220747 143.0435983  75.0389829
 108.3810747 141.6735983  73.9539829 108.4870747 141.1275983  76.0459829
 108.6060747 140.0845983  75.7529829 109.8500747 141.5185983  76.5929829
 110.8490747 140.8585983  76.3319829 109.9030747 142.5705983  77.3979829
 109.0990747 143.1275983  77.6869829 111.1760747 142.9975983  77.9309829
 111.8960747 143.0465983  77.1139829 111.0340747 144.3675983  78.5429829
 111.9950747 144.6885983  78.9449829 110.7050747 145.0745983  77.7809829
 110.2990747 144.3325983  79.3469829 111.7130747 142.0075983  78.9369829
 112.9060747 141.7125983  78.9299829 110.8470747 141.4545983  79.7829829
 109.8490747 141.6625983  79.8279829 111.3280747 140.4735983  80.7309829
 112.2130747 140.9255983  81.1779829 110.3320747 140.1655983  81.8119829
 109.3700747 139.9445983  81.3509829 110.6490747 139.2635983  82.3359829
 110.1510747 141.2405983  82.7899829 111.1280747 141.5695983  83.1439829
 109.6860747 142.0955983  82.2989829 109.1710747 140.7645983  84.1659829
 107.5720747 140.8815983  83.4329829 106.8140747 140.6115983  84.1679829
 107.4010747 141.9035983  83.0939829 107.5110747 140.2015983  82.5829829
 111.6760747 139.1875983  80.0609829 112.6090747 138.5255983  80.4799829
 110.9530747 138.8155983  79.0249829 110.1870747 139.3545983  78.6219829
 111.2300747 137.5565983  78.3779829 111.1960747 136.7835983  79.1459829
 110.1810747 137.2005983  77.3459829 110.1410747 137.9835983  76.5889829
 110.5170747 135.8985983  76.6769829 109.7510747 135.6605983  75.9389829
 111.4840747 135.9825983  76.1819829 110.5600747 135.1055983  77.4239829
 108.9460747 137.0685983  77.9999829 108.6230747 137.9535983  78.2709829
 112.5960747 137.5665983  77.7679829 113.3200747 136.5875983  77.8939829
 112.9890747 138.6465983  77.1169829 112.4380747 139.4945983  76.9849829
 114.3110747 138.6535983  76.5309829 114.3880747 137.7635983  75.9059829
 114.5350747 139.8475983  75.6309829 114.2930747 140.7815983  76.1379829
 115.9950747 139.8905983  75.2369829 116.1710747 140.7475983  74.5869829
 116.6110747 139.9805983  76.1319829 116.2560747 138.9745983  74.7079829
 113.6280747 139.7065983  74.4159829 114.0050747 138.8955983  73.7919829
 112.6350747 139.4125983  74.7549829 113.5010747 140.9445983  73.5699829
 112.8350747 140.7445983  72.7299829 113.0920747 141.7565983  74.1719829
 114.4830747 141.2305983  73.1939829 115.3730747 138.5875983  77.6059829
 116.3500747 137.8645983  77.4429829 115.2340747 139.3555983  78.6869829
 114.4650747 140.0075983  78.8449829 116.2270747 139.2955983  79.7479829
 117.2010747 139.5455983  79.3259829 115.8740747 140.2865983  80.8259829
 116.6190747 140.2405983  81.6209829 115.8550747 141.2915983  80.4039829
 114.8930747 140.0455983  81.2339829 116.3130747 137.8925983  80.3369829
 117.4050747 137.4125983  80.6469829 115.1840747 137.2155983  80.4659829
 114.2640747 137.5695983  80.2059829 115.1920747 135.8775983  81.0059829
 115.7180747 135.9275983  81.9589829 113.7850747 135.3815983  81.2389829
 113.2630747 136.0905983  81.8819829 113.2550747 135.3645983  80.2869829
 113.7110747 134.0225983  81.8579829 114.1510747 133.2875983  81.1829829
 114.2990747 134.0045983  82.7759829 112.2810747 133.6415983  82.1629829
 111.8440747 134.3685983  82.8469829 111.6890747 133.6695983  81.2479829
 112.2110747 132.2595983  82.7739829 112.6370747 131.5345983  82.0799829
 112.8200747 132.2315983  83.6779829 110.8240747 131.8675983  83.1039829
 110.8220747 130.9145983  83.5199829 110.4250747 132.5435983  83.7859829
 110.2480747 131.8685983  82.2379829 115.9330747 134.9075983  80.1139829
 116.6930747 134.0905983  80.6129829 115.7450747 134.9785983  78.7949829
 115.1240747 135.6365983  78.3229829 116.4680747 134.0575983  77.9249829
 116.3130747 133.0455983  78.2989829 115.9390747 134.0855983  76.4949829
 115.8470747 135.1195983  76.1609829 116.6550747 133.5985983  75.8329829
 114.6190747 133.4085983  76.3829829 114.2910747 132.6115983  77.2499829
 113.8630747 133.6875983  75.3769829 112.9530747 133.2365983  75.2829829
 114.1750747 134.3585983  74.6749829 117.9500747 134.3885983  77.9569829
 118.7920747 133.4995983  77.9039829 118.2980747 135.6675983  78.0709829
 117.6400747 136.4465983  78.0619829 119.6940747 136.0475983  78.2209829
 120.2250747 135.6645983  77.3499829 119.8380747 137.5435983  78.2689829
 120.8900747 137.8045983  78.3819829 119.4540747 137.9755983  77.3449829
 119.2740747 137.9365983  79.1149829 120.3100747 135.4365983  79.4519829
 121.4860747 135.0945983  79.4489829 119.5290747 135.2735983  80.5059829
 118.5440747 135.5365983  80.5499829 120.0650747 134.6835983  81.7089829
 119.3900747 133.8975983  82.0469829 121.0170747 134.2075983  81.4739829
 120.2750747 135.6635983  82.8359829 121.0900747 135.4145983  83.7189829
 119.5730747 136.7805983  82.8229829 118.9070747 137.0415983  82.0959829
 119.7230747 137.7395983  83.8969829 120.4280747 137.3725983  84.6429829
 120.2930747 139.0565983  83.3669829 120.3830747 139.7595983  84.1949829
 121.6390747 138.8175983  82.7649829 122.0410747 139.7575983  82.3889829
 122.3100747 138.4135983  83.5229829 121.5490747 138.1065983  81.9429829
 119.3860747 139.6295983  82.3379829 119.8020747 140.5665983  81.9679829
 119.2830747 138.9265983  81.5109829 118.4070747 139.8165983  82.7789829
 118.3700747 137.9335983  84.5369829 117.3560747 137.6085983  83.9349829
 118.3300747 138.4565983  85.7509829 119.1370747 138.7695983  86.2909829
 117.0350747 138.6095983  86.3939829 116.5580747 137.6315983  86.4589829
 117.2370747 139.1715983  87.7939829 117.9330747 138.5255983  88.3289829
 117.7100747 140.1495983  87.7099829 115.9850747 139.3145983  88.6199829
 116.2270747 139.8055983  89.5619829 115.2770747 139.9575983  88.0969829
 115.3470747 137.9985983  88.8969829 116.0520747 137.0295983  88.9099829
 114.1570747 137.9545983  89.0989829 116.1090747 139.5045983  85.5799829
 116.4260747 140.6695983  85.3169829 114.9320747 138.9805983  85.2439829
 114.6200747 138.0545983  85.5349829 113.9780747 139.7005983  84.4189829
 114.4420747 139.9575983  83.4669829 113.1290747 139.0535983  84.1959829
 113.4910747 140.9525983  85.0939829 113.5080747 142.0425983  84.5219829
 113.0740747 140.8165983  86.3349829 113.1040747 139.9455983  86.8649829
 112.5250747 141.9465983  87.0479829 111.6850747 142.3105983  86.4559829
 112.0760747 141.5165983  88.4109829 111.3190747 140.7375983  88.3229829
 112.9140747 141.0855983  88.9579829 111.5600747 142.5985983  89.1129829
 111.2690747 142.3035983  90.0009829 113.5070747 143.0825983  87.1969829
 113.1520747 144.2445983  86.9989829 114.7450747 142.7815983  87.5369829
 115.1080747 141.8395983  87.6839829 115.6880747 143.8595983  87.7229829
 115.2100747 144.5905983  88.3749829 116.9570747 143.3395983  88.3779829
 117.3280747 142.5015983  87.7869829 117.7130747 144.1235983  88.3289829
 116.8320747 142.8795983  89.8429829 116.0050747 142.1745983  89.9329829
 118.1270747 142.2135983  90.2559829 118.0520747 141.8825983  91.2919829
 118.3150747 141.3535983  89.6129829 118.9480747 142.9235983  90.1609829
 116.5480747 144.0695983  90.7519829 116.4630747 143.7275983  91.7829829
 117.3630747 144.7895983  90.6749829 115.6150747 144.5445983  90.4489829
 116.0250747 144.5695983  86.4299829 116.1500747 145.7915983  86.4219829
 116.1460747 143.8555983  85.3199829 116.0350747 142.8455983  85.2269829
 116.4690747 144.5945983  84.1229829 117.3650747 145.1705983  84.3559829
 116.7650747 143.6795983  82.9389829 115.9260747 142.9915983  82.8309829
 116.8810747 144.4785983  81.6519829 117.0920747 143.8035983  80.8229829
 115.9440747 145.0025983  81.4639829 117.6900747 145.2035983  81.7449829
 118.0140747 142.8395983  83.1849829 117.8230747 142.1925983  84.0409829
 118.1610747 142.1915983  82.3209829 119.3080747 143.5855983  83.4389829
 120.1150747 142.8705983  83.5979829 119.5420747 144.2115983  82.5779829
 119.1990747 144.2125983  84.3239829 115.3450747 145.5125983  83.7389829
 115.5810747 146.6665983  83.3839829 114.1210747 145.0305983  83.7949829
 113.8660747 144.0945983  84.1089829 113.0320747 145.8735983  83.3839829
 113.2860747 146.2975983  82.4119829 111.7700747 145.0595983  83.2029829
 111.5660747 144.4675983  84.0949829 110.5980747 145.9425983  82.9679829
 109.7030747 145.3335983  82.8409829 110.4660747 146.6075983  83.8219829
 110.7640747 146.5355983  82.0689829 111.9910747 144.2045983  81.9959829
 111.1070747 143.5925983  81.8169829 112.1740747 144.8395983  81.1289829
 112.8530747 143.5575983  82.1609829 112.8460747 147.0645983  84.2869829
 112.6120747 148.1705983  83.7949829 112.9550747 146.8865983  85.5919829
 113.1510747 146.0015983  86.0599829 112.7850747 148.0345983  86.4479829
 111.8330747 148.5065983  86.2059829 112.7650747 147.6045983  87.9029829
 112.0010747 146.8375983  88.0319829 113.7230747 147.1445983  88.1469829
 112.5010747 148.7195983  88.8769829 112.6170747 148.3405983  89.8919829
 113.2520747 149.4975983  88.7389829 111.1120747 149.3355983  88.7309829
 110.2500747 148.7015983  88.1589829 110.9170747 150.4425983  89.1959829
 113.9010747 149.0495983  86.2139829 113.6450747 150.2535983  86.2119829
 115.1350747 148.5895983  85.9989829 115.3910747 147.6025983  85.9849829
 116.2330747 149.5135983  85.7619829 116.2350747 150.2455983  86.5699829
 117.5530747 148.7685983  85.7839829 117.4920747 147.9035983  85.1229829
 118.3400747 149.4135983  85.3929829 117.9260747 148.3075983  87.1889829
 118.0260747 149.1775983  87.8379829 117.1180747 147.6985983  87.5939829
 119.2100747 147.5135983  87.2189829 119.1220747 146.6445983  86.5669829
 120.0290747 148.1205983  86.8329829 119.5270747 147.0615983  88.6459829
 119.6190747 147.9365983  89.2899829 118.6970747 146.4685983  89.0299829
 120.7820747 146.2595983  88.7199829 120.9550747 145.9765983  89.7059829
 120.6870747 145.4105983  88.1269829 121.5800747 146.8325983  88.3789829
 116.0540747 150.3095983  84.4729829 116.3940747 151.4885983  84.4259829
 115.5000747 149.6945983  83.4289829 115.2100747 148.7165983  83.4079829
 115.2740747 150.4435983  82.2029829 116.2370747 150.8515983  81.8979829
 114.7250747 149.5815983  81.0579829 113.8390747 149.0435983  81.3949829
 114.3530747 150.5215983  79.8599829 113.9610747 149.9245983  79.0369829
 113.5970747 151.2375983  80.1809829 115.2420747 151.0575983  79.5279829
 115.7430747 148.5725983  80.6299829 116.5530747 149.0825983  80.1089829
 116.1760747 148.1065983  81.5149829 115.1840747 147.5055983  79.7389829
 115.9760747 146.8075983  79.4659829 114.3930747 146.9705983  80.2639829
 114.7760747 147.9615983  78.8369829 114.2280747 151.4985983  82.4849829
 114.3760747 152.6605983  82.1189829 113.1590747 151.1055983  83.1609829
 113.0370747 150.1665983  83.5399829 112.0530747 152.0045983  83.4189829
 111.7130747 152.3745983  82.4519829 110.9530747 151.2465983  84.1369829
 110.7470747 150.3255983  83.5919829 111.3110747 150.9585983  85.1249829
 109.6800747 152.0115983  84.2899829 108.9730747 151.4255983  84.8779829
 109.8730747 152.9295983  84.8449829 108.9610747 152.4085983  82.7329829
 108.1790747 150.8925983  82.3089829 107.6820747 150.9965983  81.3439829
 108.9270747 150.1015983  82.2489829 107.4420747 150.6375983  83.0709829
 112.4430747 153.2225983  84.2429829 111.9070747 154.3085983  84.0379829
 113.3960747 153.0655983  85.1469829 113.8850747 152.1845983  85.3059829
 113.8350747 154.1555983  86.0069829 112.9380747 154.7605983  86.1389829
 114.3750747 153.6185983  87.3219829 115.1700747 152.9055983  87.1039829
 114.8290747 154.4435983  87.8719829 113.3780747 152.9575983  88.2029829
 112.5910747 153.6645983  88.4669829 112.9020747 152.1345983  87.6699829
 114.0340747 152.4465983  89.4399829 115.2230747 152.7015983  89.6749829
 113.2890747 151.7265983  90.2469829 112.3140747 151.5425983  90.0119829
 113.6860747 151.3515983  91.1089829 114.9200747 155.0445983  85.4169829
 115.3660747 155.9815983  86.0819829 115.3870747 154.7455983  84.2189829
 115.0290747 153.9895983  83.6359829 116.4770747 155.4985983  83.6329829
 116.9520747 156.0835983  84.4209829 117.4790747 154.5395983  83.0309829
 117.7100747 153.7535983  83.7509829 117.0410747 154.0545983  82.1589829
 118.6650747 155.1995983  82.6569829 118.8030747 155.1015983  81.6919829
 115.9850747 156.4795983  82.5819829 114.8180747 156.8775983  82.5739829
 116.9010747 156.9365983  81.7409829 117.8830747 156.6605983  81.7719829
 116.5870747 157.8785983  80.6909829 115.9630747 158.6795983  81.0879829
 117.8320747 158.5115983  80.1549829 117.5720747 159.3065983  79.4569829
 118.3920747 158.9725983  80.9679829 118.6160747 157.5695983  79.5209829
 119.2140747 158.0155983  78.8849829 115.8410747 157.1465983  79.5999829
 115.8030747 155.9075983  79.6019829 115.2300747 157.9095983  78.6869829
 115.2750747 158.9285983  78.6889829 114.4390747 157.3595983  77.5989829
 113.8420747 156.5735983  78.0619829 113.6230747 158.4635983  76.9929829
 112.9360747 158.0545983  76.2519829 113.0160747 158.9425983  77.7609829
 114.4590747 159.3995983  76.3979829 113.9190747 160.1155983  76.0029829
 115.2080747 156.6795983  76.4779829 114.6890747 155.7635983  75.8439829
 116.4490747 157.0635983  76.2509829 116.9440747 157.7765983  76.7869829
 117.2150747 156.4595983  75.1689829 116.4880747 156.1555983  74.4159829
 118.1900747 157.4835983  74.5929829 118.5500747 157.1205983  73.6299829
 117.6510747 158.4115983  74.4029829 119.3820747 157.7855983  75.4759829
 119.7520747 156.8545983  75.9049829 120.1850747 158.1945983  74.8629829
 119.0720747 158.7525983  76.5899829 117.9710747 159.2555983  76.6329829
 119.9190747 158.9465983  77.4299829 117.9640747 155.1825983  75.5629829
 118.4900747 154.4875983  74.6839829 118.0280747 154.8925983  76.8649829
 117.5550747 155.4295983  77.5919829 118.7980747 153.7595983  77.3589829
 119.4670747 153.5125983  76.5349829 119.5730747 154.1315983  78.6239829
 118.8740747 154.4785983  79.3849829 120.3220747 152.9175983  79.1709829
 120.8670747 153.2015983  80.0709829 119.6090747 152.1285983  79.4119829
 121.0240747 152.5545983  78.4199829 120.5500747 155.2075983  78.2869829
 121.1100747 155.4835983  79.1799829 121.2390747 154.8475983  77.5229829
 120.0150747 156.0795983  77.9109829 117.9830747 152.5455983  77.6729829
 117.1350747 152.5625983  78.5529829 118.3120747 151.4635983  77.0029829
 119.0700747 151.4355983  76.3209829 117.6260747 150.1985983  77.1679829
 116.8530747 150.2845983  77.9319829 117.1280747 149.9145983  76.2409829
 118.6370747 149.1495983  77.5619829 119.7570747 149.4745983  77.9449829
 118.2610747 147.8885983  77.4849829 117.3460747 147.5685983  77.1669829
 119.1860747 146.8435983  77.8709829 120.0970747 147.3205983  78.2319829
 118.6350747 145.9955983  78.9809829 118.4350747 146.6295983  79.8449829
 117.6800747 145.5765983  78.6649829 119.5370747 144.8845983  79.3949829
 120.6540747 145.1575983  80.1079829 120.9040747 146.1795983  80.3519829
 121.4610747 144.1435983  80.5169829 122.3560747 144.3565983  81.0819829
 121.1330747 142.8465983  80.2079829 121.9310747 141.8355983  80.6269829
 121.5590747 140.9795983  80.3269829 120.0240747 142.5705983  79.4909829
 119.7760747 141.5485983  79.2459829 119.2230747 143.5855983  79.0799829
 118.3350747 143.3705983  78.5029829 119.4870747 145.9835983  76.6929829
 118.5890747 145.4705983  76.0309829 120.7470747 145.8585983  76.4169829
 121.4840747 146.3165983  76.9529829 121.2320747 145.0665983  75.3329829
 120.4600747 144.9635983  74.5709829 122.4080747 145.7455983  74.6609829
 122.1000747 146.7295983  74.3079829 123.1980747 145.9035983  75.3949829
 122.9470747 144.9695983  73.5259829 122.7030747 143.7855983  73.4889829
 123.6620747 145.4945983  72.7329829 121.5680747 143.6895983  75.8379829
 122.5350747 143.5005983  76.5819829 120.7140747 142.7345983  75.5029829
 119.9130747 142.8915983  74.8909829 120.8300747 141.3685983  75.9719829
 120.9730747 141.4005983  77.0519829 119.5770747 140.6165983  75.6379829
 119.6640747 139.5885983  75.9909829 118.7260747 141.0955983  76.1219829
 119.4290747 140.6175983  74.5579829 122.0300747 140.6575983  75.3769829
 122.4540747 139.6315983  75.8999829 122.5400747 141.1485983  74.2459829
 122.1770747 141.9675983  73.7589829 123.6890747 140.5235983  73.6129829
 123.6000747 139.4425983  73.7229829 123.7410747 140.8345983  72.1259829
 122.8070747 140.5125983  71.6649829 123.8060747 141.9145983  71.9929829
 124.9030747 140.1775983  71.3969829 124.8990747 140.5055983  70.3569829
 125.8380747 140.5235983  71.8369829 124.8670747 138.3935983  71.4419829
 123.7670747 137.9905983  70.1069829 123.6640747 136.9075983  70.0349829
 122.7900747 138.4365983  70.2939829 124.1710747 138.3795983  69.1729829
 124.9450747 141.0095983  74.2819829 125.8670747 140.2465983  74.5639829
 124.9770747 142.3085983  74.5279829 124.2160747 142.9485983  74.2999829
 126.1210747 142.9395983  75.1549829 127.0120747 142.4915983  74.7159829
 126.1140747 144.4285983  74.8959829 126.9800747 144.8855983  75.3749829
 126.1540747 144.6115983  73.8219829 125.2020747 144.8645983  75.3039829
 126.1470747 142.6985983  76.6539829 127.2130747 142.6925983  77.2609829
 124.9800747 142.5155983  77.2629829 124.0810747 142.4755983  76.7819829
 124.9060747 142.3555983  78.6959829 123.9540747 141.8985983  78.9659829
 125.6920747 141.6785983  79.0309829 125.0490747 143.6945983  79.4009829
 125.5980747 143.7575983  80.4989829 124.5970747 144.7705983  78.7549829
 124.1330747 144.7535983  77.8469829 124.7550747 146.0985983  79.3519829
 124.7040747 145.9775983  80.4339829 126.1020747 146.6565983  78.8709829
 126.7980747 145.8265983  78.7489829 125.9610747 147.1025983  77.8859829
 126.7410747 147.6945983  79.7869829 126.1210747 148.0505983  80.7609829
 127.8280747 148.1285983  79.5009829 123.6430747 147.0945983  79.0009829
 122.7650747 146.8135983  78.1909829 123.7350747 148.2895983  79.5609829
 124.4860747 148.5515983  80.1999829 122.7690747 149.3545983  79.3199829
 121.8650747 148.9485983  78.8669829 122.3410747 149.9835983  80.6289829
 123.2250747 150.2775983  81.1939829 121.7760747 150.8935983  80.4249829
 121.5010747 149.0505983  81.4649829 122.0760747 148.1515983  82.3329829
 123.1510747 148.1055983  82.4199829 121.2950747 147.3105983  83.0909829
 121.7600747 146.6085983  83.7669829 119.9370747 147.3605983  82.9909829
 119.3270747 146.6995983  83.5879829 119.3530747 148.2395983  82.1419829
 118.2760747 148.2795983  82.0649829 120.1250747 149.0795983  81.3789829
 119.6480747 149.7725983  80.7019829 123.3500747 150.3495983  78.3419829
 124.3980747 150.9425983  78.5689829 122.6970747 150.4405983  77.2009829
 121.7990747 149.9895983  77.0259829 123.2090747 151.2045983  76.0749829
 124.0080747 151.8255983  76.4799829 123.6650747 150.2235983  75.0019829
 124.1030747 150.7775983  74.1719829 124.7270747 149.2875983  75.5639829
 125.0450747 148.5905983  74.7879829 125.5840747 149.8705983  75.9019829
 124.3130747 148.7305983  76.4039829 122.4740747 149.4375983  74.4849829
 122.8050747 148.7375983  73.7179829 122.0180747 148.8855983  75.3069829
 121.7430747 150.1235983  74.0579829 122.2100747 152.1385983  75.4209829
 121.0000747 151.9725983  75.5659829 122.7090747 153.0735983  74.6209829
 123.7010747 153.2865983  74.5209829 121.8140747 153.8815983  73.8059829
 120.9340747 154.1415983  74.3949829 122.4160747 155.1915983  73.3879829
 122.7420747 155.7385983  74.2729829 123.3040747 155.0055983  72.7829829
 121.4270747 156.0545983  72.5899829 120.4700747 155.5705983  71.9209829
 121.6510747 157.3465983  72.6429829 121.0440747 157.9905983  72.1349829
 122.4320747 157.7065983  73.1919829 121.4550747 153.0545983  72.5939829
 122.2940747 152.7705983  71.7369829 120.1950747 152.6095983  72.5709829
 119.4880747 152.8595983  73.2629829 119.7160747 151.6915983  71.5059829
 120.3060747 150.7785983  71.5879829 118.2190747 151.4425983  71.7009829
 117.8460747 152.1265983  72.4639829 117.6990747 151.6845983  70.7739829
 117.8680747 150.0315983  72.0999829 116.8060747 149.9825983  72.3399829
 118.0340747 149.3685983  71.2509829 118.8190747 149.4335983  73.5089829
 117.9650747 147.8905983  73.8149829 118.4250747 147.3815983  74.6619829
 116.9170747 148.0925983  74.0379829 118.0320747 147.2565983  72.9309829
 119.8970747 152.2645983  70.1059829 120.2440747 151.4755983  69.2079829
 119.6660747 153.5675983  69.9119829 119.4770747 154.2605983  70.6359829
 119.6840747 154.0475983  68.5469829 119.0740747 153.3905983  67.9269829
 119.0580747 155.4355983  68.4419829 119.5490747 156.1235983  69.1299829
 119.2300747 155.9865983  67.0379829 118.7790747 156.9765983  66.9779829
 120.2920747 156.0565983  66.8019829 118.7430747 155.3225983  66.3239829
 117.5740747 155.3145983  68.7949829 117.1030747 156.2955983  68.7269829
 117.0890747 154.6305983  68.0989829 117.4720747 154.9325983  69.8109829
 121.0950747 154.0085983  68.0129829 121.3250747 153.6035983  66.8769829
 122.0380747 154.4265983  68.8459829 121.8400747 154.7495983  69.7929829
 123.4480747 154.4685983  68.4999829 123.5530747 155.0765983  67.6019829
 124.2340747 155.0715983  69.6489829 123.9980747 154.5225983  70.5609829
 125.2980747 154.9295983  69.4579829 123.9760747 156.5355983  69.8849829
 124.2920747 157.1055983  69.0109829 122.9050747 156.7005983  70.0029829
 124.6950747 157.0415983  71.0969829 125.3020747 156.2455983  71.7699829
 124.6210747 158.2135983  71.3679829 123.9920747 153.0805983  68.2109829
 124.8020747 152.9035983  67.3039829 123.5200747 152.0875983  68.9579829
 122.8350747 152.2025983  69.7049829 123.9700747 150.7245983  68.7469829
 125.0400747 150.7835983  68.5479829 123.7440747 149.8605983  69.9799829
 122.6810747 149.8785983  70.2219829 123.9960747 148.8305983  69.7289829
 124.5260747 150.2555983  71.2229829 124.2550747 151.2725983  71.5049829
 124.2330747 149.6065983  72.0479829 126.0320747 150.1765983  71.0409829
 126.3100747 149.1825983  70.6899829 126.3490747 150.8855983  70.2759829
 126.7470747 150.4785983  72.3509829 126.4180747 151.4475983  72.7269829
 126.4650747 149.7345983  73.0959829 128.2260747 150.4855983  72.1959829
 128.6700747 150.6955983  73.1129829 128.5440747 149.5535983  71.8619829
 128.4990747 151.2125983  71.5049829 123.2830747 150.0825983  67.5529829
 123.8090747 149.1315983  66.9799829 122.1160747 150.5785983  67.1569829
 121.6430747 151.3745983  67.5839829 121.4270747 149.9755983  66.0389829
 120.8980747 150.7465983  65.4789829 122.1550747 149.5315983  65.3599829
 120.4460747 148.9175983  66.4889829 120.0650747 148.0205983  65.7369829
 120.0420747 148.9635983  67.7349829 120.3310747 149.6465983  68.4349829
 119.1120747 147.9715983  68.1639829 119.1990747 147.0405983  67.6049829
 119.3840747 147.6605983  69.6129829 119.2660747 148.5555983  70.2239829
 118.3760747 146.6505983  70.1529829 118.5940747 146.4435983  71.2009829
 117.3690747 147.0595983  70.0659829 118.4430747 145.7265983  69.5789829
 120.8330747 147.1655983  69.7299829 120.9020747 146.1825983  69.2639829
 121.4750747 147.8355983  69.1579829 121.3710747 147.0685983  71.1259829
 122.4000747 146.7095983  71.0949829 121.3430747 148.0515983  71.5959829
 120.7610747 146.3735983  71.7029829 117.7430747 148.5435983  67.9579829
 117.2040747 149.2185983  68.8319829 117.1940747 148.2755983  66.7919829
 117.6160747 147.6595983  66.0969829 115.9210747 148.8405983  66.3869829
 115.4620747 149.2835983  67.2709829 116.1440747 149.9245983  65.3259829
 115.1940747 150.3605983  65.0189829 117.0150747 151.0485983  65.9329829
 117.1800747 151.8245983  65.1859829 116.5060747 151.4775983  66.7959829
 117.9750747 150.6365983  66.2459829 116.7910747 149.2985983  64.0609829
 117.7940747 148.9585983  64.3179829 116.2170747 148.4145983  63.7809829
 116.8870747 150.2075983  62.8589829 117.3540747 149.6705983  62.0329829
 115.8880747 150.5285983  62.5649829 117.4890747 151.0805983  63.1099829
 114.9680747 147.7895983  65.8709829 115.4030747 146.7365983  65.4199829
 113.6810747 148.1235983  65.8779829 113.3420747 149.0055983  66.2619829
 112.6170747 147.2805983  65.3459829 113.0590747 146.5235983  64.6979829
 111.8650747 146.5475983  66.4639829 111.5210747 147.2805983  67.1939829
 110.9770747 146.0785983  66.0399829 112.7170747 145.4425983  67.2129829
 113.1350747 144.5225983  66.5729829 112.8380747 145.4935983  68.4419829
 111.6460747 148.1625983  64.5589829 111.3570747 149.2645983  65.0059829
 111.1560747 147.7735983  63.3739829 111.5550747 146.5345983  62.7439829
 111.0960747 145.6675983  63.2189829 112.6340747 146.3845983  62.7829829
 111.0610747 146.7335983  61.3289829 110.8030747 145.7815983  60.8639829
 111.8270747 147.1955983  60.7059829 109.8810747 147.6015983  61.4519829
 108.9830747 147.0215983  61.6649829 109.6950747 148.1505983  60.5289829
 110.2160747 148.5435983  62.5979829 110.5850747 149.5105983  62.2559829
 109.0100747 148.7915983  63.4409829 108.5310747 147.8625983  64.0849829
 108.4510747 149.9875983  63.3799829 108.7680747 150.7575983  62.7899829
 107.2960747 150.2625983  64.2009829 107.5210747 149.9955983  65.2339829
 106.9540747 151.7445983  64.2089829 107.8850747 152.2935983  64.3479829
 106.3450747 152.1605983  62.9659829 106.1160747 153.2255983  63.0119829
 107.0340747 151.9725983  62.1429829 105.4250747 151.5975983  62.8049829
 106.0480747 152.0105983  65.2449829 105.8290747 152.9655983  65.2509829
 106.1480747 149.4325983  63.7219829 105.3510747 148.9555983  64.5079829
 106.0890747 149.1475983  62.4359829 106.7720747 149.4475983  61.7409829
 104.9980747 148.3565983  61.9239829 104.0980747 148.9365983  62.1289829
 105.1100747 148.1245983  60.4329829 105.1670747 149.0855983  59.9219829
 106.0380747 147.5945983  60.2189829 103.9480747 147.3365983  59.8859829
 104.0040747 146.3145983  60.2599829 103.0190747 147.7635983  60.2649829
 103.8960747 147.3055983  58.3639829 102.8940747 147.0185983  58.0449829
 104.0780747 148.3085983  57.9789829 104.9000747 146.3525983  57.7619829
 105.9070747 146.7395983  57.9179829 104.8440747 145.3935983  58.2759829
 104.6640747 146.1465983  56.2889829 105.2830747 145.3875983  55.9409829
 103.6710747 145.8835983  56.1299829 104.8750747 147.0265983  55.7769829
 104.8940747 147.0155983  62.6149829 103.7910747 146.5055983  62.7889829
 106.0160747 146.3955983  62.9529829 106.9530747 146.7695983  62.8049829
 105.9670747 145.0995983  63.5759829 105.2320747 144.5085983  63.0299829
 107.2850747 144.3715983  63.4879829 108.0840747 144.9915983  63.8939829
 107.2250747 143.0845983  64.2969829 108.1810747 142.5655983  64.2269829
 107.0150747 143.3205983  65.3399829 106.4350747 142.4445983  63.9039829
 107.5580747 144.0645983  62.0429829 108.5080747 143.5375983  61.9559829
 106.7580747 143.4385983  61.6469829 107.6060747 144.9945983  61.4759829
 105.5430747 145.2245983  64.9999829 104.7760747 144.4025983  65.4839829
 106.0490747 146.2175983  65.7019829 106.6950747 146.9255983  65.3529829
 105.6690747 146.3345983  67.0919829 105.9370747 145.4055983  67.5949829
 106.4050747 147.4915983  67.7609829 106.2490747 148.4055983  67.1879829
 105.8670747 147.7155983  69.1479829 106.4000747 148.5435983  69.6159829
 104.8050747 147.9525983  69.0919829 106.0060747 146.8125983  69.7419829
 107.8670747 147.1885983  67.7999829 108.3970747 148.0125983  68.2769829
 108.0340747 146.2725983  68.3669829 108.2390747 147.0585983  66.7839829
 104.1780747 146.5685983  67.2019829 103.5260747 146.0015983  68.0739829
 103.6460747 147.4345983  66.3589829 104.1820747 147.9305983  65.6469829
 102.2390747 147.7615983  66.3699829 101.9850747 148.0595983  67.3869829
 101.9780747 148.8885983  65.4089829 102.6380747 149.7185983  65.6599829
 102.2480747 148.5585983  64.4059829 100.6040747 149.3785983  65.3829829
  99.9400747 148.5735983  65.0659829 100.3030747 149.6615983  66.3919829
 100.4320747 150.5525983  64.4669829  99.4340747 150.9675983  64.6089829
 101.1430747 151.3285983  64.7509829 100.6150747 150.2395983  63.0599829
 101.4910747 150.5145983  62.6159829  99.6940747 149.6075983  62.3099829
  98.5770747 149.1995983  62.8629829  98.4110747 149.3615983  63.8559829
  97.8750747 148.7195983  62.2999829  99.9000747 149.4085983  61.0159829
 100.7630747 149.7355983  60.5809829  99.1960747 148.9285983  60.4549829
 101.3600747 146.5805983  66.0189829 100.3720747 146.3335983  66.6989829
 101.7000747 145.8245983  64.9959829 102.5140747 145.9655983  64.3979829
 100.8660747 144.6905983  64.6699829  99.8550747 145.0845983  64.5649829
 101.2550747 144.0385983  63.3529829 102.2950747 143.7165983  63.4049829
 100.3850747 142.8425983  63.0879829 100.6740747 142.3845983  62.1419829
 100.5070747 142.1185983  63.8939829  99.3420747 143.1555983  63.0359829
 101.0800747 144.9745983  62.3129829 101.8500747 145.5795983  62.2849829
 100.8830747 143.6575983  65.7679829  99.8440747 143.1175983  66.1229829
 102.0290747 143.3535983  66.3469829 102.9350747 143.7745983  66.1419829
 102.0140747 142.3315983  67.3679829 101.6310747 141.4185983  66.9129829
 103.3980747 142.0795983  67.8869829 103.3640747 141.3065983  68.6549829
 104.0390747 141.7505983  67.0689829 103.7990747 142.9985983  68.3149829
 101.1090747 142.7205983  68.5129829 100.4030747 141.8715983  69.0449829
 101.0700747 143.9935983  68.8839829 101.6160747 144.7465983  68.4649829
 100.1920747 144.3835983  69.9679829 100.4000747 143.7255983  70.8119829
 100.4600747 145.8225983  70.3729829 101.5130747 145.9055983  70.6429829
 100.3050747 146.4535983  69.4979829  99.6400747 146.3895983  71.5089829
  98.5820747 146.3265983  71.2529829  99.8390747 145.6045983  72.7849829
  99.2340747 146.0415983  73.5789829  99.5370747 144.5695983  72.6259829
 100.8900747 145.6355983  73.0709829 100.0510747 147.8085983  71.7139829
  99.4720747 148.2405983  72.5299829 101.1120747 147.8475983  71.9609829
  99.8700747 148.3755983  70.8009829  98.7300747 144.2185983  69.5899829
  97.9480747 143.7225983  70.3969829  98.3360747 144.5955983  68.3699829
  98.9400747 145.0005983  67.6539829  96.9320747 144.4295983  67.9949829
  96.3960747 144.9485983  68.7899829  96.6260747 145.0265983  66.6349829
  97.3510747 144.6295983  65.9239829  95.6450747 144.6665983  66.3239829
  96.6290747 146.5085983  66.5119829  97.5530747 146.9085983  66.9289829
  96.5130747 146.8615983  65.0659829  96.5130747 147.9455983  64.9549829
  97.3570747 146.4405983  64.5199829  95.5840747 146.4565983  64.6659829
  95.4650747 147.0995983  67.2699829  95.4800747 148.1845983  67.1709829
  94.5310747 146.7105983  66.8639829  95.5420747 146.8305983  68.3229829
  96.4850747 142.9875983  67.9279829  95.3740747 142.6845983  68.3449829
  97.3670747 142.1235983  67.4119829  98.2900747 142.3875983  67.0679829
  97.0590747 140.6755983  67.2979829  96.1590747 140.5525983  66.6959829
  98.2040747 139.9305983  66.6119829  99.0950747 140.5575983  66.6239829
  98.4390747 139.0325983  67.1839829  97.8920747 139.5395983  65.1819829
  97.4410747 138.3985983  64.9769829  98.0980747 140.3805983  64.2869829
  96.8400747 140.1005983  68.6959829  95.9000747 139.2965983  68.8559829
  97.6770747 140.4925983  69.6639829  98.4270747 141.1745983  69.5519829
  97.5420747 139.9365983  70.9679829  97.5590747 138.8505983  70.8779829
  98.6640747 140.3775983  71.8349829  98.5480747 139.9445983  72.8289829
  99.6090747 140.0465983  71.4039829  98.6600747 141.4645983  71.9099829
  96.2490747 140.3615983  71.5839829  95.5560747 139.5555983  72.1889829
  95.8760747 141.6195983  71.4029829  96.4060747 142.3135983  70.8749829
  94.6370747 142.0965983  71.9729829  94.6260747 141.8715983  73.0399829
  94.5440747 143.5835983  71.7789829  93.6110747 143.9485983  72.2069829
  95.3850747 144.0685983  72.2749829  94.5690747 143.8135983  70.7139829
  93.4450747 141.3945983  71.3519829  92.5100747 141.0215983  72.0479829
  93.5080747 141.1485983  70.0519829  94.3110747 141.4005983  69.4759829
  92.4410747 140.4945983  69.3109829  91.5330747 141.0915983  69.3969829
  92.7070747 140.4695983  68.2539829  92.1470747 139.0755983  69.7809829
  90.9860747 138.7155983  69.9869829  93.1750747 138.2475983  69.8859829
  94.1440747 138.4935983  69.6839829  92.9640747 136.8845983  70.3139829
  92.1210747 136.5205983  69.7259829  94.1400747 135.9815983  70.0299829
  95.0430747 136.4165983  70.4579829  93.9170747 134.6075983  70.6569829
  94.7730747 133.9675983  70.4439829  93.8030747 134.7145983  71.7359829
  93.0160747 134.1585983  70.2389829  94.2840747 135.8385983  68.5699829
  95.1310747 135.1885983  68.3499829  93.3750747 135.4035983  68.1559829
  94.4530747 136.8185983  68.1229829  92.6310747 136.8205983  71.7649829
  91.7880747 136.0325983  72.1489829  93.3050747 137.5645983  72.6129829
  94.0520747 138.2155983  72.3719829  92.9750747 137.4665983  74.0109829
  93.1170747 136.4315983  74.3219829  93.8710747 138.3355983  74.8249829
  93.6050747 138.2465983  75.8779829  94.9060747 138.0235983  74.6849829
  93.7580747 139.3725983  74.5079829  91.5350747 137.8515983  74.2409829
  90.8800747 137.2705983  75.0909829  91.0190747 138.8205983  73.4989829
  91.5370747 139.3345983  72.7869829  89.6400747 139.2285983  73.6539829
  89.4680747 139.5005983  74.6949829  89.3930747 140.3865983  72.7459829
  90.0730747 141.2005983  72.9989829  89.6110747 140.0975983  71.7179829
  88.1070747 140.8235983  72.8339829  87.8830747 141.3455983  72.0349829
  88.6810747 138.1045983  73.3059829  87.7570747 137.8005983  74.0579829
  88.9150747 137.4395983  72.1909829  89.6850747 137.6405983  71.5529829
  88.0630747 136.3395983  71.7839829  87.0380747 136.6965983  71.6819829
  88.5770747 135.7965983  70.4589829  88.6480747 136.6365983  69.7679829
  89.5910747 135.4345983  70.6259829  87.8170747 134.7025983  69.7619829
  86.7530747 134.8015983  69.9789829  88.0990747 134.8195983  68.2849829
  87.5610747 134.0375983  67.7489829  87.7710747 135.7955983  67.9279829
  89.1690747 134.7095983  68.1089829  88.2830747 133.3475983  70.2319829
  87.7200747 132.5695983  69.7149829  89.3450747 133.2325983  70.0149829
  88.1210747 133.2595983  71.3059829  88.0880747 135.2465983  72.8079829
  87.0640747 134.6915983  73.1779829  89.2630747 134.9095983  73.2479829
  90.1250747 135.3855983  72.9819829  89.4500747 133.8255983  74.1579829
  88.9420747 132.9405983  73.7759829  90.9430747 133.5525983  74.2609829
  91.3130747 133.3725983  73.2519829  91.4190747 134.4665983  74.6169829
  91.4260747 132.4315983  75.1219829  91.1130747 132.6035983  76.1519829
  90.8550747 131.1335983  74.6849829  91.2250747 130.3375983  75.3309829
  89.7680747 131.1755983  74.7469829  91.1520747 130.9335983  73.6559829
  92.9260747 132.3805983  75.0049829  93.3120747 131.5705983  75.6239829
  93.2040747 132.2075983  73.9649829  93.3500747 133.3265983  75.3409829
  88.8070747 134.0735983  75.5089829  88.2480747 133.1405983  76.0629829
  88.8390747 135.2925983  76.0619829  89.2660747 136.1245983  75.6549829
  88.2100747 135.4595983  77.3649829  88.4080747 134.4935983  77.8299829
  88.8210747 136.5685983  78.2249829  88.3070747 136.5875983  79.1859829
  90.2660747 136.2975983  78.4399829  90.6970747 137.0895983  79.0529829
  90.3850747 135.3405983  78.9469829  90.7770747 136.2645983  77.4779829
  88.6610747 137.8205983  77.6029829  89.0560747 138.5185983  78.1659829
  86.7060747 135.6945983  77.3119829  86.0700747 135.5945983  78.3509829
  86.0950747 136.0275983  76.1679829  86.5480747 136.2555983  75.2829829
  84.6290747 136.0695983  76.1879829  84.4290747 136.0835983  77.2589829
  84.0320747 137.3145983  75.5159829  82.9510747 137.3045983  75.6539829
  84.6290747 138.5695983  76.1539829  84.2070747 139.4555983  75.6789829
  84.3950747 138.5825983  77.2189829  85.7110747 138.5665983  76.0199829
  84.3140747 137.3135983  74.1249829  83.9250747 138.1125983  73.7119829
  83.9460747 134.8655983  75.5669829  82.7520747 134.7045983  75.7479829
  84.6400747 133.9905983  74.8579829  85.6400747 134.0395983  74.6619829
  83.9330747 132.8475983  74.2979829  83.2350747 133.1825983  73.5299829
  84.8920747 131.8815983  73.6429829  84.3360747 131.0385983  73.2339829
  85.4260747 132.3885983  72.8389829  85.6070747 131.5205983  74.3829829
  83.2070747 132.1695983  75.4249829  83.7920747 131.9485983  76.4799829
  81.9370747 131.8355983  75.2009829  81.4650747 131.9755983  74.3079829
  81.1000747 131.2325983  76.2269829  81.6750747 131.3055983  77.1499829
  79.7930747 131.9895983  76.2689829  80.0120747 133.0525983  76.3689829
  79.2860747 131.8575983  75.3129829  78.8750747 131.6015983  77.3399829
  77.9110747 132.0835983  77.1759829  78.7060747 130.5255983  77.2929829
  79.3610747 131.9495983  78.6669829  80.0730747 132.9125983  78.8109829
  79.0160747 131.2545983  79.5909829  80.8090747 129.7495983  76.0809829
  80.6580747 129.0545983  77.0679829  80.6290747 129.2475983  74.8829829
  80.7150747 129.7665983  74.0089829  80.2780747 127.8425983  74.7469829
  80.3650747 127.3805983  75.7309829  78.8510747 127.6745983  74.2629829
  78.7330747 128.1495983  73.2889829  78.5210747 126.2225983  74.1119829
  77.4930747 126.1175983  73.7639829  79.1980747 125.7685983  73.3879829
  78.6310747 125.7225983  75.0739829  77.9530747 128.3035983  75.2289829
  76.9220747 128.1905983  74.8939829  78.0730747 127.8265983  76.2019829
  78.1930747 129.3635983  75.3129829  81.2060747 127.1745983  73.7949829
  81.4280747 127.6815983  72.7119829  81.7470747 126.0505983  74.1619829
  81.5950747 125.5885983  75.0589829  82.6380747 125.3735983  73.2559829
  82.7290747 125.9645983  72.3449829  84.0080747 125.2405983  73.8889829
  83.9200747 124.6805983  74.8199829  84.9290747 124.5055983  72.9959829
  85.9070747 124.4215983  73.4709829  84.5320747 123.5085983  72.8049829
  85.0280747 125.0435983  72.0529829  84.5450747 126.6025983  74.1589829
  85.5320747 126.5205983  74.6149829  84.6230747 127.1555983  73.2229829
  83.8740747 127.1305983  74.8369829  82.0930747 124.0355983  72.8739829
  81.7900747 123.2255983  73.7319829  81.9590747 123.7915983  71.5889829
  82.2210747 124.4415983  70.8479829  81.4080747 122.5335983  71.1299829
  81.0750747 121.9885983  72.0129829  80.2700747 122.8085983  70.1619829
  80.6390747 123.3455983  69.2879829  79.6890747 121.5205983  69.6699829
  78.8740747 121.7305983  68.9769829  80.4610747 120.9445983  69.1589829
  79.3080747 120.9465983  70.5149829  79.2590747 123.6585983  70.8329829
  78.4390747 123.8605983  70.1439829  78.8750747 123.1415983  71.7129829
  79.7180747 124.5995983  71.1359829  82.4210747 121.7115983  70.3899829
  82.8780747 122.1225983  69.3369829  82.7170747 120.5225983  70.8779829
  82.2970747 120.1285983  71.7199829  83.6940747 119.6615983  70.2289829
  84.0270747 120.1815983  69.3299829  84.8920747 119.3905983  71.1199829
  85.6290747 118.8155983  70.5589829  85.4900747 120.6475983  71.5569829
  86.3480747 120.4395983  72.1959829  85.8150747 121.2175983  70.6869829
  84.7540747 121.2255983  72.1159829  84.4690747 118.6755983  72.2529829
  84.7710747 119.1375983  73.0629829  83.0700747 118.3445983  69.8929829
  82.0200747 118.0055983  70.4159829  83.7470747 117.5765983  69.0339829
  84.6500747 117.8225983  68.6289829  83.2050747 116.2635983  68.5979829
  82.1180747 116.2905983  68.6709829  83.5820747 115.9885983  67.1429829
  84.6500747 115.7795983  67.0849829  83.0630747 115.0915983  66.8039829
  83.2500747 117.1355983  66.2099829  82.4030747 117.6875983  66.6179829
  84.0950747 117.8225983  66.1829829  82.9190747 116.7105983  64.7909829
  83.4400747 115.6655983  64.3529829  82.1410747 117.4225983  64.1269829
  83.7270747 115.1505983  69.5079829  84.8910747 115.2455983  69.9419829
  82.8940747 114.1465983  69.7869829  81.9280747 114.1095983  69.4609829
  83.2910747 113.0015983  70.5889829  83.7020747 113.3505983  71.5369829
  82.0850747 112.0855983  70.8829829  81.6610747 111.7915983  69.9229829
  82.5140747 110.8335983  71.6049829  81.6420747 110.2085983  71.7979829
  83.2260747 110.2835983  70.9889829  82.9850747 111.1025983  72.5509829
  81.0060747 112.8125983  71.6539829  80.6850747 113.6735983  71.0669829
  80.1450747 112.1505983  71.7469829  81.3800747 113.2815983  73.0009829
  80.5300747 113.7875983  73.4589829  81.6690747 112.4295983  73.6159829
  82.2170747 113.9755983  72.9249829  84.3040747 112.2115983  69.7879829
  84.0250747 111.9015983  68.6339829  85.4960747 111.9055983  70.3169829
  85.8430747 112.2615983  71.6949829  85.0560747 111.9855983  72.3969829
  86.0100747 113.3325983  71.8089829  87.1040747 111.4675983  71.9229829
  86.8860747 110.5135983  72.4029829  87.7920747 112.0025983  72.5769829
  87.7050747 111.2625983  70.5479829  88.3170747 110.3615983  70.5129829
  88.3490747 112.0965983  70.2679829  86.5040747 111.1525983  69.6159829
  86.7130747 111.5075983  68.6069829  86.0530747 109.7135983  69.4839829
  85.5910747 109.1515983  70.4809829  86.3350747 109.0775983  68.3289829
  86.7880747 109.5515983  67.5479829  86.0420747 107.6675983  68.0409829
  85.9810747 107.1225983  68.9829829  84.6580747 107.4685983  67.3299829
  84.6830747 108.0175983  66.3879829  84.5580747 106.4125983  67.0809829
  83.3400747 107.9145983  68.1259829  83.4650747 108.9385983  68.4769829
  82.4920747 107.9135983  67.4409829  83.0060747 106.9695983  69.3739829
  82.9860747 105.9305983  69.0439829  83.8030747 107.0535983  70.1129829
  81.6240747 107.3275983  70.0539829  81.6000747 108.3925983  70.2829829
  80.8150747 107.1345983  69.3499829  81.3850747 106.5385983  71.3189829
  80.4670747 106.8075983  71.7279829  81.3810747 105.5225983  71.0989829
  82.1420747 106.7415983  72.0029829  87.1640747 107.1355983  67.1609829
  87.6890747 107.8555983  66.3039829  87.5800747 105.9885983  67.3059829
  65.5900747  95.7375983  63.6289829  65.5590747  96.4065983  62.8329829
  66.0260747  94.8465983  63.3159829  64.6230747  95.5515983  63.9629829
  66.3740747  96.3065983  64.7099829  67.3240747  95.7755983  64.7699829
  66.6870747  97.7965983  64.4549829  67.2750747  98.1915983  65.2829829
  67.2520747  97.8965983  63.5279829  65.7550747  98.3555983  64.3729829
  65.6020747  96.1525983  66.0149829  64.3740747  96.2765983  66.0109829
  66.3180747  95.8635983  67.1279829  67.3270747  95.7135983  67.1009829
  65.7600747  95.7305983  68.4819829  64.8790747  95.0905983  68.4439829
  66.7680747  95.0965983  69.3999829  66.3420747  95.0035983  70.3989829
  67.0310747  94.1075983  69.0239829  67.6630747  95.7175983  69.4429829
  65.3570747  97.0925983  69.0019829  66.0400747  98.0665983  68.7049829
  64.3030747  97.1745983  69.8019829  63.7450747  96.3755983  70.1049829
  63.8600747  98.4605983  70.3179829  64.5730747  99.2045983  69.9619829
  62.4690747  98.7615983  69.8169829  61.7700747  98.0795983  70.3009829
  62.1980747  99.7705983  70.1279829  62.2910747  98.6535983  68.3199829
  62.6090747  97.6625983  67.9959829  61.2310747  98.7415983  68.0819829
  63.0380747  99.6675983  67.5579829  62.6940747 100.6635983  67.8369829
  64.0960747  99.6135983  67.8139829  62.8640747  99.4675983  66.0849829
  63.5800747 100.0905983  65.5479829  63.0900747  98.4315983  65.8309829
  61.5150747  99.7905983  65.6419829  61.5160747  99.9515983  64.6149829
  60.8770747  99.0005983  65.8679829  61.1870747 100.6495983  66.1269829
  63.8480747  98.5085983  71.8309829  63.7640747  97.4825983  72.4939829
  63.9100747  99.7155983  72.3609829  64.0010747 100.5525983  71.7859829
  63.8600747 100.0205983  73.7879829  63.7010747  99.0935983  74.3399829
  65.1620747 100.6415983  74.2669829  65.9970747 100.0205983  73.9409829
  65.2880747 101.6175983  73.7979829  65.2160747 100.7985983  75.7489829
  64.2510747 100.4605983  76.3619829  66.2140747 101.2365983  76.2739829
  62.7300747 101.0035983  74.0269829  62.7500747 102.0995983  73.4829829
  61.6880747 100.5935983  74.7119829  61.6170747  99.6855983  75.1709829
  60.5270747 101.4475983  74.8609829  60.6430747 102.2935983  74.1839829
  59.2960747 100.6105983  74.5479829  59.2010747  99.7925983  75.2619829
  58.0640747 101.4335983  74.6799829  57.1910747 100.8215983  74.4529829
  57.9870747 101.8115983  75.6989829  58.1100747 102.2715983  73.9849829
  59.4470747 100.0225983  73.1829829  58.5700747  99.4195983  72.9469829
  59.5440747 100.8235983  72.4499829  60.3370747  99.3945983  73.1539829
  60.3800747 102.0115983  76.2599829  60.2780747 101.2455983  77.2069829
  60.3290747 103.3345983  76.4029829  60.4010747 104.0065983  75.6389829
  60.1590747 103.9155983  77.7299829  60.1990747 103.0995983  78.4519829
  61.2700747 104.8685983  78.0649829  61.3400747 105.6275983  77.2859829
  61.0320747 105.3865983  78.9939829  62.5730747 104.1935983  78.2049829
  62.4760747 103.3595983  78.8999829  62.8690747 103.7745983  77.2429829
  63.6380747 105.1235983  78.6909829  63.6520747 106.0215983  78.0739829
  63.4130747 105.4395983  79.7099829  64.9960747 104.4555983  78.6509829
  65.2010747 104.1215983  77.6339829  65.7630747 105.1865983  78.9079829
  65.0960747 103.3035983  79.5699829  66.0700747 102.9385983  79.5639829
  64.8450747 103.6055983  80.5329829  64.4440747 102.5555983  79.2609829
  58.8280747 104.5865983  77.8509829  58.3280747 105.1675983  76.8999829
  58.2540747 104.5735983  79.0339829  58.6720747 104.2025983  79.8869829
  56.9180747 105.1225983  79.1759829  56.6800747 105.4885983  78.1769829
  56.0180747 104.0235983  79.7259829  56.4320747 103.6775983  80.6729829
  55.0400747 104.4525983  79.9439829  55.8330747 102.8545983  78.8369829
  56.7600747 101.8625983  78.7739829  57.6380747 101.9205983  79.3999829
  56.6090747 100.8125983  77.9519829  57.3590747 100.0365983  77.9189829
  55.5340747 100.7335983  77.1809829  55.4080747  99.8945983  76.5129829
  54.6000747 101.7015983  77.2319829  53.7210747 101.6325983  76.6079829
  54.7540747 102.7585983  78.0579829  53.9990747 103.5305983  78.0879829
  56.7380747 106.2905983  80.1059829  57.2880747 106.3385983  81.2019829
  55.8530747 107.1715983  79.7159829  55.4300747 107.1505983  78.7879829
  55.3750747 108.2565983  80.5289829  54.6260747 108.8205983  79.9719829
  54.8790747 107.8525983  81.4119829  56.4680747 109.1785983  80.9569829
  57.3320747 109.5455983  80.1589829  56.4820747 109.4765983  82.2489829
  55.8150747 109.0865983  82.9149829  57.4390747 110.3815983  82.8529829
  57.3380747 111.3305983  82.3269829  57.1410747 110.5705983  84.3099829
  57.8710747 111.2535983  84.7449829  56.1400747 110.9875983  84.4259829
  57.1950747 109.6085983  84.8199829  58.8620747 109.9155983  82.6919829
  59.7710747 110.7335983  82.7049829  59.0970747 108.6275983  82.5389829
  58.3900747 107.8925983  82.4989829  60.4660747 108.1975983  82.4159829
  61.0280747 108.6605983  83.2269829  60.5670747 106.6915983  82.5109829
  59.8810747 106.2475983  81.7899829  61.5730747 106.3885983  82.2219829
  60.2660747 106.1315983  83.8729829  60.2620747 106.8475983  84.8439829
  60.0290747 104.9545983  83.9279829  61.0270747 108.6135983  81.0769829
  62.2290747 108.7855983  80.9349829  60.1840747 108.7225983  80.0539829
  59.1810747 108.5445983  80.0999829  60.6820747 109.1195983  78.7659829
  61.6880747 108.7175983  78.6479829  59.8330747 108.5805983  77.6639829
  60.2380747 108.8995983  76.7039829  59.8250747 107.4915983  77.7109829
  58.8150747 108.9565983  77.7719829  60.7010747 110.6095983  78.6879829
  61.6210747 111.1915983  78.1239829  59.7050747 111.2545983  79.2819829
  58.9540747 110.8145983  79.8139829  59.6430747 112.6975983  79.1919829
  59.7030747 112.9405983  78.1309829  58.3420747 113.2555983  79.7019829
  58.1260747 112.8185983  80.6769829  58.4500747 114.3295983  79.8509829
  57.1700747 113.0015983  78.7769829  57.4680747 113.2145983  77.7499829
  56.9000747 111.9465983  78.8179829  55.9980747 113.8155983  79.1199829
  56.3010747 114.8605983  79.1839829  55.2700747 113.7435983  78.3119829
  55.3650747 113.4385983  80.3519829  55.6850747 113.8915983  81.2079829
  54.3840747 112.5345983  80.4559829  53.9320747 111.8935983  79.3989829
  54.3300747 112.0825983  78.4789829  53.1830747 111.2085983  79.4999829
  53.8610747 112.2885983  81.6269829  54.2010747 112.7835983  82.4509829
  53.1130747 111.6015983  81.7169829  60.7990747 113.3365983  79.8969829
  61.3390747 114.3215983  79.4189829  61.2180747 112.7935983  81.0139829
  60.8150747 111.9635983  81.4479829  62.3260747 113.3775983  81.7139829
  62.0680747 114.4145983  81.9279829  62.5690747 112.6285983  82.9869829
  63.4110747 113.0745983  83.5159829  61.6790747 112.6785983  83.6139829
  62.7940747 111.5865983  82.7589829  63.5930747 113.3775983  80.8799829
  64.3840747 114.3035983  80.9919829  63.8190747 112.3665983  80.0569829
  63.1930747 111.5745983  79.9109829  65.0470747 112.3485983  79.2829829
  65.8410747 112.7085983  79.9369829  65.3700747 110.9465983  78.8139829
  64.5210747 110.5795983  78.2369829  66.2180747 111.0055983  78.1309829
  65.6930747 109.9235983  79.8699829  64.8940747 109.8955983  80.6109829
  65.8310747 108.5855983  79.2059829  66.0650747 107.8295983  79.9559829
  64.8950747 108.3275983  78.7099829  66.6330747 108.6265983  78.4689829
  66.9680747 110.2805983  80.5759829  67.1860747 109.5295983  81.3359829
  67.7850747 110.3155983  79.8559829  66.8610747 111.2565983  81.0499829
  64.9460747 113.2485983  78.0779829  65.9210747 113.8915983  77.6939829
  63.7830747 113.3415983  77.4749829  62.9270747 112.8495983  77.7289829
  63.7100747 114.2255983  76.3439829  64.4760747 113.9295983  75.6279829
  62.3740747 114.1425983  75.6819829  61.6000747 114.2835983  76.4369829
  62.2830747 114.9665983  74.9739829  62.1210747 112.8985983  74.9829829
  62.9610747 112.6705983  74.3269829  62.0480747 112.0825983  75.7019829
  60.6620747 112.9855983  74.0519829  59.3980747 112.9295983  75.2749829
  58.4220747 112.9785983  74.7919829  59.4780747 111.9995983  75.8379829
  59.5100747 113.7755983  75.9529829  63.9300747 115.6455983  76.8109829
  64.6260747 116.4165983  76.1689829  63.4270747 115.9875983  77.9769829
  62.9100747 115.3615983  78.5949829  63.5900747 117.3295983  78.4619829
  63.2080747 118.0175983  77.7069829  62.7880747 117.5385983  79.7239829
  61.7560747 117.2555983  79.5169829  63.1630747 116.8465983  80.4779829
  62.7790747 118.9195983  80.3249829  63.7980747 119.2125983  80.5789829
  62.2390747 119.9465983  79.3459829  62.2460747 120.9325983  79.8119829
  62.8640747 119.9625983  78.4529829  61.2180747 119.6835983  79.0689829
  61.8950747 118.8765983  81.5519829  61.8660747 119.8635983  82.0139829
  60.8860747 118.5805983  81.2639829  62.2950747 118.1545983  82.2639829
  65.0500747 117.6565983  78.6699829  65.4490747 118.7885983  78.4579829
  65.8670747 116.7105983  79.0999829  65.5940747 115.7585983  79.3419829
  67.2820747 117.0225983  79.2509829  67.3540747 117.9095983  79.8799829
  68.0200747 115.8905983  79.9269829  67.8110747 114.9615983  79.3969829
  69.0930747 116.0675983  79.8499829  67.6530747 115.7265983  81.3649829
  67.9150747 116.6335983  81.9089829  66.5730747 115.6055983  81.4489829
  68.3230747 114.5705983  81.9939829  69.4260747 114.1885983  81.6039829
  67.6730747 113.9855983  82.9719829  66.7610747 114.3385983  83.2609829
  68.0800747 113.1775983  83.4439829  67.9260747 117.3285983  77.8989829
  68.8130747 118.1745983  77.8089829  67.4900747 116.6615983  76.8439829
  66.7690747 115.9405983  76.8719829  68.0410747 116.9325983  75.5209829
  69.1160747 116.7525983  75.5239829  67.6050747 116.2495983  74.7919829
  67.7600747 118.3675983  75.1149829  68.5810747 119.0225983  74.4699829
  66.5890747 118.8465983  75.5099829  65.9010747 118.2945983  76.0209829
  66.1740747 120.2025983  75.2529829  66.3370747 120.3725983  74.1889829
  64.7030747 120.4075983  75.5639829  64.4780747 120.0475983  76.5679829
  64.3560747 121.8375983  75.5219829  63.2970747 121.9615983  75.7479829
  64.9500747 122.3775983  76.2589829  64.5640747 122.2335983  74.5279829
  63.9190747 119.6535983  74.5589829  62.8550747 119.7815983  74.7569829
  64.1500747 120.0275983  73.5619829  64.1740747 118.5955983  74.6179829
  66.9820747 121.1865983  76.0179829  67.4010747 122.1685983  75.4489829
  67.2380747 120.9735983  77.2909829  66.9320747 120.1735983  77.8449829
  68.0350747 121.9745983  77.9759829  67.4640747 122.8905983  77.8269829
  68.1970747 121.6835983  79.4349829  68.4290747 120.6265983  79.5649829
  69.0470747 122.2465983  79.8199829  67.0320747 122.0075983  80.2039829
  66.2040747 122.7165983  79.7099829  66.9380747 121.5705983  81.3279829
  69.4060747 122.1525983  77.4109829  69.9170747 123.2595983  77.3649829
  70.0500747 121.1145983  76.9519829  69.7290747 120.1465983  76.9269829
  71.3640747 121.3985983  76.4259829  71.9670747 121.8735983  77.1999829
  72.0660747 120.1295983  76.0129829  71.9670747 119.4085983  76.8239829
  71.5390747 119.7155983  75.1529829  73.5200747 120.2385983  75.6609829
  73.9790747 121.0145983  76.2739829  74.1300747 118.8995983  75.9029829
  75.1920747 118.9335983  75.6589829  74.0080747 118.6285983  76.9519829
  73.6370747 118.1565983  75.2759829  73.7400747 120.6455983  74.2079829
  74.8090747 120.7095983  74.0059829  73.2900747 119.9015983  73.5499829
  73.2780747 121.6165983  74.0279829  71.2190747 122.3275983  75.2359829
  71.9230747 123.3265983  75.1319829  70.3080747 122.0295983  74.3239829
  69.6700747 121.2355983  74.3699829  70.1720747 122.8725983  73.1499829
  71.1680747 122.9525983  72.7139829  69.1900747 122.2455983  72.1859829
  69.5680747 121.2595983  71.9169829  68.2500747 122.0925983  72.7159829
  68.8880747 122.9895983  70.9129829  68.5180747 123.9875983  71.1489829
  70.1060747 123.1605983  70.0989829  69.8600747 123.7005983  69.1849829
  70.8460747 123.7245983  70.6659829  70.5130747 122.1825983  69.8439829
  67.8400747 122.2235983  70.1559829  67.6060747 122.7465983  69.2289829
  68.2140747 121.2255983  69.9259829  66.9390747 122.1425983  70.7639829
  69.6920747 124.2765983  73.4699829  70.1550747 125.2405983  72.8819829
  68.7280747 124.4155983  74.3429829  68.2850747 123.6515983  74.8529829
  68.2240747 125.7275983  74.6359829  67.9540747 126.1855983  73.6849829
  67.0140747 125.6535983  75.4999829  66.6520747 126.6605983  75.7069829
  66.2360747 125.0865983  74.9889829  67.2660747 125.1585983  76.4379829
  69.2610747 126.5805983  75.2939829  69.3320747 127.7585983  74.9919829
  70.1050747 126.0265983  76.1569829  70.1130747 125.0425983  76.4249829
  71.1170747 126.8615983  76.7939829  70.6030747 127.7475983  77.1659829
  71.7740747 126.1545983  77.9479829  72.0930747 125.1635983  77.6249829
  72.6720747 126.7005983  78.2369829  70.8850747 126.0195983  79.1289829
  69.8840747 126.7055983  79.2149829  71.1980747 125.2315983  79.9749829
  72.1770747 127.2655983  75.8109829  72.7080747 128.3645983  75.8789829
  72.4870747 126.3945983  74.8719829  72.0690747 125.4675983  74.7939829
  73.4650747 126.6935983  73.8579829  74.3730747 126.9585983  74.3999829
  73.6870747 125.5225983  72.9829829  74.4290747 125.7705983  72.2239829
  74.0450747 124.6845983  73.5809829  72.7500747 125.2475983  72.4979829
  73.0740747 127.8485983  72.9809829  73.9460747 128.5525983  72.5249829
  71.7920747 128.0515983  72.6989829  71.0140747 127.4895983  73.0439829
  71.4350747 129.1625983  71.8269829  72.3720747 129.4385983  71.3429829
  70.4100747 128.7625983  70.7859829  70.1980747 129.6195983  70.1469829
  70.9510747 127.6755983  69.9749829  70.2180747 127.3825983  69.2229829
  71.8640747 128.0095983  69.4809829  71.1760747 126.8215983  70.6139829
  69.1490747 128.3645983  71.4139829  68.4320747 128.0825983  70.6429829
  69.3240747 127.5155983  72.0749829  68.7510747 129.1985983  71.9919829
  70.9060747 130.3605983  72.5699829  70.9130747 131.4545983  72.0509829
  70.4980747 130.2125983  73.8009829  70.4960747 129.3265983  74.3059829
  70.0040747 131.3425983  74.5549829  69.2030747 131.7905983  73.9669829
  69.4850747 130.8955983  75.8859829  69.1170747 131.7585983  76.4409829
  68.6720747 130.1845983  75.7389829  70.2880747 130.4185983  76.4479829
  71.0760747 132.3735983  74.7829829  70.7870747 133.5245983  75.0769829
  72.3160747 131.9505983  74.7219829  72.5680747 130.9915983  74.4819829
  73.4570747 132.8035983  74.9899829  73.1730747 133.4225983  75.8409829
  74.6910747 131.9535983  75.3209829  74.3720747 131.1155983  75.9409829
  75.3070747 131.3755983  74.0829829  76.1780747 130.7795983  74.3539829
  74.5790747 130.7435983  73.5749829  75.6130747 132.1825983  73.4179829
  75.6590747 132.7445983  76.0749829  76.5300747 132.1315983  76.3039829
  75.9670747 133.6055983  75.4809829  75.2030747 133.0885983  77.0029829
  73.7980747 133.7395983  73.8429829  74.5480747 134.6825983  74.0569829
  73.2940747 133.4905983  72.6309829  72.6300747 132.7465983  72.4169829
  73.6890747 134.3125983  71.5019829  74.6150747 134.7995983  71.8089829
  73.9320747 133.5165983  70.2379829  74.3380747 134.1845983  69.4789829
  74.8790747 132.4205983  70.5039829  75.0470747 131.8545983  69.5879829
  75.8250747 132.8335983  70.8529829  74.4670747 131.7615983  71.2679829
  72.7420747 132.9565983  69.8129829  72.8970747 132.4415983  68.9939829
  72.6010747 135.2925983  71.1709829  72.6400747 135.9525983  70.1449829
  71.5820747 135.3365983  71.9859829  71.5170747 134.7835983  72.8399829
  70.4340747 136.1915983  71.7419829  70.2420747 136.1575983  70.6699829
  69.2980747 135.6595983  72.5729829  69.2020747 134.5915983  72.3759829
  69.5650747 135.7665983  73.6239829  68.0030747 136.2775983  72.3679829
  68.0190747 137.3095983  72.7179829  67.7630747 136.3055983  71.3049829
  66.8220747 135.3875983  73.2139829  65.3800747 136.3495983  72.9519829
  64.5330747 135.8795983  73.4519829  65.5310747 137.3495983  73.3569829
  65.1780747 136.4175983  71.8829829  70.6300747 137.6735983  72.0449829
  71.1710747 138.0495983  73.0769829  70.0910747 138.5285983  71.1849829
  69.6400747 138.2495983  70.3139829  70.1000747 139.9655983  71.4209829
  69.2140747 140.4045983  70.9629829  70.0280747 140.1485983  72.4929829
  71.3430747 140.6755983  70.8789829  72.2680747 140.0375983  70.3809829
  71.4090747 142.0135983  70.9999829  70.3190747 142.7165983  71.6589829
  69.9870747 142.2005983  72.5599829  69.4490747 142.8175983  71.0109829
  70.9380747 144.0335983  71.9689829  71.4370747 144.0155983  72.9379829
  70.1860747 144.8215983  72.0119829  71.9000747 144.2755983  70.8799829
  72.6900747 144.9555983  71.1969829  71.4130747 144.7335983  70.0189829
  72.4620747 142.9065983  70.5289829  72.6800747 142.7515983  69.4719829
  73.8110747 142.6895983  71.1969829  74.8330747 143.1625983  70.7229829
  73.8010747 141.9965983  72.3129829  72.9430747 141.6245983  72.7199829
  74.9750747 141.6815983  73.0859829  75.8200747 142.1705983  72.6019829
  74.8060747 142.1995983  74.4989829  73.9100747 141.7525983  74.9299829
  75.6510747 141.8615983  75.0989829  74.7020747 143.6935983  74.6129829
  73.9300747 144.0655983  73.9399829  74.4040747 143.9705983  75.6239829
  76.0350747 144.3275983  74.2729829  76.8250747 143.8395983  74.8439829
  76.2560747 144.1645983  73.2179829  76.0440747 145.7845983  74.5609829
  75.2670747 146.2755983  73.9749829  75.8040747 145.9495983  75.6109829
  77.3550747 146.3965983  74.2529829  77.3220747 147.4135983  74.4669829
  78.0930747 145.9455983  74.8299829  77.5730747 146.2615983  73.2449829
  75.2810747 140.2105983  73.1129829  75.9800747 139.7495983  74.0049829
  74.8070747 139.4615983  72.1419829  74.2740747 139.7985983  71.3399829
  75.0470747 138.0295983  72.1869829  74.5640747 137.6085983  73.0679829
  74.5900747 137.5575983  71.3169829  76.5250747 137.7045983  72.2189829
  77.3430747 138.4075983  71.6409829  76.8520747 136.6345983  72.9199829
  76.1560747 136.0495983  73.3829829  78.2090747 136.1655983  73.1169829
  78.9020747 137.0035983  73.0389829  78.3270747 135.5565983  74.4569829
  77.6310747 134.7215983  74.5329829  79.3300747 135.1475983  74.5769829
  78.0610747 136.5045983  75.5429829  78.7880747 137.3155983  75.5039829
  77.0770747 136.9515983  75.4029829  78.1210747 135.8635983  76.8419829
  77.4420747 135.0105983  76.8629829  79.1250747 135.4765983  77.0149829
  77.7750747 136.7775983  77.8719829  76.8010747 136.8015983  78.1749829
  78.6230747 137.6015983  78.4679829  79.8860747 137.6085983  78.1279829
  80.2220747 136.9775983  77.4009829  80.5350747 138.2455983  78.5899829
  78.1890747 138.4145983  79.4039829  77.2040747 138.4085983  79.6679829
  78.8370747 139.0515983  79.8669829  78.5390747 135.1545983  72.0729829
  77.6490747 134.7195983  71.3739829  79.7890747 134.8075983  71.8999829
  80.5800747 135.1775983  72.4269829  80.1170747 133.8225983  70.8889829
  79.3540747 133.9535983  70.1219829  81.5240747 134.0595983  70.3809829
  81.7540747 133.3225983  69.6119829  81.6620747 135.4085983  69.7679829
  82.6840747 135.5445983  69.4139829  80.9720747 135.4995983  68.9289829
  81.4310747 136.1715983  70.5109829  82.4120747 133.9435983  71.4749829
  83.3310747 134.0915983  71.1679829  80.0650747 132.3985983  71.3519829
  80.1900747 132.1095983  72.5289829  79.9950747 131.5095983  70.3879829
  79.8900747 131.7945983  69.4139829  80.0500747 130.0725983  70.5239829
  80.2470747 129.7995983  71.5609829  78.7180747 129.4605983  70.1089829
  78.5010747 129.7445983  69.0789829  78.7690747 127.9655983  70.1669829
  77.8050747 127.5565983  69.8659829  79.5440747 127.6015983  69.4929829
  78.9950747 127.6485983  71.1849829  77.6480747 129.9745983  71.0229829
  76.6880747 129.5445983  70.7369829  77.8810747 129.6935983  72.0499829
  77.5960747 131.0605983  70.9469829  81.1490747 129.5595983  69.6329829
  81.2050747 129.9395983  68.4779829  82.0320747 128.7195983  70.1259829
  82.0300747 128.3545983  71.0779829  83.1110747 128.2515983  69.2759829
  83.1390747 128.8735983  68.3809829  84.4250747 128.3575983  70.0159829
  84.4360747 127.7405983  70.9139829  85.5060747 127.8905983  69.1099829
  86.4650747 127.9575983  69.6229829  85.3190747 126.8555983  68.8239829
  85.5270747 128.5155983  68.2169829  84.6250747 129.8095983  70.4279829
  84.7560747 130.4075983  69.5269829  83.7130747 130.1585983  70.9119829
  85.7630747 130.0725983  71.3319829  85.8090747 131.1375983  71.5579829
  85.6310747 129.5105983  72.2559829  86.6900747 129.7635983  70.8489829
  82.8850747 126.8275983  68.8649829  82.8430747 125.9535983  69.7049829
  82.7590747 126.5835983  67.5819829  82.8660747 127.2885983  66.8529829
  82.4500747 125.2555983  67.0929829  82.1560747 124.6435983  67.9459829
  81.3120747 125.3625983  66.0689829  81.6150747 126.0105983  65.2459829
  81.0040747 124.0105983  65.4739829  80.1950747 124.1075983  64.7499829
  81.8920747 123.6215983  64.9749829  80.7030747 123.3245983  66.2659829
  80.0820747 125.9785983  66.7499829  79.6870747 125.2595983  67.4669829
  80.4020747 126.8525983  67.3179829  78.9710747 126.3905983  65.8259829
  78.1520747 126.8125983  66.4079829  79.3400747 127.1375983  65.1239829
  78.6140747 125.5205983  65.2749829  83.6410747 124.5835983  66.4509829
  84.1500747 125.0345983  65.4329829  84.0790747 123.4775983  67.0089829
  83.6670747 123.0405983  67.8329829  85.2270747 122.7865983  66.4559829
  86.0250747 123.5205983  66.3449829  85.6870747 121.6815983  67.3739829
  85.9060747 122.1045983  68.3539829  84.8710747 120.9715983  67.5089829
  86.9050747 120.9385983  66.8779829  86.6660747 120.4415983  65.9379829
  87.7020747 121.6515983  66.6679829  87.3890747 119.9365983  67.8529829
  86.7920747 119.8355983  68.8929829  88.3580747 119.2685983  67.5779829
  84.8960747 122.1935983  65.1189829  83.8450747 121.5935983  64.9589829
  85.8040747 122.3105983  64.1649829  86.6890747 122.8045983  64.2769829
  85.6020747 121.7275983  62.8509829  84.6210747 121.2555983  62.8069829
  85.6230747 122.7765983  61.7669829  86.5980747 123.2645983  61.7549829
  85.4950747 122.2965983  60.7969829  84.5790747 123.7835983  61.9509829
  83.6200747 123.2875983  62.0989829  84.7840747 124.3565983  62.8549829
  84.4860747 124.6795983  60.8269829  83.4660747 124.6445983  60.1369829
  85.5180747 125.4885983  60.5859829  86.3350747 125.4685983  61.1969829
  85.4910747 126.1275983  59.7909829  86.6870747 120.7135983  62.6299829
  87.7800747 120.8615983  63.1589829  86.4040747 119.7025983  61.8289829
  85.5240747 119.6025983  61.3239829  87.3520747 118.6305983  61.6039829
  87.7890747 118.4655983  62.5889829  86.5980747 117.4605983  61.0399829
  87.2600747 116.5975983  60.9619829  85.7890747 117.1825983  61.7159829
  86.0820747 117.7685983  59.7939829  85.5950747 116.9945983  59.4409829
  88.5860747 118.8895983  60.7459829  89.5400747 118.1235983  60.8439829
  88.6250747 119.9345983  59.9259829  87.8960747 120.6395983  59.8159829
  89.8220747 120.1005983  59.0969829  90.4680747 119.2725983  59.3879829
  89.4330747 120.0785983  57.6249829  90.3330747 120.1515983  57.0139829
  88.9660747 119.1215983  57.3909829  88.5030747 121.1805983  57.2619829
  88.8420747 122.4305983  56.8429829  89.8540747 122.7825983  56.7039829
  87.7220747 123.1735983  56.6249829  87.7040747 124.1415983  56.3049829
  86.6320747 122.4125983  56.9039829  85.2950747 122.7245983  56.8389829
  84.9620747 123.7035983  56.5279829  84.3930747 121.7375983  57.1869829
  83.3350747 121.9505983  57.1509829  84.8140747 120.4995983  57.5749829
  84.0840747 119.7485983  57.8359829  86.1540747 120.1915983  57.6389829
  86.4770747 119.2085983  57.9479829  87.0750747 121.1545983  57.3029829
  90.6000747 121.3835983  59.3229829  91.7920747 121.4365983  59.0339829
  89.9410747 122.4305983  59.7759829  88.9660747 122.4085983  60.0739829
  90.5760747 123.7265983  59.8859829  91.6230747 123.6445983  59.5949829
  90.1050747 124.4225983  59.1909829  90.4860747 124.2745983  61.2809829
  90.4620747 123.5295983  62.2569829  90.4920747 125.5905983  61.3669829
  90.5450747 126.2105983  60.5589829  90.4230747 126.2715983  62.6249829
  91.0650747 125.8175983  63.3799829  90.8770747 127.6885983  62.4089829
  90.9410747 128.2085983  63.3649829  91.8770747 127.6965983  61.9749829
  89.9930747 128.3485983  61.5709829  90.2960747 129.2705983  61.4369829
  88.9820747 126.2015983  63.1169829  88.0930747 125.9345983  62.3089829
  88.7080747 126.4125983  64.4089829  89.7570747 126.5025983  65.3869829
  90.2360747 127.4815983  65.3799829  90.5390747 125.7635983  65.2129829
  89.0330747 126.2515983  66.6539829  89.5200747 126.7515983  67.4909829
  89.0090747 125.1875983  66.8889829  87.6850747 126.7755983  66.4369829
  87.6360747 127.8435983  66.6509829  86.9610747 126.2865983  67.0879829
  87.3910747 126.4935983  64.9779829  86.7850747 125.6025983  64.8149829
  86.6380747 127.6375983  64.3729829  87.2310747 128.6615983  64.0689829
  85.3430747 127.4765983  64.2259829  84.8480747 126.6185983  64.4679829
  84.4960747 128.5195983  63.6999829  85.0670747 129.1995983  63.0679829
  83.4060747 127.8875983  62.8579829  83.8760747 127.2995983  62.0699829
  82.8460747 127.1925983  63.4839829  82.4420747 128.8385983  62.2269829
  81.7700747 129.2355983  62.9879829  82.9850747 129.6855983  61.8079829
  81.6270747 128.1585983  61.1269829  81.0260747 128.9075983  60.6109829
  82.3070747 127.7315983  60.3889829  80.7180747 127.0695983  61.6549829
  81.3180747 126.2525983  62.0559829  80.1190747 127.4585983  62.4779829
  79.8320747 126.5605983  60.5939829  79.2190747 125.8155983  60.9819829
  79.2440747 127.3375983  60.2299829  80.4060747 126.1685983  59.8199829
  83.9270747 129.3135983  64.8369829  83.3490747 128.7485983  65.7449829
  84.0680747 130.6165983  64.8229829  84.5220747 131.1605983  64.0889829
  83.5380747 131.3695983  65.9399829  83.2700747 130.6905983  66.7499829
  84.5760747 132.3305983  66.4679829  84.8550747 133.0665983  65.7139829
  84.0050747 133.0955983  67.6409829  84.7540747 133.7895983  68.0219829
  83.1250747 133.6525983  67.3189829  83.7230747 132.3965983  68.4289829
  85.7960747 131.5505983  66.8319829  86.5590747 132.2275983  67.2159829
  85.5440747 130.8165983  67.5969829  86.1770747 131.0375983  65.9489829
  82.3300747 132.1085983  65.4799829  82.4240747 132.9065983  64.5599829
  81.1990747 131.8575983  66.1169829  81.1170747 131.2615983  66.9399829
  79.9610747 132.4415983  65.6599829  80.2570747 133.3025983  65.0609829
  79.1990747 131.3785983  64.8969829  79.8470747 130.9695983  64.1219829
  78.7800747 130.2475983  65.8099829  78.2350747 129.4985983  65.2349829
  79.6650747 129.7905983  66.2529829  78.1380747 130.6365983  66.5999829
  78.0640747 131.9595983  64.3309829  77.3200747 131.3225983  64.3639829
  79.0410747 132.9885983  66.7219829  79.1040747 132.6005983  67.8759829
  78.1690747 133.9135983  66.3349829  78.1730747 134.3305983  65.4039829
  77.1120747 134.4295983  67.2069829  77.2560747 133.9425983  68.1709829
  77.1960747 135.9235983  67.3679829  77.1300747 136.3835983  66.3819829
  76.3290747 136.2605983  67.9359829  78.3860747 136.4055983  68.0189829
  78.4730747 135.9625983  69.0109829  79.2680747 136.1015983  67.4549829
  78.3390747 137.9055983  68.1289829  78.2720747 138.3405983  67.1319829
  77.4390747 138.2025983  68.6669829  79.5490747 138.4545983  68.8349829
  79.5870747 138.0585983  69.8499829  80.4510747 138.1145983  68.3259829
  79.5380747 139.9355983  68.8829829  80.3880747 140.2735983  69.3769829
  79.5270747 140.3145983  67.9139829  78.6900747 140.2605983  69.3909829
  75.7370747 134.1165983  66.6449829  74.7460747 134.6925983  67.0679829
  75.6810747 133.3085983  65.6089829  76.4870747 132.8195983  65.2209829
  74.4290747 133.0475983  64.9229829  73.8190747 133.9465983  65.0129829
  74.7470747 132.7275983  63.4829829  75.3510747 133.5325983  63.0639829
  75.3520747 131.8215983  63.4449829  73.5800747 132.5455983  62.6689829
  72.8750747 133.4935983  62.4789829  73.3570747 131.4385983  62.2089829
  73.5730747 131.9535983  65.5399829  73.9210747 130.7745983  65.5069829
  72.3950747 132.3135983  66.0299829  72.0130747 133.2575983  65.9719829
  71.5340747 131.3465983  66.7099829  72.0420747 130.9885983  67.6059829
  70.6250747 131.8515983  67.0389829  71.1510747 130.1495983  65.8469829
  71.0360747 129.0365983  66.3539829  70.9770747 130.3465983  64.5509829
  71.0800747 131.2435983  64.0769829  70.6130747 129.2355983  63.7019829
  69.8050747 128.7065983  64.2069829  70.1020747 129.7105983  62.3559829
  70.8200747 130.3945983  61.9039829  69.9110747 128.5335983  61.4439829
  69.5440747 128.8785983  60.4769829  70.8630747 128.0205983  61.3079829
  69.1880747 127.8465983  61.8829829  68.7730747 130.4175983  62.5659829
  68.3910747 130.7665983  61.6069829  68.0590747 129.7245983  63.0109829
  68.9150747 131.2695983  63.2309829  71.7550747 128.2685983  63.5209829
  71.5460747 127.0645983  63.6169829  72.9600747 128.7585983  63.2639829
  73.1720747 129.7515983  63.1689829  74.0950747 127.8705983  63.0959829
  73.8410747 127.2035983  62.2719829  75.3570747 128.6405983  62.7619829
  75.5670747 129.3525983  63.5599829  76.5260747 127.6925983  62.6319829
  77.4270747 128.2565983  62.3919829  76.6700747 127.1615983  63.5729829
  76.3250747 126.9745983  61.8369829  75.1680747 129.3235983  61.5399829
  74.5520747 130.0735983  61.6759829  74.3540747 127.0645983  64.3369829
  74.6470747 125.8745983  64.2519829  74.2700747 127.6895983  65.4979829
  74.0220747 128.6715983  65.6229829  74.5440747 126.9555983  66.7069829
  75.5320747 126.5035983  66.6169829  74.5390747 127.8845983  67.9159829
  73.6040747 128.4445983  67.9349829  74.6340747 127.0905983  69.1999829
  74.6290747 127.7725983  70.0509829  73.7830747 126.4135983  69.2729829
  75.5590747 126.5135983  69.2029829  75.6850747 128.8285983  67.8079829
  75.6880747 129.4965983  68.6689829  76.6180747 128.2665983  67.7809829
  75.5880747 129.4145983  66.8939829  73.5080747 125.8735983  66.8979829
  73.8590747 124.7475983  67.2569829  72.2360747 126.1945983  66.6739829
  71.9180747 127.1175983  66.3769829  71.1900747 125.2215983  66.8429829
  71.2700747 124.8715983  67.8719829  69.8460747 125.8465983  66.5799829
  69.0650747 125.0985983  66.7119829  69.6840747 126.6675983  67.2779829
  69.8150747 126.2275983  65.5589829  71.3330747 124.0475983  65.9219829
  71.0990747 122.9355983  66.3419829  71.7260747 124.2625983  64.6709829
  71.9400747 125.1805983  64.2819829  71.8810747 123.1485983  63.7409829
  70.9620747 122.5725983  63.8459829  72.0340747 123.6165983  62.3119829
  72.8310747 124.3595983  62.2719829  72.3550747 122.7725983  61.7009829
  70.7970747 124.2065983  61.7029829  69.9390747 123.5775983  61.9379829
  70.6050747 125.1855983  62.1429829  70.9310747 124.3435983  60.1929829
  71.1770747 123.3715983  59.7649829  69.9710747 124.6425983  59.7729829
  71.9920747 125.3535983  59.7849829  71.8280747 126.2885983  60.3209829
  72.9750747 124.9855983  60.0789829  71.9770747 125.6135983  58.3169829
  72.7150747 126.3075983  58.0799829  72.1580747 124.7265983  57.8049829
  71.0470747 125.9885983  58.0399829  73.0580747 122.2575983  64.0739829
  73.0150747 121.0555983  63.8459829  74.1300747 122.8435983  64.5739829
  74.1950747 123.8455983  64.7529829  75.3280747 122.0985983  64.9169829
  75.5820747 121.5355983  64.0189829  76.4020747 123.0485983  65.3199829
  76.6130747 123.7395983  64.5039829  76.0690747 123.6485983  66.1669829
  77.5410747 122.3555983  65.6539829  78.2430747 122.9865983  65.9159829
  75.1550747 121.0815983  66.0359829  75.6430747 119.9605983  65.9389829
  74.4450747 121.4355983  67.0929829  73.9540747 122.3235983  67.1929829
  74.3220747 120.5255983  68.2289829  75.3400747 120.2245983  68.4759829
  73.6630747 121.2475983  69.3869829  72.7250747 121.7085983  69.0779829
  73.2520747 120.3005983  70.4929829  72.7850747 120.8645983  71.2999829
  72.5430747 119.5705983  70.1019829  74.1320747 119.7825983  70.8749829
  74.6150747 122.2985983  69.8299829  75.4740747 121.8145983  70.2949829
  74.9840747 122.8255983  68.9499829  74.0810747 123.2655983  70.7509829
  74.8560747 123.9865983  71.0109829  73.2420747 123.7845983  70.2879829
  73.7400747 122.7585983  71.6539829  73.5860747 119.2465983  67.9429829
  72.4930747 119.2255983  67.3929829  74.2710747 118.1295983  68.2399829
  75.2280747 118.1255983  68.5929829  73.6730747 116.7775983  68.0729829
  72.5850747 116.8455983  68.0879829  74.0220747 116.1525983  66.7199829
  73.7510747 116.8455983  65.9239829  75.1000747 116.0035983  66.6599829
  73.3200747 114.8245983  66.4879829  72.1000747 114.8465983  66.2319829
  73.9970747 113.7815983  66.5769829  74.1820747 115.9185983  69.2349829
  75.4000747 115.6545983  69.2729829  73.2960747 115.4965983  70.1389829
  72.2930747 115.6655983  70.0629829  73.6810747 114.7435983  71.3379829
  74.6280747 115.1645983  71.6749829  72.6300747 114.8755983  72.4089829
  71.6530747 114.8155983  71.9299829  72.7140747 114.0125983  73.0699829
  72.6530747 116.1005983  73.2499829  73.6560747 116.2585983  73.6449829
  72.2730747 117.2935983  72.4429829  72.2950747 118.1815983  73.0739829
  72.9770747 117.4155983  71.6199829  71.2680747 117.1575983  72.0429829
  71.6880747 115.9205983  74.3339829  71.6840747 116.8065983  74.9679829
  70.6930747 115.7705983  73.9139829  71.9660747 115.0505983  74.9279829
  73.8630747 113.2785983  71.0489829  73.3270747 112.7765983  70.0799829
  74.5940747 112.5525983  71.8879829  75.0210747 112.8775983  72.7549829
  74.8080747 111.1545983  71.5379829  74.6170747 111.0655983  70.4689829
  76.2430747 110.7995983  71.8939829  76.3570747 110.8235983  72.9779829
  76.4460747 109.7775983  71.5739829  77.3190747 111.7745983  71.2359829
  77.1740747 112.7735983  71.6459829  78.3130747 111.4465983  71.5409829
  77.2890747 111.8725983  69.6659829  77.4610747 110.8865983  69.2339829
  76.3010747 112.1965983  69.3379829  78.3700747 112.8705983  69.1429829
  78.2160747 113.8435983  69.6089829  79.3570747 112.5235983  69.4479829
  78.3380747 113.0235983  67.6649829  79.2010747 112.6125983  67.2549829
  77.5050747 112.5315983  67.2829829  78.2860747 114.0335983  67.4219829
  73.8230747 110.1485983  72.1639829  73.5970747 109.0875983  71.5999829
  73.2490747 110.4495983  73.3199829  73.4250747 111.3135983  73.8319829
  72.2900747 109.5425983  73.9739829  72.7630747 108.5625983  74.0389829
  71.9500747 109.9925983  75.3849829  72.8730747 110.1755983  75.9349829
  71.4120747 110.9395983  75.3399829  71.1100747 108.9765983  76.1419829
  70.0870747 108.5425983  75.6349829  71.4760747 108.6505983  77.2299829
  71.0090747 109.4515983  73.1479829  70.5010747 110.4655983  72.6939829
  70.4620747 108.2675983  72.9499829  70.8120747 107.3965983  73.3499829
  69.2730747 108.1235983  72.1109829  69.5770747 108.5655983  71.1619829
  68.8880747 106.6605983  71.9969829  68.7990747 106.2535983  73.0039829
  67.8990747 106.6045983  71.5419829  69.8250747 105.7605983  71.2039829
  70.8450747 105.8895983  71.5669829  69.5560747 104.7185983  71.3739829
  69.7790747 106.0555983  69.7249829  68.7440747 106.0585983  69.3819829
  70.1800747 107.0505983  69.5349829  70.5650747 105.0375983  68.9569829
  71.5990747 105.0375983  69.3029829  70.1630747 104.0435983  69.1519829
  70.5300747 105.3075983  67.5179829  71.0840747 104.5845983  67.0159829
  69.5450747 105.2835983  67.1839829  70.9360747 106.2465983  67.3309829
  68.0330747 108.8715983  72.5699829  67.2140747 109.2445983  71.7429829
  67.8860747 109.0895983  73.8749829  68.5730747 108.8585983  74.5929829
  66.6300747 109.7195983  74.3619829  65.8250747 109.5415983  73.6489829
  66.1970747 109.0825983  75.6799829  67.0730747 108.9455983  76.3139829
  65.5290747 109.7665983  76.2039829  65.5050747 107.7575983  75.5029829
  66.2310747 106.5825983  75.3969829  67.3090747 106.6195983  75.4529829
  65.6030747 105.3625983  75.2209829  66.1870747 104.4575983  75.1479829
  64.2240747 105.3075983  75.1389829  63.5930747 104.1135983  74.9729829
  63.7980747 103.7565983  74.0839829  63.4830747 106.4705983  75.2429829
  62.4050747 106.4335983  75.1879829  64.1270747 107.6815983  75.4179829
  63.5420747 108.5865983  75.4899829  66.8100747 111.2335983  74.4619829
  65.7950747 111.9575983  74.4309829  68.0580747 111.6925983  74.5679829
  68.8950747 111.1095983  74.5749829  68.2910747 113.0955983  74.6819829
  67.4740747 113.6055983  75.1929829  69.5070747 113.3405983  75.5029829
  70.3570747 112.8185983  75.0629829  69.7460747 114.4035983  75.4939829
  69.3150747 112.8895983  76.8879829  68.4490747 113.3965983  77.3139829
  69.0920747 111.8225983  76.8899829  70.4900747 113.1405983  77.7389829
  71.3770747 112.6795983  77.3039829  70.6870747 114.2105983  77.8049829
  70.2290747 112.5785983  79.0979829  69.3010747 112.9965983  79.4889829
  70.0850747 111.5005983  79.0209829  71.3280747 112.8575983  80.0459829
  71.7330747 111.9605983  80.3809829  72.0660747 113.4135983  79.5679829
  70.9590747 113.3955983  80.8559829  68.4040747 113.6405983  73.2889829
  68.0290747 114.7685983  73.0169829  68.8540747 112.8005983  72.3519829
  69.1770747 111.8485983  72.5259829  68.9070747 113.2435983  70.9309829
  69.5380747 114.1305983  70.8729829  69.6000747 112.2635983  69.9829829
  70.3060747 111.6545983  70.5469829  68.8590747 111.5835983  69.5619829
  70.3320747 112.9625983  68.8559829  70.5310747 114.1745983  68.8959829
  70.7390747 112.2075983  67.8489829  71.2390747 112.6285983  67.0659829
  70.5540747 111.2045983  67.8559829  67.4900747 113.6015983  70.4599829
  67.3730747 114.4955983  69.6029829  66.4610747 112.9395983  71.0039829
  66.5530747 112.2015983  71.7019829  65.0990747 113.2465983  70.6169829
  65.0940747 113.2175983  69.5269829  64.0900747 112.2325983  71.1079829
  64.2080747 112.0675983  72.1789829  62.6710747 112.7555983  70.9079829
  61.9560747 112.0145983  71.2659829  62.5430747 113.6825983  71.4659829
  62.4980747 112.9435983  69.8479829  64.3310747 110.9315983  70.4159829
  64.0370747 111.0305983  69.3709829  65.4000747 110.7205983  70.4269829
  63.6100747 109.7765983  71.0089829  63.8430747 108.8735983  70.4439829
  63.9210747 109.6465983  72.0459829  62.5360747 109.9605983  70.9729829
  64.7010747 114.5905983  71.0999829  64.1560747 115.3835983  70.3629829
  64.9670747 114.8975983  72.3449829  65.4310747 114.3115983  73.0399829
  64.5480747 116.2175983  72.7589829  63.4620747 116.2925983  72.7109829
  64.8340747 116.3875983  73.7969829  65.1790747 117.2825983  71.8679829
  64.5030747 118.2175983  71.4379829  66.4620747 117.1265983  71.5359829
  67.0450747 116.3425983  71.8289829  67.1280747 118.1105983  70.7009829
  66.9680747 119.0765983  71.1799829  68.5980747 117.8025983  70.6089829
  69.0870747 118.5465983  69.9799829  69.0370747 117.8245983  71.6059829
  68.7360747 116.8125983  70.1729829  66.5470747 118.2005983  69.2969829
  66.4070747 119.3095983  68.7839829  66.1690747 117.0805983  68.6879829
  66.2350747 116.1475983  69.0939829  65.6140747 117.1315983  67.3439829
  66.2150747 117.8795983  66.8269829  65.7440747 115.8215983  66.6179829
  65.3600747 115.0245983  67.2539829  65.1180747 115.8475983  65.7259829
  67.1510747 115.4905983  66.2169829  67.5580747 116.2905983  65.5979829
  67.7820747 115.4205983  67.1029829  67.1880747 114.1835983  65.4559829
  66.7410747 113.4015983  66.0699829  66.5740747 114.2755983  64.5599829
  68.6090747 113.7515983  65.0489829  69.2620747 113.8175983  65.9189829
  68.5870747 112.7045983  64.7449829  69.1830747 114.5515983  63.9609829
  70.1380747 114.2045983  63.7409829  68.5820747 114.4705983  63.1159829
  69.2360747 115.5485983  64.2529829  64.1830747 117.5855983  67.3089829
  63.7480747 118.1775983  66.3379829  63.4050747 117.3715983  68.3459829
  63.6530747 116.8895983  69.2099829  62.0510747 117.8805983  68.2349829
  61.6050747 117.4185983  67.3539829  61.1830747 117.5235983  69.4289829
  61.7150747 117.8225983  70.3319829  60.2770747 118.1275983  69.3779829
  60.7740747 116.0905983  69.5879829  61.6440747 115.4395983  69.5089829
  60.1400747 115.9445983  70.9289829  59.8310747 114.9095983  71.0749829
  60.8570747 116.2215983  71.7019829  59.2680747 116.5955983  70.9919829
  59.8160747 115.6925983  68.5069829  59.5310747 114.6485983  68.6399829
  58.9270747 116.3215983  68.5589829  60.2920747 115.8175983  67.5349829
  62.1020747 119.3745983  68.1129829  61.3490747 119.9535983  67.3519829
  63.0180747 120.0435983  68.8159829  63.6500747 119.5825983  69.4539829
  63.0460747 121.4875983  68.6009829  62.0070747 121.8625983  68.5629829
  63.8110747 122.1925983  69.7909829  64.8020747 121.6975983  69.8809829
  64.0910747 123.7115983  69.6279829  63.1630747 124.3025983  69.5069829
  64.6390747 124.1335983  70.4919829  64.7310747 123.9315983  68.7519829
  63.1050747 122.0525983  71.1609829  62.9130747 120.9945983  71.4179829
  63.7220747 122.4595983  71.9849829  62.1320747 122.5775983  71.1869829
  63.6860747 121.8255983  67.2759829  63.1430747 122.6705983  66.5599829
  64.8180747 121.2795983  66.9429829  65.3090747 120.5395983  67.4449829
  65.4170747 121.7415983  65.7139829  65.5820747 122.8095983  65.8599829
  66.6970747 120.9955983  65.4399829  66.4920747 119.9265983  65.4929829
  67.0100747 121.2095983  64.4179829  67.7950747 121.2955983  66.3269829
  68.1440747 122.3135983  66.1519829  67.4570747 121.2485983  67.3619829
  68.9100747 120.3395983  66.1189829  68.7200747 119.3045983  65.4929829
  70.0560747 120.6495983  66.6439829  70.1620747 121.5245983  67.1569829
  70.8500747 120.0175983  66.5439829  64.5380747 121.5265983  64.5059829
  64.3390747 122.4335983  63.7189829  63.8550747 120.4115983  64.4059829
  63.8030747 119.6885983  65.1229829  63.1000747 120.1475983  63.1949829
  63.7810747 120.4515983  62.3999829  62.7350747 118.6745983  63.0759829
  62.3140747 118.3375983  64.0229829  61.9550747 118.5645983  62.3229829
  63.9080747 117.7705983  62.7079829  64.8950747 118.2545983  62.2049829
  63.8010747 116.5925983  62.9269829  61.8460747 120.9525983  63.0359829
  61.1810747 120.8545983  62.0029829  61.4680747 121.7045983  64.0449829
  61.9550747 121.7775983  64.9379829  60.2780747 122.5045983  63.9199829
  59.8160747 122.2925983  62.9559829  59.2340747 122.1645983  65.0039829
  59.6660747 122.3295983  65.9909829  57.9980747 123.0885983  64.8559829
  57.2660747 122.8425983  65.6249829  58.3060747 124.1285983  64.9679829
  57.5530747 122.9455983  63.8709829  58.8360747 120.6985983  64.8919829
  58.0990747 120.4625983  65.6589829  58.4080747 120.5115983  63.9069829
  59.7170747 120.0705983  65.0289829  60.6670747 123.9525983  64.0179829
  60.4190747 124.7315983  63.1089829  61.2980747 124.3385983  65.1119829
  61.5990747 123.7235983  65.8679829  61.6000747 125.7305983  65.2829829
  60.6720747 126.2995983  65.2199829  62.2120747 125.9725983  66.6409829
  62.4360747 127.0335983  66.7559829  61.5110747 125.6635983  67.4159829
  63.1320747 125.3955983  66.7329829  62.5270747 126.2105983  64.1809829
  62.4390747 127.3505983  63.7399829  63.4730747 125.3865983  63.7149829
  63.6050747 124.4285983  64.0389829  64.4320747 125.8175983  62.6589829
  64.6950747 126.8475983  62.8989829  65.7370747 125.0195983  62.6399829
  66.1720747 125.0085983  63.6399829  65.5260747 123.9835983  62.3729829
  66.7340747 125.6005983  61.6619829  66.9720747 126.8045983  61.6539829
  67.2760747 124.7625983  60.7969829  67.9200747 125.1095983  60.0859829
  67.0500747 123.7685983  60.8399829  63.7680747 125.7205983  61.2779829
  64.0520747 126.6135983  60.4509829  62.9510747 124.6845983  61.0209829
  62.6690747 123.9885983  61.7109829  62.3950747 124.4845983  59.6859829
  63.2020747 124.7335983  58.9979829  61.9770747 123.0645983  59.5179829
  61.3840747 122.7505983  60.3769829  61.3400747 122.9685983  58.6379829
  63.1540747 122.1925983  59.3789829  64.2220747 122.6195983  58.9179829
  63.0060747 120.9695983  59.7799829  63.7870747 120.3155983  59.7229829
  62.1080747 120.6605983  60.1529829  61.2670747 125.4175983  59.3059829
  61.1010747 125.7285983  58.1289829  60.5220747 125.9205983  60.2829829
  60.6660747 125.7255983  61.2739829  59.4090747 126.8165983  59.9929829
  59.0180747 126.5015983  59.0259829  58.3100747 126.7295983  61.0619829
  57.4710747 127.3695983  60.7869829  57.7780747 125.3065983  61.1879829
  57.0010747 125.2745983  61.9519829  57.3610747 124.9885983  60.2329829
  58.5910747 124.6375983  61.4689829  58.8830747 127.1315983  62.2799829
  59.4070747 126.3925983  62.6549829  59.8700747 128.2715983  59.9469829
  59.0750747 129.1725983  59.6689829  61.1530747 128.5235983  60.2109829
  61.8470747 127.8005983  60.3979829  61.6730747 129.8745983  60.2539829
  60.9140747 130.5665983  59.8899829  61.9740747 130.2755983  61.6869829
  62.6470747 129.5475983  62.1399829  62.4880747 131.2365983  61.6999829
  60.6930747 130.3665983  62.5009829  59.9060747 131.2975983  62.2919829
  60.4800747 129.4275983  63.3949829  59.6300747 129.4435983  63.9589829
  61.1640747 128.6825983  63.5249829  62.8610747 130.0345983  59.3129829
  63.9160747 130.5385983  59.6849829  62.6760747 129.5505983  58.0829829
  61.8090747 129.0935983  57.7999829  63.6660747 129.6115983  57.0089829
  64.6230747 129.3535983  57.4629829  63.2490747 128.6415983  55.9189829
  64.0740747 128.5225983  55.2169829  63.0670747 127.6635983  56.3659829
  62.0060747 129.0735983  55.1529829  61.2140747 129.3255983  55.8589829
  62.2260747 129.9775983  54.5849829  61.5270747 128.0185983  54.2319829
  62.1910747 127.0145983  54.1079829  60.4970747 128.1945983  53.6429829
  63.8580747 131.0055983  56.3789829  64.8540747 131.2595983  55.7079829
  62.8620747 131.8785983  56.5509829  62.0370747 131.6725983  57.1149829
  62.8400747 133.2195983  55.9549829  62.9970747 133.0815983  54.8849829
  61.4970747 133.8695983  56.2689829  60.7050747 133.2045983  55.9249829
  61.3990747 133.9495983  57.3519829  61.2650747 135.2455983  55.6629829
  61.9910747 135.9535983  56.0629829  61.4190747 135.2055983  54.5849829
  59.8630747 135.7225983  55.9649829  59.1850747 135.0305983  56.6879829
  59.4450747 136.7545983  55.4799829  63.9530747 134.1445983  56.4319829
  64.5040747 134.9255983  55.6549829  64.2390747 134.1005983  57.7189829
  63.7660747 133.4715983  58.3679829  65.2460747 134.9295983  58.3549829
  66.0970747 135.0805983  57.6909829  64.6960747 136.3145983  58.6619829
  65.4700747 136.9165983  59.1379829  64.3820747 136.7945983  57.7349829
  63.8410747 136.2265983  59.3329829  65.6940747 134.2125983  59.6109829
  64.9030747 133.4855983  60.1949829  66.9070747 134.4955983  60.0899829
  67.5330747 135.1715983  59.6529829  67.4730747 133.8645983  61.2979829
  67.0650747 132.8575983  61.3879829  68.5500747 133.7615983  61.1639829
  67.2130747 134.6165983  62.6099829  67.9500747 134.4615983  63.5849829
  66.2510747 135.5125983  62.5919829  65.6730747 135.6845983  61.7689829
  65.9030747 136.3475983  63.7199829  66.7900747 136.5535983  64.3189829
  65.3530747 137.6505983  63.1499829  64.9320747 138.2505983  63.9569829
  66.1680747 138.2285983  62.7139829  64.2830747 137.4015983  62.0909829
  63.9090747 136.2495983  61.9059829  63.8950747 138.3305983  61.4379829
  64.9900747 135.6665983  64.7509829  65.2860747 135.6865983  65.9419829
  63.8940747 135.0715983  64.2889829  63.6840747 135.0135983  63.2929829
  62.8730747 134.4385983  65.1229829  62.6370747 135.1215983  65.9389829
  61.9690747 134.3345983  64.5229829  63.1910747 133.0725983  65.7329829
  62.5850747 132.7115983  66.7419829  64.1480747 132.3285983  65.1919829
  64.7370747 132.6265983  64.4149829  64.4290747 130.9895983  65.6909829
  63.4770747 130.4625983  65.6239829  65.4900747 130.2955983  64.8459829
  66.4140747 130.8715983  64.8999829  65.7200747 128.8835983  65.3559829
  66.4800747 128.3955983  64.7459829  66.0560747 128.9215983  66.3919829
  64.7890747 128.3195983  65.2969829  65.0290747 130.1965983  63.5239829
  65.7070747 129.7525983  62.9729829  64.8810747 130.9595983  67.1339829
  64.4780747 130.0775983  67.8889829  65.7350747 131.8725983  67.5499829
  66.1010747 132.6425983  66.9899829  66.2090747 131.7995983  68.9119829
  66.6450747 130.8075983  69.0329829  67.2880747 132.8195983  69.2129829
  66.8870747 133.8225983  69.0689829  67.7570747 132.6235983  70.6109829
  68.5340747 133.3525983  70.8399829  66.9210747 132.7575983  71.2969829
  68.1600747 131.6165983  70.7219829  68.3860747 132.5985983  68.3659829
  69.0850747 133.2585983  68.5579829  65.0730747 131.9885983  69.8739829
  64.9990747 131.2715983  70.8649829  64.1750747 132.9335983  69.6129829
  64.1880747 133.5385983  68.7919829  63.0820747 133.1595983  70.5269829
  63.5170747 133.4055983  71.4959829  62.1980747 134.3235983  70.0959829
  61.7750747 134.1045983  69.1159829  61.1190747 134.5185983  71.1029829
  60.4840747 135.3505983  70.7989829  60.5190747 133.6115983  71.1739829
  61.5630747 134.7365983  72.0739829  62.9560747 135.4935983  70.0459829
  62.3860747 136.2405983  69.7669829  62.2360747 131.9195983  70.6159829
  61.8380747 131.5305983  71.7069829  61.9380747 131.2755983  69.4929829
  62.2450747 131.5405983  68.5569829  61.1080747 130.0935983  69.5769829
  60.1730747 130.3855983  70.0549829  60.8220747 129.5535983  68.2079829
  60.1970747 128.6645983  68.2909829  60.3020747 130.3095983  67.6199829
  61.7590747 129.2935983  67.7159829  61.7590747 129.0185983  70.4169829
  61.0720747 128.3785983  71.1949829  63.0780747 128.8285983  70.3199829
  63.6930747 129.3495983  69.6949829  63.7490747 127.8115983  71.1449829
  63.1710747 126.9055983  70.9619829  65.2000747 127.5685983  70.7419829
  65.7450747 128.5105983  70.7979829  65.8400747 126.5585983  71.6829829
  66.8760747 126.3915983  71.3869829  65.8110747 126.9425983  72.7029829
  65.2920747 125.6175983  71.6339829  65.2450747 127.0655983  69.4279829
  66.1770747 126.9115983  69.1689829  63.7240747 128.1395983  72.6169829
  63.5290747 127.2605983  73.4519829  63.9720747 129.3795983  72.9629829
  64.1690747 130.1365983  72.3079829  63.9800747 129.7585983  74.3529829
  64.6140747 129.0605983  74.8999829  64.5670747 131.1435983  74.5069829
  64.0450747 131.8355983  73.8459829  64.4110747 131.6235983  75.8779829
  64.8410747 132.6215983  75.9649829  63.3520747 131.6605983  76.1319829
  64.9240747 130.9465983  76.5609829  66.0170747 131.0775983  74.1599829
  66.4610747 132.0675983  74.2639829  66.5200747 130.3815983  74.8309829
  66.1300747 130.7355983  73.1309829  62.5930747 129.6485983  74.9739829
  62.4790747 129.2065983  76.1129829  61.5410747 130.0865983  74.2829829
  61.5840747 130.5255983  73.3629829  60.2130747 129.9475983  74.8479829
  60.2600747 130.3665983  75.8529829  59.1790747 130.6915983  74.0199829
  59.3030747 130.3725983  72.9849829  58.1970747 130.3475983  74.3439829
  59.1500747 132.1825983  74.0239829  60.1560747 132.5715983  73.8659829
  58.2190747 132.6295983  72.9359829  58.1790747 133.7185983  72.9159829
  58.5790747 132.2625983  71.9749829  57.2210747 132.2325983  73.1249829
  58.6350747 132.6855983  75.3369829  58.6180747 133.7755983  75.3279829
  57.6250747 132.3085983  75.4999829  59.2860747 132.3395983  76.1399829
  59.7930747 128.4935983  74.9029829  59.2430747 128.0505983  75.8989829
  60.0950747 127.6955983  73.8859829  60.6180747 127.9665983  73.0529829
  59.6570747 126.3205983  73.9379829  58.5700747 126.3395983  74.0209829
  60.0540747 125.5685983  72.6959829  59.7090747 124.5375983  72.7689829
  59.6020747 126.0415983  71.8239829  61.1390747 125.5815983  72.5939829
  60.2530747 125.6215983  75.1089829  59.5660747 124.8695983  75.7809829
  61.5320747 125.8055983  75.3689829  62.1810747 126.3735983  74.8249829
  62.0720747 125.1465983  76.5279829  61.8800747 124.0845983  76.3729829
  63.5470747 125.3675983  76.6609829  64.0340747 125.0195983  75.7499829
  63.7330747 126.4395983  76.7319829  64.2010747 124.6795983  77.8569829
  63.6300747 123.7835983  78.1009829  65.2000747 124.3525983  77.5689829
  64.3080747 125.5265983  79.0799829  63.3100747 125.8215983  79.4039829
  64.7450747 124.9405983  79.8889829  65.0990747 126.6935983  78.8589829
  64.6150747 127.5515983  78.5949829  66.4230747 126.7405983  78.9729829
  67.1050747 125.7015983  79.3299829  66.6280747 124.8225983  79.5309829
  68.1200747 125.7605983  79.4109829  67.0830747 127.8355983  78.7319829
  66.5850747 128.6795983  78.4499829  68.0990747 127.8495983  78.8249829
  61.4020747 125.5735983  77.7929829  61.1670747 124.7455983  78.6579829
  61.1330747 126.8515983  77.9679829  61.3120747 127.5935983  77.2909829
  60.5330747 127.2675983  79.2169829  61.1480747 126.8205983  79.9979829
  60.5560747 128.7285983  79.3599829  61.5750747 129.1025983  79.2579829
  59.9650747 129.1955983  78.5719829  60.0500747 129.0545983  80.5919829
  60.0010747 130.0295983  80.6779829  59.1230747 126.7445983  79.4179829
  58.7570747 126.3495983  80.5229829  58.2990747 126.7365983  78.3719829
  58.5380747 127.0495983  77.4309829  56.9340747 126.2465983  78.5469829
  56.4880747 126.8645983  79.3269829  56.0610747 126.3575983  77.2749829
  56.6100747 125.8995983  76.4519829  54.7350747 125.6315983  77.5099829
  54.1160747 125.7065983  76.6159829  54.9290747 124.5815983  77.7299829
  54.2140747 126.0885983  78.3519829  55.7840747 127.7945983  76.8999829
  55.1010747 128.2245983  77.6329829  56.7140747 128.3605983  76.9609829
  55.1820747 127.9755983  75.4899829  55.0140747 129.0355983  75.2999829
  55.8720747 127.5785983  74.7459829  54.2340747 127.4405983  75.4279829
  56.9910747 124.7865983  78.8899829  56.2940747 124.3345983  79.7899829
  57.7950747 124.0205983  78.1639829  58.4050747 124.3595983  77.4199829
  57.8500747 122.6005983  78.4019829  56.8290747 122.2275983  78.3229829
  58.7370747 121.9485983  77.3839829  58.7750747 120.8745983  77.5689829
  58.3400747 122.1315983  76.3849829  59.7420747 122.3645983  77.4569829
  58.3600747 122.2645983  79.7689829  57.8170747 121.3715983  80.4069829
  59.3460747 122.9795983  80.2679829  59.7890747 123.7675983  79.7959829
  59.8780747 122.6695983  81.5749829  60.1020747 121.6025983  81.5729829
  61.1300747 123.4595983  81.8389829  61.8460747 123.2565983  81.0419829
  60.8900747 124.5215983  81.7889829  61.7920747 123.1725983  83.1719829
  61.0850747 123.3615983  83.9799829  62.0630747 122.1185983  83.2259829
  63.0450747 124.0365983  83.3719829  62.8220747 125.0635983  83.0809829
  63.3020747 124.0545983  84.4309829  64.2530747 123.5355983  82.5679829
  63.9430747 123.3295983  81.5429829  65.0060747 124.3225983  82.5209829
  64.8570747 122.3155983  83.1499829  65.6470747 121.9995983  82.5509829
  65.2090747 122.5245983  84.1059829  64.1400747 121.5645983  83.2019829
  58.8920747 122.9415983  82.6699829  58.7510747 122.1325983  83.5839829
  58.2130747 124.0895983  82.6029829  58.3250747 124.7815983  81.8619829
  57.2110747 124.4475983  83.6439829  57.6670747 124.4195983  84.6329829
  56.7040747 125.8765983  83.4299829  57.5500747 126.5185983  83.1829829
  56.0330747 125.8885983  82.5709829  55.9780747 126.4585983  84.6319829
  55.8770747 127.5335983  84.4849829  54.9700747 126.0445983  84.6589829
  56.6300747 126.2195983  85.9829829  57.7040747 126.8025983  86.2319829
  56.0540747 125.4605983  86.7909829  56.0730747 123.4245983  83.5969829
  55.5970747 123.0245983  84.6779829  55.6810747 122.9975983  82.3939829
  56.1070747 123.2965983  81.5169829  54.5970747 122.0565983  82.2389829
  53.6940747 122.4485983  82.7079829  54.3730747 121.9175983  81.1809829
  54.9720747 120.7315983  82.8659829  54.1990747 120.1725983  83.6359829
  56.1930747 120.2625983  82.6159829  56.8820747 120.7465983  82.0409829
  56.6460747 118.9995983  83.1539829  56.0150747 118.2205983  82.7269829
  58.0880747 118.7435983  82.7809829  58.1670747 118.7015983  81.6949829
  58.6910747 119.5895983  83.1119829  58.6610747 117.4985983  83.3489829
  58.4770747 116.2895983  82.7309829  57.8990747 116.2375983  81.8199829
  59.0220747 115.1365983  83.2599829  58.8720747 114.1895983  82.7629829
  59.7470747 115.1955983  84.4069829  60.1740747 114.2955983  84.8239829
  59.9350747 116.3945983  85.0309829  60.5120747 116.4415983  85.9429829
  59.3970747 117.5335983  84.5069829  59.5520747 118.4765983  85.0109829
  56.5220747 118.9765983  84.6499829  56.0240747 118.0005983  85.2039829
  56.9390747 120.0635983  85.3009829  57.3160747 120.8945983  84.8449829
  56.8820747 120.1435983  86.7839829  57.4780747 119.3425983  87.2219829
  57.4570747 121.4855983  87.2429829  58.4700747 121.5885983  86.8539829
  56.8650747 122.2915983  86.8079829  57.4890747 121.6555983  88.7499829
  57.1960747 120.7145983  89.2159829  58.5150747 121.8575983  89.0589829
  56.5920747 122.7625983  89.2759829  57.0550747 123.9165983  89.3419829
  55.4330747 122.4655983  89.6229829  55.4340747 119.9775983  87.2549829
  55.2120747 119.1765983  88.1859829  54.4830747 120.6705983  86.6199829
  54.6410747 121.2445983  85.7919829  53.1030747 120.6425983  87.0979829
  53.1210747 120.8045983  88.1759829  52.3070747 121.7475983  86.4339829
  52.3830747 121.6365983  85.3519829  51.2550747 121.6295983  86.6929829
  52.7560747 123.1505983  86.8189829  53.8250747 123.2495983  86.6319829
  52.2520747 123.8765983  86.1809829  52.4700747 123.4795983  88.2749829
  51.4170747 123.3035983  88.4929829  53.0450747 122.8175983  88.9219829
  52.8190747 124.9135983  88.5749829  53.8670747 125.0915983  88.3329829
  52.2280747 125.5725983  87.9389829  52.5760747 125.2505983  89.9969829
  52.8280747 126.2455983  90.1659829  51.5710747 125.1045983  90.2219829
  53.1590747 124.6385983  90.6029829  52.4410747 119.2935983  86.8609829
  51.6150747 118.8575983  87.6719829  52.7960747 118.6435983  85.7689829
  53.4480747 119.0195983  85.0799829  52.2940747 117.3295983  85.4399829
  51.2100747 117.3635983  85.5469829  52.5710747 116.9485983  83.9829829
  53.6270747 117.0915983  83.7529829  52.2630747 115.4905983  83.7519829
  52.4650747 115.2365983  82.7119829  52.8880747 114.8795983  84.4029829
  51.2130747 115.3005983  83.9739829  51.7380747 117.8605983  83.0649829
  50.6860747 117.5945983  83.1699829  51.8420747 118.8895983  83.4079829
  52.1090747 117.7975983  81.6029829  51.4690747 118.4735983  81.0359829
  53.1500747 118.0945983  81.4789829  51.9760747 116.7795983  81.2369829
  52.8210747 116.2875983  86.4049829  52.0750747 115.4325983  86.8549829
  54.1240747 116.3085983  86.7249829  54.8010747 116.9965983  86.3959829
  54.6540747 115.2725983  87.6189829  54.3480747 114.3225983  87.1799829
  56.1610747 115.3215983  87.7179829  56.5310747 114.3835983  88.1319829
  56.5900747 115.4215983  86.7209829  56.5800747 116.3815983  88.5159829
  56.0610747 117.1825983  88.2939829  54.0900747 115.4055983  89.0299829
  53.9850747 114.4145983  89.7499829  53.6010747 116.5855983  89.3949829
  53.6200747 117.4215983  88.8109829  52.9840747 116.7675983  90.6989829
  53.5020747 116.0745983  91.3609829  53.1680747 118.1805983  91.2119829
  52.8030747 118.8785983  90.4589829  52.5490747 118.3165983  92.0989829
  54.5790747 118.5325983  91.5509829  54.9610747 117.8435983  92.3039829
  55.2090747 118.4215983  90.6689829  54.6630747 119.9505983  92.0649829
  54.2840747 120.6365983  91.3079829  54.0250747 120.0595983  92.9419829
  56.0850747 120.3235983  92.4219829  56.4390747 119.6765983  93.2239829
  56.7320747 120.1495983  91.5619829  56.1970747 121.7455983  92.8469829
  57.1870747 121.9605983  93.0829829  55.8830747 122.3645983  92.0729829
  55.5990747 121.9065983  93.6829829  51.4990747 116.4015983  90.7219829
  50.8530747 116.5425983  91.7599829  50.9410747 115.9475983  89.5949829
  51.4350747 115.8575983  88.7069829  49.5440747 115.5375983  89.5569829
  49.5180747 114.4875983  89.2639829  49.1580747 115.5935983  90.5749829
  48.5650747 116.2935983  88.6499829  47.4070747 115.8885983  88.5759829
  48.9680747 117.3635983  87.9609829  49.9070747 117.7605983  87.9949829
  48.0250747 118.0565983  87.0739829  47.1070747 118.2385983  87.6319829
  48.5810747 119.3805983  86.6249829  47.8630747 119.8735983  85.9689829
  48.7690747 120.0095983  87.4949829  49.5140747 119.2195983  86.0849829
  47.7160747 117.1925983  85.8619829  48.5530747 116.4085983  85.4379829
  46.5310747 117.3335983  85.2989829  45.8130747 117.9635983  85.6559829
  46.1310747 116.6025983  84.1089829  46.4790747 115.5755983  84.2159829
  44.6310747 116.6435983  83.9999829  44.1980747 116.2655983  84.9259829
  44.3110747 117.6805983  83.8989829  44.0980747 115.8655983  82.8689829
  44.4220747 116.1075983  81.6869829  43.2670747 114.9035983  83.1899829
  42.8580747 114.3185983  82.4609829  43.0290747 114.7405983  84.1679829
  46.7860747 117.1295983  82.8209829  46.5330747 118.2625983  82.4339829
  47.6020747 116.3505983  82.0989829  47.8940747 114.9935983  82.5089829
  47.0380747 114.3335983  82.3709829  48.1740747 114.9375983  83.5609829
  49.0360747 114.6275983  81.6039829  49.0290747 113.5615983  81.3749829
  49.9950747 114.8465983  82.0739829  48.8450747 115.4365983  80.3809829
  48.1530747 114.9555983  79.6889829  49.7840747 115.5775983  79.8459829
  48.2940747 116.7525983  80.8889829  49.0200747 117.5335983  81.1179829
  47.4380747 117.3835983  79.8099829  47.9210747 118.2455983  79.0839829
  46.1770747 116.9975983  79.6919829  45.7150747 116.3025983  80.2779829
  45.3600747 117.5895983  78.6579829  46.0060747 117.7885983  77.8029829
  44.2850747 116.6565983  78.1499829  43.6840747 116.2775983  78.9759829
  43.3600747 117.4055983  77.1859829  42.5870747 116.7275983  76.8229829
  42.8940747 118.2425983  77.7059829  43.9400747 117.7795983  76.3419829
  44.9690747 115.5225983  77.4299829  44.2200747 114.8285983  77.0499829
  45.5520747 115.9185983  76.5989829  45.6310747 114.9995983  78.1209829
  44.7830747 118.8795983  79.1419829  44.6330747 119.8185983  78.3679829
  44.3790747 118.9305983  80.3869829  44.4230747 118.1715983  81.0669829
  43.8140747 120.1825983  80.8509829  43.0590747 120.5425983  80.1519829
  43.0890747 119.9785983  82.1469829  43.7480747 119.4875983  82.8629829
  42.8180747 120.9445983  82.5729829  41.8330747 119.1365983  81.9429829
  42.1030747 118.1835983  81.4879829  41.3830747 118.9115983  82.9099829
  40.8190747 119.8515983  81.0639829  40.2830747 120.8435983  81.5139829
  40.6010747 119.4295983  79.9479829  44.8960747 121.2665983  80.8859829
  44.6080747 122.4395983  80.6189829  46.1520747 120.8865983  81.1519829
  46.4430747 119.9425983  81.4059829  47.2110747 121.8765983  81.0819829
  46.9390747 122.6865983  81.7589829  48.5940747 121.3435983  81.5359829
  48.7760747 120.4185983  80.9899829  49.6870747 122.3545983  81.1929829
  50.6540747 121.9685983  81.5169829  49.7050747 122.5195983  80.1159829
  49.4830747 123.2965983  81.7009829  48.6340747 120.9755983  83.0429829
  47.8690747 120.2235983  83.2359829  49.5970747 120.5135983  83.2609829
  48.4290747 122.1185983  83.9909829  48.4750747 121.7535983  85.0169829
  49.2090747 122.8645983  83.8359829  47.4540747 122.5705983  83.8109829
  47.3360747 122.3245983  79.6439829  47.3200747 123.5185983  79.3739829
  47.3730747 121.3985983  78.6929829  47.3140747 120.3915983  78.8439829
  47.5080747 121.8225983  77.3169829  48.4640747 122.3445983  77.2719829
  47.5250747 120.6645983  76.3629829  48.3240747 119.9805983  76.6499829
  46.5880747 120.1155983  76.4549829  47.7190747 121.0695983  74.9169829
  46.8870747 121.6995983  74.6029829  48.6250747 121.6695983  74.8269829
  47.8130747 119.9115983  74.0309829  48.0990747 120.2395983  73.0319829
  48.6000747 119.2455983  74.3849829  46.5790747 119.1985983  73.9639829
  45.7460747 119.6805983  74.3029829  46.4130747 117.9485983  73.4939829
  47.4340747 117.2395983  73.0459829  48.3730747 117.6375983  73.0519829
  47.2830747 116.2935983  72.6949829  45.1970747 117.4325983  73.4789829
  44.4060747 117.9795983  73.8189829  45.0490747 116.4865983  73.1269829
  46.4030747 122.7535983  76.8999829  46.6550747 123.7055983  76.1739829
  45.1820747 122.5105983  77.3209829  44.9000747 121.7345983  77.9199829
  44.1300747 123.4125983  76.9089829  44.1930747 123.5085983  75.8249829
  42.7920747 122.8575983  77.2829829  42.7960747 122.6035983  78.3429829
  42.0350747 123.6285983  77.1429829  42.4060747 121.6375983  76.4849829
  42.3070747 121.9055983  75.4329829  43.1980747 120.8915983  76.5509829
  41.1590747 121.0665983  76.9619829  40.9980747 120.0955983  76.4929829
  41.2220747 120.8955983  78.0369829  40.0470747 121.9325983  76.6749829
  40.1820747 122.6525983  75.9649829  38.8530747 121.8665983  77.2649829
  38.6160747 120.9835983  78.2209829  39.3520747 120.3415983  78.5159829
  37.6980747 120.9445983  78.6629829  37.8990747 122.7015983  76.8769829
  38.0850747 123.3805983  76.1379829  36.9800747 122.6655983  77.3169829
  44.3010747 124.8005983  77.5049829  44.0850747 125.7885983  76.8029829
  44.7080747 124.9055983  78.7699829  44.8980747 124.1165983  79.3879829
  44.9120747 126.2255983  79.3649829  43.9830747 126.7945983  79.3209829
  45.1690747 126.1165983  80.4189829  46.0240747 126.9965983  78.6399829
  45.9130747 128.2065983  78.4239829  47.0660747 126.2915983  78.2089829
  47.1760747 125.2855983  78.3369829  48.1490747 126.9365983  77.5039829
  48.4830747 127.7795983  78.1089829  49.3500747 126.0025983  77.3179829
  48.9990747 125.0825983  76.8499829  50.3850747 126.6315983  76.4419829
  51.2270747 125.9485983  76.3259829  49.9530747 126.8455983  75.4639829
  50.7310747 127.5595983  76.8959829  49.9680747 125.7155983  78.6579829
  50.8230747 125.0515983  78.5299829  50.2990747 126.6485983  79.1129829
  49.2310747 125.2375983  79.3039829  47.6650747 127.4335983  76.1669829
  47.9660747 128.5595983  75.8039829  46.9080747 126.6465983  75.4149829
  46.5970747 125.7045983  75.6509829  46.4770747 127.1695983  74.1299829
  47.3970747 127.4715983  73.6299829  45.7590747 126.1515983  73.2919829
  44.9090747 125.7805983  73.8639829  45.3560747 126.6575983  72.4139829
  46.5500747 124.9845983  72.8299829  46.8590747 124.4005983  73.6969829
  45.9120747 124.3415983  72.2239829  47.9720747 125.4165983  71.8989829
  49.2130747 125.0725983  73.1289829  50.2000747 125.2885983  72.7199829
  49.0390747 125.6965983  74.0059829  49.1610747 124.0215983  73.4149829
  45.5400747 128.3325983  74.2969829  45.5220747 129.2415983  73.4789829
  44.7560747 128.3365983  75.3489829  44.7310747 127.6155983  76.0699829
  43.8440747 129.4355983  75.5309829  43.2430747 129.6025983  74.6369829
  42.9150747 129.0865983  76.6959829  42.4380747 128.1345983  76.4649829
  43.5360747 128.9265983  77.5779829  41.8340747 130.0595983  77.0699829
  42.2800747 131.0235983  77.3129829  40.8830747 130.2775983  75.9049829
  40.1070747 130.9855983  76.1959829  41.4360747 130.6745983  75.0539829
  40.4230747 129.3285983  75.6279829  41.0870747 129.5285983  78.2959829
  40.3000747 130.2295983  78.5739829  40.6440747 128.5605983  78.0609829
  41.7840747 129.4175983  79.1269829  44.6300747 130.7245983  75.7889829
  44.3250747 131.7745983  75.2149829  45.6640747 130.6525983  76.6259829
  45.9420747 129.8045983  77.1209829  46.4940747 131.8115983  76.9009829
  45.8330747 132.6235983  77.2039829  47.4530747 131.4885983  77.9969829
  48.0760747 132.3585983  78.2029829  46.9000747 131.2165983  78.8959829
  48.0850747 130.6535983  77.6929829  47.2510747 132.2825983  75.6809829
  47.3780747 133.4835983  75.4699829  47.7270747 131.3745983  74.8469829
  47.6240747 130.3655983  74.9559829  48.4580747 131.8025983  73.6749829
  49.2530747 132.4685983  74.0099829  49.1390747 130.6445983  72.9619829
  48.4080747 129.8595983  72.7649829  49.7180747 131.0825983  71.6369829
  50.1980747 130.2335983  71.1509829  48.9200747 131.4625983  70.9989829
  50.4540747 131.8685983  71.8039829  50.2350747 130.1575983  73.8369829
  50.7440747 129.3245983  73.3529829  50.9460747 130.9645983  74.0129829
  49.8200747 129.8255983  74.7889829  47.5570747 132.5605983  72.7469829
  47.9720747 133.5745983  72.2099829  46.3320747 132.1195983  72.5399829
  45.9320747 131.2695983  72.9359829  45.4570747 132.8915983  71.6779829
  46.0020747 133.0495983  70.7469829  44.1920747 132.1325983  71.4089829
  43.7850747 131.7585983  72.3479829  43.4470747 132.8045983  70.9839829
  44.4240747 130.9945983  70.4789829  45.4240747 130.9795983  69.8069829
  43.5940747 130.1265983  70.4349829  45.1310747 134.2675983  72.2289829
  45.0010747 135.2165983  71.4609829  44.9890747 134.4195983  73.5389829
  45.0370747 133.6785983  74.2379829  44.7410747 135.7645983  74.0379829
  43.8450747 136.1475983  73.5489829  44.5200747 135.7405983  75.5289829
  44.3360747 136.7535983  75.8859829  43.6590747 135.1125983  75.7589829
  45.4050747 135.3375983  76.0219829  45.9200747 136.6805983  73.7139829
  45.7300747 137.8275983  73.3019829  47.1390747 136.1575983  73.8219829
  47.3320747 135.1965983  74.1049829  48.3160747 136.9565983  73.5319829
  48.2080747 137.8705983  74.1159829  49.5900747 136.2505983  73.9449829
  49.6240747 135.2605983  73.4909829  50.8230747 137.0265983  73.4659829
  51.7260747 136.5005983  73.7739829  50.8030747 137.1065983  72.3789829
  50.8170747 138.0245983  73.9039829  49.6000747 136.1415983  75.4109829
  50.5100747 135.6355983  75.7319829  49.5650747 137.1385983  75.8499829
  48.7320747 135.5695983  75.7389829  48.4070747 137.3175983  72.0819829
  48.7530747 138.4455983  71.7629829  48.1620747 136.3955983  71.1849829
  47.9160747 135.4245983  71.3779829  48.2420747 136.7655983  69.7969829
  49.2290747 137.2095983  69.6669829  48.2350747 135.6125983  68.8489829
  47.3990747 134.9355983  69.0229829  48.0750747 136.1085983  67.4379829
  48.0710747 135.2605983  66.7529829  47.1350747 136.6525983  67.3479829
  48.9030747 136.7725983  67.1889829  49.5070747 134.8915983  69.0639829
  50.3230747 135.5165983  68.7009829  49.6550747 134.7655983  70.1369829
  49.6090747 133.5915983  68.4319829  50.5820747 133.1535983  68.6559829
  48.8220747 132.9395983  68.8109829  49.5000747 133.7015983  67.3529829
  47.2330747 137.8055983  69.4499829  47.5230747 138.6865983  68.6509829
  46.0110747 137.6855983  69.9479829  45.6780747 136.9275983  70.5439829
  45.0500747 138.7175983  69.6249829  44.9130747 138.7275983  68.5439829
  43.7300747 138.4305983  70.2949829  43.0160747 139.2145983  70.0429829
  43.3490747 137.4695983  69.9509829  43.8700747 138.3995983  71.3759829
  45.5570747 140.0805983  70.0769829  45.4220747 141.0655983  69.3469829
  46.2200747 140.1365983  71.2279829  46.4060747 139.3415983  71.8389829
  46.7350747 141.4085983  71.6839829  45.9200747 142.1315983  71.6549829
  47.2550747 141.2705983  73.0939829  46.4670747 140.8445983  73.7149829
  48.0790747 140.5575983  73.0919829  47.7250747 142.5385983  73.7259829
  48.2240747 142.3025983  74.6659829  48.4680747 143.0035983  73.0779829
  46.6520747 143.4975983  73.9839829  45.5250747 143.0905983  74.0369829
  46.9470747 144.6555983  74.1619829  47.8610747 141.9155983  70.7739829
  47.8790747 143.0905983  70.4189829  48.7520747 141.0495983  70.2949829
  48.7680747 140.0455983  70.4759829  49.8100747 141.5655983  69.4299829
  50.3400747 142.3045983  70.0299829  50.7730747 140.4705983  68.9619829
  50.1760747 139.6665983  68.5309829  51.3790747 140.8845983  68.1559829
  51.7010747 139.8605983  69.9589829  51.1400747 139.5605983  70.8439829
  52.3660747 138.6645983  69.3179829  53.0500747 138.2025983  70.0309829
  51.6060747 137.9405983  69.0229829  52.9220747 138.9865983  68.4379829
  52.7480747 140.8485983  70.3739829  53.4160747 140.3865983  71.1009829
  53.3210747 141.1595983  69.5009829  52.2690747 141.7195983  70.8219829
  49.2270747 142.1605983  68.1749829  49.6910747 143.2015983  67.7129829
  48.2010747 141.5335983  67.6139829  47.7680747 140.6805983  67.9679829
  47.6200747 142.0735983  66.3969829  48.4240747 142.1845983  65.6689829
  46.6010747 141.1295983  65.8019829  45.8970747 140.8285983  66.5779829
  46.0290747 141.6565983  65.0379829  47.2240747 139.8935983  65.1909829
  47.9300747 140.1875983  64.4149829  47.7910747 139.3575983  65.9519829
  46.1780747 138.9765983  64.6009829  45.4860747 138.6615983  65.3819829
  45.5940747 139.5195983  63.8579829  46.8120747 137.7515983  63.9559829
  47.5100747 138.0695983  63.1819829  47.3900747 137.2065983  64.7019829
  45.7930747 136.8465983  63.3619829  46.2660747 136.0255983  62.9329829
  45.1410747 136.5225983  64.1049829  45.2580747 137.3585983  62.6319829
  47.0230747 143.4415983  66.6419829  47.0550747 144.2935983  65.7609829
  46.4680747 143.6445983  67.8269829  46.4050747 142.9235983  68.5459829
  45.8920747 144.9165983  68.2229829  45.2400747 145.2425983  67.4119829
  45.0970747 144.7345983  69.4999829  44.3600747 143.9485983  69.3369829
  45.7730747 144.3805983  70.2779829  44.3860747 145.9485983  70.0089829
  45.1070747 146.7145983  70.2919829  43.7610747 146.3745983  69.2239829
  43.5370747 145.5645983  71.2019829  42.7940747 144.8275983  70.8959829
  44.1650747 145.0895983  71.9549829  42.8420747 146.7515983  71.8079829
  43.5830747 147.4775983  72.1429829  42.2330747 147.2445983  71.0499829
  41.9860747 146.3505983  72.9509829  41.5200747 147.1915983  73.3479829
  41.2640747 145.6765983  72.6249829  42.5730747 145.9015983  73.6829829
  46.9410747 146.0135983  68.4129829  46.7000747 147.1615983  68.0499829
  48.0870747 145.6785983  69.0089829  48.3160747 144.7365983  69.3269829
  49.1280747 146.6795983  69.2539829  48.5790747 147.5785983  69.5349829
  50.0660747 146.2375983  70.3859829  50.4610747 145.2505983  70.1449829
  50.9150747 146.9205983  70.4219829  49.4190747 146.1815983  71.7839829
  48.9830747 147.1545983  72.0129829  48.6010747 145.4615983  71.7679829
  50.4120747 145.7935983  72.9139829  51.6310747 145.9135983  72.7309829
  49.8760747 145.3445983  74.0619829  48.8630747 145.2665983  74.1559829
  50.4820747 145.0815983  74.8389829  49.9760747 147.0355983  68.0219829
  50.5150747 148.1355983  67.9579829  50.0950747 146.1335983  67.0549829
  49.6270747 145.2275983  67.0749829  50.9130747 146.3495983  65.8579829
  51.9240747 146.5125983  66.2299829  50.7960747 145.1495983  64.9589829
  51.2370747 144.2795983  65.4449829  49.7450747 144.9195983  64.7859829
  51.4320747 145.3835983  63.7469829  51.1570747 144.7035983  63.0969829
  50.5420747 147.5655983  65.0359829  49.3710747 147.8275983  64.7739829
  51.5560747 148.3035983  64.5699829  52.5410747 148.1065983  64.7489829
  51.3080747 149.4805983  63.7449829  50.2510747 149.7395983  63.8019829
  52.1420747 150.6485983  64.2579829  53.1970747 150.4235983  64.1019829
  51.9140747 151.5325983  63.6629829  51.9210747 150.9735983  65.7239829
  52.1570747 150.0965983  66.3269829  52.6090747 151.7635983  66.0259829
  50.4930747 151.4125983  66.0119829  50.2270747 152.2445983  65.3599829
  49.8060747 150.5975983  65.7839829  50.3280747 151.8275983  67.4609829
  50.6620747 151.0185983  68.1099829  50.9670747 152.6865983  67.6669829
  48.9090747 152.1735983  67.7859829  48.8400747 152.4515983  68.7859829
  48.5980747 152.9625983  67.1849829  48.3020747 151.3465983  67.6139829
  51.6630747 149.1875983  62.2879829  52.6660747 148.5345983  62.0329829
  50.8990747 149.6665983  61.3069829  49.7570747 150.5145983  61.6139829
  50.0270747 151.3325983  62.2819829  48.9570747 149.9565983  62.0999829
  49.3480747 151.0125983  60.2609829  49.8080747 151.9755983  60.0409829
  48.2690747 151.1545983  60.2039829  49.8070747 149.9595983  59.2939829
  49.9610747 150.3745983  58.2979829  49.0720747 149.1605983  59.1969829
  51.1070747 149.4465983  59.8879829  51.3340747 148.4065983  59.6549829
  52.2870747 150.2095983  59.3389829  52.6570747 151.2335983  59.8989829
  52.8490747 149.7245983  58.2389829  52.5920747 148.8235983  57.8349829
  53.8860747 150.4185983  57.4939829  54.0500747 151.4095983  57.9169829
  55.1930747 149.5955983  57.5529829  55.0260747 148.6385983  57.0579829
  56.3200747 150.3055983  56.8149829  57.2280747 149.7045983  56.8719829
  56.0410747 150.4425983  55.7699829  56.4990747 151.2785983  57.2729829
  55.5740747 149.3425983  58.9999829  56.4960747 148.7625983  59.0369829
  55.7240747 150.2945983  59.5089829  54.7760747 148.7885983  59.4949829
  53.4470747 150.5125983  56.0439829  53.6970747 149.5865983  55.2789829
  52.7930747 151.5995983  55.6519829  52.6100747 152.4155983  56.2349829
  52.2750747 151.6755983  54.2809829  52.7220747 150.8225983  53.7709829
  50.7460747 151.5825983  54.2749829  50.3880747 151.5955983  53.2449829
  50.3150747 150.2905983  54.9489829  49.2270747 150.2235983  54.9449829
  50.7330747 149.4415983  54.4079829  50.6760747 150.2785983  55.9779829
  50.1910747 152.6975983  54.9849829  49.2130747 152.6355983  54.9779829
  52.6970747 152.9145983  53.5039829  52.5900747 152.9555983  52.2779829
  53.1390747 153.9335983  54.2119829  53.2590747 153.9035983  55.2239829
  53.5000747 155.2075983  53.6129829  52.8660747 155.4315983  52.7549829
  53.3090747 156.3255983  54.6459829  53.9450747 156.1045983  55.5029829
  53.7000747 157.6205983  54.1089829  53.5510747 158.3885983  54.8679829
  54.7510747 157.5925983  53.8209829  53.0910747 157.8505983  53.2349829
  51.9510747 156.3765983  55.0419829  51.8300747 157.0895983  55.7029829
  54.9580747 155.1215983  53.1489829  55.7870747 154.6795983  53.9359829
  55.3440747 155.5275983  51.9239829  54.3820747 156.0615983  50.9609829
  54.0020747 157.0375983  51.2609829  53.5190747 155.4075983  50.8389829
  55.2180747 156.1395983  49.7039829  54.8970747 156.9645983  49.0679829
  55.1280747 155.2275983  49.1129829  56.6330747 156.3405983  50.1869829
  56.8330747 157.3875983  50.4169829  57.3600747 156.0345983  49.4349829
  56.7160747 155.4725983  51.4269829  57.0590747 154.4555983  51.2379829
  57.7390747 155.9995983  52.4249829  58.8320747 155.4445983  52.5329829
  57.3880747 157.0255983  53.1859829  56.4980747 157.5185983  53.1149829
  58.2840747 157.5305983  54.2079829  59.2710747 157.6815983  53.7719829
  57.7700747 158.8615983  54.7169829  56.7270747 158.7525983  55.0149829
  58.3290747 159.1445983  55.6089829  57.8820747 159.9795983  53.6769829
  57.8460747 160.9395983  54.1909829  58.8570747 159.9125983  53.1949829
  56.8120747 159.9615983  52.6089829  55.9060747 159.1745983  52.6949829
  56.9150747 160.7395983  51.6999829  58.4520747 156.5175983  55.3489829
  59.5480747 156.3655983  55.8859829  57.3720747 155.8225983  55.7139829
  56.4560747 155.9355983  55.2809829  57.4070747 154.8295983  56.7749829
  57.8320747 155.2945983  57.6639829  56.0080747 154.3275983  57.1369829
  55.5040747 154.0165983  56.2219829  56.1100747 153.4405983  57.7619829
  55.1300747 155.3185983  57.8529829  55.5620747 155.5325983  58.8309829
  55.1250747 156.2545983  57.2949829  53.6590747 154.8325983  58.0429829
  53.1320747 154.0305983  57.2339829  53.0680747 155.2755983  58.9939829
  58.2450747 153.6685983  56.3169829  58.9940747 153.0895983  57.0999829
  58.1370747 153.3445983  55.0369829  57.5400747 153.8345983  54.3709829
  58.8810747 152.2405983  54.4789829  58.6900747 151.3495983  55.0779829
  58.4320747 151.8955983  53.0559829  58.4550747 152.7815983  52.4219829
  59.3800747 150.8545983  52.4579829  59.0600747 150.6095983  51.4449829
  60.3920747 151.2575983  52.4309829  59.3650747 149.9535983  53.0709829
  57.0070747 151.3535983  53.1199829  57.0330747 150.3725983  53.5929829
  56.4200747 152.0045983  53.7679829  56.2950747 151.2265983  51.8069829
  55.2930747 150.8325983  51.9729829  56.2260747 152.2065983  51.3339829
  56.8480747 150.5485983  51.1569829  60.3520747 152.5865983  54.5179829
  61.1750747 151.7505983  54.8819829  60.7040747 153.8035983  54.1269829
  60.0610747 154.5165983  53.7839829  62.0900747 154.1925983  54.1729829
  62.6600747 153.4895983  53.5659829  62.2500747 155.5845983  53.6229829
  63.3010747 155.8725983  53.6609829  61.9040747 155.6095983  52.5899829
  61.6610747 156.2815983  54.2199829  62.6210747 154.1455983  55.5889829
  63.7450747 153.6915983  55.8039829  61.8220747 154.5495983  56.5759829
  60.8680747 154.8925983  56.4619829  62.3190747 154.5115983  57.9379829
  63.2730747 155.0385983  57.9549829  61.3580747 155.2055983  58.8759829
  60.3580747 154.7985983  58.7279829  61.6420747 154.9865983  59.9049829
  61.3170747 156.6865983  58.6839829  62.2840747 157.1135983  58.9489829
  61.1470747 156.9115983  57.6309829  60.2570747 157.3195983  59.5019829
  59.4790747 156.6185983  60.1479829  60.1980747 158.6375983  59.4849829
  60.8690747 159.1705983  58.9319829  59.4820747 159.1225983  60.0249829
  62.5520747 153.0945983  58.3959829  63.5720747 152.8195983  59.0209829
  61.6760747 152.1715983  58.0419829  60.8370747 152.3355983  57.4859829
  61.8940747 150.8085983  58.4589829  62.0430747 150.8185983  59.5389829
  60.6850747 149.9285983  58.1599829  60.4010747 150.0485983  57.1149829
  61.0170747 148.4655983  58.4069829  60.1430747 147.8525983  58.1889829
  61.8420747 148.1655983  57.7599829  61.3050747 148.3285983  59.4489829
  59.5570747 150.3425983  59.0639829  58.6830747 149.7225983  58.8629829
  59.8590747 150.2175983  60.1039829  59.3090747 151.3885983  58.8809829
  63.1250747 150.2405983  57.7999829  63.9050747 149.5445983  58.4539829
  63.3000747 150.4905983  56.5039829  62.6600747 151.0355983  55.9269829
  64.4620747 149.9785983  55.8139829  64.5110747 148.8985983  55.9549829
  64.3430747 150.2695983  54.3359829  65.2200747 149.8825983  53.8169829
  63.4470747 149.7895983  53.9419829  64.2760747 151.3465983  54.1809829
  65.7470747 150.5705983  56.3929829  66.7490747 149.8755983  56.5139829
  65.7270747 151.8435983  56.7749829  64.9100747 152.4505983  56.7039829
  66.9090747 152.4805983  57.3389829  67.7260747 152.3235983  56.6349829
  66.7190747 153.9805983  57.5149829  65.8960747 154.1695983  58.2039829
  68.0150747 154.5815983  58.0519829  67.8910747 155.6565983  58.1819829
  68.2570747 154.1255983  59.0119829  68.8240747 154.3925983  57.3459829
  66.4450747 154.5655983  56.2519829  65.5330747 154.3365983  55.9769829
  67.2530747 151.8575983  58.6759829  68.4290747 151.7145983  59.0259829
  66.2340747 151.5735983  59.4779829  65.2580747 151.7515983  59.2409829
  66.4310747 150.9755983  60.7809829  67.1400747 151.5995983  61.3249829
  65.1260747 150.9285983  61.5659829  64.3450747 150.4775983  60.9529829
  65.2950747 150.0815983  62.7959829  64.3570747 150.0535983  63.3509829
  65.5740747 149.0685983  62.5049829  66.0760747 150.5065983  63.4259829
  64.6970747 152.3465983  61.9269829  65.3580747 152.7255983  62.7059829
  64.8320747 152.9865983  61.0549829  63.2520747 152.4665983  62.4069829
  63.0320747 153.5075983  62.6419829  62.5780747 152.1215983  61.6229829
  63.1130747 151.8565983  63.2989829  67.0060747 149.5865983  60.6549829
  67.9600747 149.2615983  61.3499829  66.4590747 148.7545983  59.7669829
  65.6790747 148.9905983  59.1539829  66.9730747 147.3985983  59.6199829
  67.0340747 146.9705983  60.6209829  66.0650747 146.5885983  58.7689829
  66.3590747 145.5395983  58.8009829  65.0450747 146.6455983  59.1489829
  66.1140747 147.0525983  57.4779829  66.2640747 148.0205983  57.4839829
  68.3540747 147.3895983  58.9929829  69.1590747 146.4945983  59.2419829
  68.6770747 148.4585983  58.2799829  68.0220747 149.2215983  58.1129829
  69.9650747 148.6765983  57.6629829  70.3520747 147.7075983  57.3459829
  69.8290747 149.5705983  56.4499829  70.8090747 149.7235983  55.9989829
  69.1650747 149.1005983  55.7239829  69.4150747 150.5325983  56.7519829
  70.9530747 149.2895983  58.6569829  72.0390747 149.7065983  58.2669829
  70.5540747 149.4385983  59.9229829  69.6190747 149.1755983  60.2349829
  71.3770747 149.9805983  60.9939829  70.6980747 150.0835983  61.8399829
  72.5090747 149.0345983  61.3269829  73.0840747 148.8265983  60.4239829
  73.1870747 149.5155983  62.0319829  72.0260747 147.7695983  61.8999829
  71.1550747 147.7635983  62.7729829  72.5710747 146.6785983  61.4449829
  72.2800747 145.7725983  61.8119829  73.2890747 146.7305983  60.7219829
  71.9280747 151.3565983  60.7399829  73.0710747 151.6445983  61.0859829
  71.1180747 152.2295983  60.1669829  70.1700747 152.0155983  59.8579829
  71.5380747 153.5965983  59.9309829  70.6850747 154.2605983  60.0689829
  72.2830747 153.8745983  60.6769829  72.1160747 153.8145983  58.5489829
  72.4740747 154.9385983  58.1799829  72.1950747 152.7815983  57.7399829
  71.9190747 151.8215983  57.9469829  72.7240747 153.0375983  56.4369829
  73.5550747 153.7415983  56.4849829  73.2950747 151.7655983  55.8239829
  74.0530747 151.3585983  56.4929829  72.5030747 151.0205983  55.7489829
  73.9000747 151.9735983  54.4689829  73.5020747 152.9115983  53.8039829
  74.7450747 151.2055983  54.0779829  71.6160747 153.6355983  55.6059829
  70.7520747 152.9415983  55.0639829  71.6380747 154.9605983  55.5589829
  72.3700747 155.5175983  55.9999829  70.6370747 155.7595983  54.8839829
  69.6720747 155.5255983  55.3349829  70.9430747 157.2415983  55.0539829
  71.9650747 157.4255983  54.7229829  70.2870747 157.8105983  54.3949829
  70.7870747 157.7765983  56.4769829  71.2570747 157.0785983  57.1699829
  71.3260747 158.7205983  56.5609829  69.3420747 157.9945983  56.8999829
  68.7400747 157.1455983  56.5779829  69.2860747 158.0305983  57.9879829
  68.7570747 159.2755983  56.3219829  69.4230747 160.1105983  56.5389829
  68.6960747 159.1905983  55.2369829  67.4080747 159.5595983  56.8749829
  67.0400747 160.4395983  56.4589829  66.7660747 158.7735983  56.6459829
  67.4710747 159.6645983  57.9079829  70.5760747 155.4355983  53.4129829
  69.4910747 155.4495983  52.8309829  71.7150747 155.1375983  52.7949829
  72.6340747 155.0935983  53.2349829  71.6790747 154.8465983  51.3769829
  71.1500747 155.6585983  50.8779829  73.0790747 154.7635983  50.7939829
  73.6300747 155.6625983  51.0709829  73.5990747 153.9185983  51.2459829
  73.1150747 154.6105983  49.2739829  74.1400747 154.4285983  48.9519829
  72.5300747 153.7375983  48.9829829  72.5810747 155.8235983  48.5779829
  72.6290747 156.8735983  49.1699829  72.1110747 155.7145983  47.4719829
  70.9520747 153.5315983  51.1429829  70.1440747 153.4285983  50.2139829
  71.1840747 152.5355983  52.0029829  71.8250747 152.5695983  52.7949829
  70.4690747 151.2825983  51.8109829  70.6740747 150.9775983  50.7849829
  70.9580747 150.1255983  52.6899829  71.0060747 150.4545983  53.7279829
  69.9800747 148.9495983  52.6219829  70.3430747 148.1375983  53.2519829
  69.0000747 149.2705983  52.9739829  69.9000747 148.6015983  51.5919829
  72.3460747 149.7095983  52.2469829  72.2770747 149.2685983  51.2529829
  72.9650747 150.6025983  52.1569829  73.0520747 148.7145983  53.1769829
  74.0370747 148.4775983  52.7759829  73.1600747 149.1565983  54.1679829
  72.4610747 147.8015983  53.2489829  68.9930747 151.5015983  52.0229829
  68.1700747 150.9775983  51.2739829  68.6310747 152.2405983  53.0489829
  69.2670747 152.6875983  53.7099829  67.2270747 152.4565983  53.2869829
  66.7420747 151.5035983  53.4989829  67.0990747 153.0825983  54.1699829
  66.5510747 153.1175983  52.0909829  65.4320747 152.7465983  51.7199829
  67.1980747 154.1055983  51.4929829  68.1100747 154.4615983  51.7799829
  66.6160747 154.7605983  50.3479829  65.5690747 154.9275983  50.6019829
  67.3220747 156.0545983  50.1019829  68.4000747 155.8945983  50.1229829
  67.0740747 156.4255983  49.1079829  66.9490747 157.0575983  51.1139829
  65.8750747 156.9815983  51.7229829  67.8060747 158.0095983  51.3259829
  67.6050747 158.7325983  52.0169829  68.6800747 158.0345983  50.8009829
  66.5800747 153.9275983  49.0759829  65.6130747 154.0265983  48.3209829
  67.5610747 153.0615983  48.8259829  68.3750747 152.8755983  49.4109829
  67.4510747 152.3085983  47.5889829  67.2140747 153.0205983  46.7989829
  68.7670747 151.6395983  47.1579829  69.5990747 152.3145983  47.3579829
  69.0700747 150.3555983  47.9569829  70.0100747 149.9255983  47.6109829
  69.1490747 150.5965983  49.0169829  68.2650747 149.6355983  47.8079829
  68.6440747 151.3315983  45.6759829  67.9020747 150.5435983  45.5469829
  68.2600747 152.2165983  45.1689829  69.9230747 150.9035983  44.9909829
  69.7240747 150.7085983  43.9369829  70.6660747 151.6965983  45.0789829
  70.3020747 149.9965983  45.4619829  66.3290747 151.2825983  47.7139829
  65.6480747 150.9965983  46.7259829  66.1410747 150.7115983  48.9119829
  66.7190747 150.8915983  49.7329829  65.0630747 149.7665983  49.1239829
  65.1330747 149.0325983  48.3209829  65.1920747 148.9825983  50.4199829
  65.3490747 149.6455983  51.2709829  63.8790747 148.2035983  50.7009829
  63.9800747 147.6445983  51.6309829  63.0500747 148.9065983  50.7879829
  63.6840747 147.5115983  49.8809829  66.3960747 148.0605983  50.2849829
  66.1610747 147.2825983  49.5589829  67.2310747 148.6325983  49.8809829
  66.8230747 147.4225983  51.5389829  67.6860747 146.7845983  51.3469829
  67.0930747 148.1905983  52.2639829  66.0070747 146.8195983  51.9369829
  63.7330747 150.4595983  49.0459829  62.8150747 149.9195983  48.4449829
  63.5970747 151.6305983  49.6519829  64.3300747 152.1005983  50.1839829
  62.3380747 152.3335983  49.5839829  61.5860747 151.7015983  50.0559829
  62.4240747 153.6385983  50.2969829  62.6810747 153.4735983  51.3429829
  63.2200747 154.2455983  49.8649829  61.2120747 154.3155983  50.2089829
  61.3240747 155.2315983  50.5399829  61.9570747 152.6055983  48.1479829
  60.7970747 152.4455983  47.7629829  62.9320747 152.9945983  47.3309829
  63.9080747 153.1055983  47.6069829  62.6530747 153.2945983  45.9459829
  61.8310747 154.0075983  45.8819829  63.9050747 153.8935983  45.3239829
  64.3050747 154.6455983  46.0039829  64.6580747 153.1105983  45.2369829
  63.7120747 154.5195983  43.9819829  62.9940747 155.4865983  43.9039829
  64.3030747 154.0485983  43.0259829  62.2230747 152.0375983  45.1939829
  61.2740747 152.0855983  44.4079829  62.8670747 150.8935983  45.4479829
  63.6490747 150.7855983  46.0929829  62.4400747 149.6865983  44.7629829
  62.4660747 149.8825983  43.6909829  63.3730747 148.5465983  45.0769829
  63.0390747 147.6495983  44.5559829  64.3810747 148.8015983  44.7509829
  63.3740747 148.3625983  46.1509829  61.0210747 149.3145983  45.1459829
  60.2460747 148.8945983  44.2849829  60.6580747 149.4995983  46.4219829
  61.2730747 149.8695983  47.1469829  59.3110747 149.1715983  46.8719829
  59.1070747 148.1285983  46.6289829  59.1950747 149.3605983  48.3859829
  59.5450747 150.3625983  48.6369829  58.1410747 149.3125983  48.6599829
  59.9660747 148.3485983  49.2429829  61.0190747 148.3805983  48.9619829
  59.9060747 148.6555983  50.2869829  59.3950747 146.6915983  49.1069829
  57.8700747 146.7515983  50.0189829  57.4030747 145.7665983  50.0129829
  58.0730747 147.0505983  51.0469829  57.1980747 147.4745983  49.5569829
  58.3050747 150.0575983  46.1719829  57.2770747 149.5955983  45.6899829
  58.5830747 151.3475983  46.0909829  59.4000747 151.7995983  46.4999829
  57.6780747 152.2225983  45.3709829  56.7080747 152.1275983  45.8599829
  58.1810747 153.6555983  45.4399829  58.2980747 153.9355983  46.4869829
  59.1710747 153.7005983  44.9859829  57.2870747 154.6745983  44.7609829
  57.2090747 154.4455983  43.6979829  56.2800747 154.6145983  45.1749829
  57.8320747 156.0765983  44.9429829  57.8670747 156.3235983  46.0039829
  58.8550747 156.1245983  44.5709829  56.9730747 157.0865983  44.2109829
  56.9240747 156.8215983  43.1549829  55.9550747 157.0435983  44.5979829
  57.4950747 158.4675983  44.3489829  56.8770747 159.1255983  43.8329829
  57.5180747 158.7315983  45.3549829  58.4570747 158.5155983  43.9559829
  57.4780747 151.8265983  43.9049829  56.3560747 151.8605983  43.3979829
  58.5560747 151.4665983  43.2179829  59.4930747 151.4125983  43.6179829
  58.4850747 151.1115983  41.8049829  57.8270747 151.8455983  41.3399829
  59.8800747 151.1815983  41.2279829  60.5770747 150.6455983  41.8719829
  59.9060747 150.6925983  40.2539829  60.3040747 152.6165983  41.0929829
  59.6680747 153.1045983  40.3539829  60.1370747 153.1245983  42.0429829
  61.7180747 152.7925983  40.6979829  62.3750747 152.4235983  41.4859829
  61.9320747 152.2065983  39.8039829  61.9950747 154.2685983  40.4349829
  61.4780747 154.5735983  39.5249829  61.5810747 154.8615983  41.2509829
  63.4410747 154.5715983  40.2979829  63.5620747 155.5615983  40.0039829
  63.9150747 154.4215983  41.2109829  63.8610747 153.9445983  39.5819829
  57.7750747 149.8085983  41.4559829  57.0820747 149.7625983  40.4419829
  57.9140747 148.7515983  42.2559829  58.4810747 148.7115983  43.1029829
  57.1920747 147.5285983  41.8999829  56.7670747 147.7675983  40.9249829
  58.1050747 146.3075983  41.7449829  57.4990747 145.4325983  41.5089829
  59.0740747 146.5605983  40.6239829  59.7280747 145.6965983  40.5059829
  58.5240747 146.7275983  39.6979829  59.6740747 147.4415983  40.8529829
  58.8450747 146.0095983  43.0469829  59.4860747 145.1385983  42.9099829
  59.4550747 146.8695983  43.3239829  58.1230747 145.8075983  43.8379829
  56.0390747 147.1905983  42.8229829  55.2850747 146.2655983  42.5339829
  55.8810747 147.9125983  43.9189829  56.5230747 148.6495983  44.2109829
  54.7640747 147.7105983  44.8089829  54.4340747 148.6755983  45.1949829
  53.9300747 147.2895983  44.2469829  55.0910747 146.7995983  45.9669829
  56.0550747 146.0415983  45.9479829  54.2150747 146.7965983  46.9529829
  53.3460747 147.3305983  46.9449829  54.4260747 146.0115983  48.1579829
  55.3670747 146.3365983  48.6029829  53.2860747 146.2455983  49.1269829
  52.3430747 146.1075983  48.5989829  53.3280747 145.4865983  49.9079829
  53.2840747 147.6215983  49.7809829  54.2850747 147.8515983  50.1449829
  53.0350747 148.3765983  49.0359829  52.3110747 147.7015983  50.9149829
  52.5180747 146.9025983  51.6269829  52.4480747 148.6445983  51.4449829
  50.9460747 147.5995983  50.4639829  50.5200747 146.6725983  50.4639829
  50.1880747 148.6295983  50.0429829  50.6740747 149.8585983  50.0089829
  51.6340747 150.0355983  50.3039829  50.0890747 150.6295983  49.6879829
  48.9450747 148.4005983  49.6559829  48.5700747 147.4525983  49.6779829
  48.3600747 149.1725983  49.3349829  54.5480747 144.5275983  47.8579829
  55.2730747 143.8075983  48.5339829  53.8290747 144.0725983  46.8449829
  53.2300747 144.6655983  46.2709829  53.8240747 142.6795983  46.4529829
  54.2210747 142.1185983  47.2989829  52.4100747 142.2325983  46.1359829
  52.0030747 142.8735983  45.3539829  52.4410747 141.2195983  45.7349829
  51.4840747 142.2605983  47.3209829  51.8890747 141.6365983  48.1179829
  51.4190747 143.2755983  47.7129829  50.1000747 141.7705983  46.9419829
  49.6960747 142.3975983  46.1469829  50.1670747 140.7575983  46.5459829
  49.1560747 141.7895983  48.1339829  49.5460747 141.1385983  48.9169829
  49.1140747 142.7965983  48.5479829  47.7850747 141.3495983  47.7609829
  47.1710747 141.3765983  48.5999829  47.4030747 141.9855983  47.0319829
  47.8210747 140.3785983  47.3889829  54.7200747 142.3935983  45.2569829
  54.6230747 141.3175983  44.6659829  55.5420747 143.3495983  44.8499829
  55.6430747 144.2605983  45.2979829  56.3820747 143.1375983  43.6879829
  55.8160747 142.6165983  42.9159829  56.6800747 144.0985983  43.2699829
  57.6150747 142.3325983  44.0499829  57.8960747 142.0795983  45.2249829
  58.4020747 141.9975983  43.0419829  58.2290747 142.2715983  42.0749829
  59.5980747 141.1985983  43.2259829  59.5070747 140.6985983  44.1899829
  59.7170747 140.2115983  42.0679829  59.7700747 140.7735983  41.1359829
  60.9450747 139.4095983  42.1949829  61.0120747 138.7115983  41.3599829
  61.8130747 140.0695983  42.1869829  60.9210747 138.8525983  43.1319829
  58.5300747 139.3305983  42.0299829  58.6240747 138.6295983  41.2009829
  58.4570747 138.7775983  42.9659829  57.6330747 139.9345983  41.8949829
  60.8450747 142.0345983  43.2219829  61.0430747 142.7735983  42.2679829
  61.6710747 141.9195983  44.2579829  61.4940747 141.3195983  45.0639829
  62.9190747 142.6575983  44.3219829  63.0560747 143.1865983  43.3789829
  62.8970747 143.6955983  45.4519829  62.7590747 143.1925983  46.4089829
  64.2260747 144.4535983  45.4549829  64.2210747 145.1945983  46.2549829
  65.0450747 143.7515983  45.6149829  64.3610747 144.9555983  44.4969829
  61.7370747 144.6725983  45.2439829  61.9540747 145.2875983  44.3709829
  60.8380747 144.1005983  45.0149829  61.4480747 145.5685983  46.3949829
  60.6110747 146.2205983  46.1469829  61.1940747 144.9685983  47.2689829
  62.3270747 146.1745983  46.6139829  64.0610747 141.6835983  44.5519829
  63.9950747 140.8945983  45.4879829  65.1130747 141.7425983  43.7419829
  65.1950747 142.3885983  42.9569829  66.2650747 140.8565983  43.9239829
  66.0660747 140.2705983  44.8209829  66.4450747 139.9435983  42.7209829
  67.2260747 139.2145983  42.9349829  65.1640747 139.2405983  42.4219829
  65.3000747 138.5885983  41.5589829  64.8660747 138.6445983  43.2849829
  64.3890747 139.9745983  42.2029829  66.7790747 140.7325983  41.6069829
  66.9000747 140.1575983  40.8229829  67.5560747 141.6495983  44.0949829
  67.6280747 142.8165983  43.7209829  68.6070747 141.0045983  44.6059829
  68.6000747 140.0225983  44.8829829  69.8860747 141.6905983  44.8099829
  69.7880747 142.6925983  44.3919829  70.1860747 141.7545983  46.3139829
  70.2400747 140.7375983  46.7019829  71.5040747 142.4335983  46.5679829
  71.6950747 142.4675983  47.6409829  72.3010747 141.8775983  46.0749829
  71.4720747 143.4485983  46.1729829  69.0850747 142.5155983  47.0109829
  69.2950747 142.5625983  48.0789829  69.0290747 143.5265983  46.6069829
  68.1340747 142.0075983  46.8499829  71.0480747 141.0295983  44.0739829
  71.2680747 139.8275983  44.2019829  71.8010747 141.8315983  43.3219829
  71.6210747 142.8315983  43.2309829  72.9580747 141.3795983  42.5499829
  73.1940747 140.3955983  42.9549829  72.6280747 141.3075983  41.0719829
  72.3170747 142.2965983  40.7339829  73.5350747 141.0535983  40.5229829
  71.5670747 140.3275983  40.7199829  71.8050747 139.3545983  41.1509829
  70.6160747 140.6425983  41.1499829  71.4360747 140.2055983  39.2279829
  71.2470747 141.1885983  38.7959829  72.3750747 139.8475983  38.8069829
  70.3210747 139.2645983  38.8489829  70.4680747 138.3065983  39.3479829
  69.3710747 139.6655983  39.2009829  70.2560747 139.0535983  37.3819829
  69.4770747 138.4005983  37.1589829  70.0910747 139.9645983  36.9069829
  71.1540747 138.6475983  37.0499829  74.1890747 142.2725983  42.7009829
  74.0650747 143.4475983  43.0279829  75.3650747 141.7135983  42.3909829
  75.4610747 140.7235983  42.1659829  76.6380747 142.4465983  42.3379829
  76.7280747 143.0455983  43.2439829  77.8200747 141.4895983  42.2819829
  77.7670747 140.8035983  43.1269829  77.7510747 140.8865983  41.3769829
  79.1700747 142.2125983  42.3039829  79.2270747 143.3845983  41.9359829
  80.1400747 141.5925983  42.6719829  76.6520747 143.3565983  41.1149829
  76.4570747 142.8915983  39.9929829  76.7670747 144.6595983  41.3459829
  76.9370747 145.0455983  42.2749829  76.6640747 145.6735983  40.3049829
  75.8410747 145.3975983  39.6459829  76.3910747 146.6165983  40.7779829
  77.8930747 145.9175983  39.4459829  77.8220747 146.6715983  38.4769829
  79.0300747 145.3605983  39.8149829  79.1340747 144.7705983  40.6409829
  80.2630747 145.5505983  39.0489829  81.0710747 145.1575983  39.6659829
  80.1790747 144.7955983  37.7289829  79.3630747 145.2085983  37.1359829
  81.0980747 144.9615983  37.1669829  79.9650747 143.3145983  37.8919829
  80.7360747 142.9025983  38.5429829  79.0070747 143.1335983  38.3789829
  79.9970747 142.6075983  36.5519829  79.2940747 143.0875983  35.8719829
  80.9880747 142.7105983  36.1109829  79.6500747 141.1285983  36.6789829
  78.6890747 141.0255983  37.1839829  79.5350747 140.6985983  35.6839829
  80.6840747 140.3635983  37.4289829  80.4190747 139.3585983  37.4589829
  81.6040747 140.4655983  36.9539829  80.7530747 140.7325983  38.3989829
  80.5800747 147.0225983  38.7679829  81.0170747 147.3785983  37.6749829
  80.3640747 147.8685983  39.7509829  79.9860747 147.5875983  40.6559829
  80.6400747 149.2875983  39.6519829  81.5670747 149.4175983  39.0939829
  79.5600747 150.0355983  38.8729829  79.3720747 149.5365983  37.9219829
  78.2370747 150.0385983  39.6369829  77.4850747 150.5775983  39.0599829
  77.9060747 149.0125983  39.7949829  78.3750747 150.5285983  40.6009829
  80.0280747 151.3745983  38.6329829  79.3500747 151.8735983  38.1319829
  80.7950747 149.8575983  41.0389829  80.8100747 149.1065983  42.0059829
  80.8880747 151.1715983  41.1529829  80.8370747 151.8265983  40.3729829
  81.0780747 151.7825983  42.4609829  81.5310747 151.0065983  43.0779829
  81.9770747 153.0095983  42.3399829  81.4800747 153.7315983  41.6919829
  82.0590747 153.4685983  43.3249829  83.4100747 152.7805983  41.7949829
  83.3600747 152.3105983  40.8129829  84.0990747 154.1295983  41.6869829
  85.1110747 153.9915983  41.3049829  83.5380747 154.7705983  41.0069829
  84.1430747 154.5955983  42.6709829  84.2030747 151.8315983  42.7109829
  85.2050747 151.6875983  42.3059829  84.2740747 152.2635983  43.7089829
  83.6930747 150.8695983  42.7679829  79.7880747 152.2135983  43.1399829
  79.7280747 152.2815983  44.3629829  78.7710747 152.5385983  42.3569829
  78.7910747 152.4585983  41.3399829  77.5150747 153.0475983  42.8919829
  77.7290747 153.3845983  43.9059829  77.0270747 154.1815983  42.0389829
  76.9320747 153.8475983  41.0059829  76.0330747 154.4855983  42.3679829
  77.9350747 155.3215983  42.1039829  78.4480747 155.6525983  43.1739829
  78.1640747 155.9495983  40.9849829  78.7920747 156.7535983  40.9699829
  77.7150747 155.6375983  40.1239829  76.4270747 151.9995983  43.0059829
  76.4240747 151.0155983  42.2709829  75.4750747 152.2355983  43.8999829
  75.4820747 153.0155983  44.5569829  74.3170747 151.3605983  44.0009829
  74.6030747 150.3405983  43.7429829  73.7720747 151.3515983  45.4179829
  73.5260747 152.3725983  45.7099829  72.8430747 150.7815983  45.4369829
  74.7270747 150.7675983  46.4319829  75.5750747 149.9675983  46.0949829
  74.6240747 151.1425983  47.5829829  73.2540747 151.8815983  43.0489829
  73.0740747 153.0955983  42.9379829  72.5480747 150.9925983  42.3709829
  72.6760747 149.9815983  42.4229829  71.4900747 151.4445983  41.4639829
  71.0820747 152.3255983  41.9599829  72.0430747 151.8045983  40.0879829
  71.2330747 152.2205983  39.4879829  72.7860747 152.5925983  40.2099829
  72.6710747 150.6715983  39.3209829  73.5060747 150.2645983  39.8919829
  71.9450747 149.8675983  39.2009829  73.1540747 151.1115983  37.9759829
  72.8960747 152.2355983  37.6279829  73.7880747 150.3405983  37.2949829
  70.3530747 150.4615983  41.2759829  70.4840747 149.2725983  41.5329829
  69.2120747 150.9725983  40.8429829  69.0700747 151.9675983  40.6699829
  68.0430747 150.1505983  40.5719829  68.3410747 149.1275983  40.7989829
  66.8860747 150.6255983  41.4429829  67.1270747 150.4035983  42.4819829
  66.8160747 151.7095983  41.3569829  65.5200747 150.0335983  41.1329829
  65.3100747 150.1765983  40.0729829  65.4790747 148.5735983  41.4029829
  64.4870747 148.1875983  41.1689829  66.2200747 148.0675983  40.7839829
  65.7000747 148.3915983  42.4549829  64.5160747 150.7175983  41.9599829
  63.5290747 150.3045983  41.7499829  64.7530747 150.5725983  43.0139829
  64.5200747 151.7825983  41.7299829  67.5850747 150.1575983  39.1229829
  67.3640747 151.2195983  38.5409829  67.3950747 148.9645983  38.5399829
  67.5980747 148.0685983  38.9819829  66.8540747 148.8705983  37.1529829
  66.4420747 149.8345983  36.8559829  67.9690747 148.5375983  36.1609829
  67.5250747 148.1355983  35.2499829  68.4850747 149.4575983  35.8849829
  68.9810747 147.5445983  36.6969829  69.9650747 148.0125983  36.7109829
  68.7280747 147.3015983  37.7289829  69.0560747 146.2605983  35.8909829
  69.6220747 146.2945983  34.7809829  68.5520747 145.2315983  36.3739829
  65.7200747 147.8345983  37.1139829  65.8170747 146.8335983  37.8509829
  64.6840747 148.0685983  36.2969829  64.6040747 148.8895983  35.6979829
  63.5660747 147.1405983  36.2029829  63.6040747 146.4795983  37.0689829
  62.2200747 147.8875983  36.2069829  62.1490747 148.4755983  35.2919829
  61.0710747 146.8605983  36.2569829  60.1150747 147.3845983  36.2599829
  61.1260747 146.2105983  35.3839829  61.1590747 146.2605983  37.1629829
  62.1130747 148.9035983  37.4229829  62.8890747 149.6595983  37.2999829
  61.1540747 149.4165983  37.3509829  62.2340747 148.3315983  38.8159829
  62.1430747 149.1335983  39.5479829  61.4430747 147.6005983  38.9789829
  63.2040747 147.8475983  38.9269829  63.6760747 146.3385983  34.9219829
  63.7960747 146.9175983  33.8479829  63.6070747 145.0215983  35.0189829
  63.4700747 144.5115983  35.8919829  63.7290747 144.1865983  33.8309829
  63.7570747 144.8615983  32.9759829  65.0210747 143.3545983  33.8699829
  65.1150747 142.7675983  32.9559829  66.2130747 144.3055983  33.9859829
  67.1370747 143.7285983  34.0149829  66.2300747 144.9745983  33.1259829
  66.1230747 144.8925983  34.8999829  64.9840747 142.3815983  35.0559829
  65.0260747 142.9575983  35.9809829  64.0270747 141.8595983  35.0489829
  66.0770747 141.3725983  35.0739829  65.9660747 140.7315983  35.9479829
  66.0270747 140.7655983  34.1699829  67.0400747 141.8805983  35.1169829
  62.5450747 143.2525983  33.6789829  61.8080747 143.0045983  34.6209829
  62.4110747 142.6585983  32.4889829  63.0270747 142.8225983  31.6929829
  61.3140747 141.6835983  32.2369829  60.3730747 142.0505983  32.6469829
  61.1400747 141.5045983  30.7249829  60.6710747 142.4005983  30.3179829
  62.1250747 141.4235983  30.2659829  60.3140747 140.2955983  30.3229829
  59.7830747 139.9265983  31.2009829  59.5590747 140.6115983  29.6029829
  61.1140747 139.1525983  29.7209829  61.0950747 138.0505983  30.3039829
  61.7580747 139.3685983  28.6759829  61.6470747 140.3555983  32.9289829
  62.8180747 139.9335983  32.8419829  60.6730747 139.7345983  33.6059829
  59.7390747 140.1185983  33.7469829  60.8900747 138.4175983  34.2099829
  61.1390747 137.6995983  33.4279829  61.7460747 138.4665983  34.8819829
  59.6680747 137.9175983  34.9839829  58.6750747 138.6255983  35.1229829
  59.7560747 136.6865983  35.4849829  60.5940747 136.1105983  35.4059829
  58.6630747 136.0345983  36.1979829  58.0020747 136.8405983  36.5179829
  57.9550747 135.0455983  35.2929829  58.6590747 134.2625983  35.0119829
  57.1540747 134.5665983  35.8569829  57.3780747 135.6385983  34.0519829
  56.7310747 136.4715983  34.3249829  58.1860747 136.0475983  33.4459829
  56.4390747 134.4695983  33.0619829  57.7350747 133.5045983  32.3389829
  57.3020747 132.7365983  31.6969829  58.3820747 134.1505983  31.7459829
  58.3190747 133.0305983  33.1279829  59.1290747 135.2565983  37.4059829
  60.2180747 134.6915983  37.4179829  58.2630747 135.1535983  38.3989829
  57.3530747 135.6135983  38.4119829  58.5510747 134.3535983  39.5829829
  59.4260747 133.7285983  39.4069829  58.8120747 135.3045983  40.7389829
  59.5690747 136.0235983  40.4239829  57.8980747 135.8675983  40.9299829
  59.2600747 134.6885983  42.0289829  58.5070747 133.9905983  42.3949829
  60.1760747 134.1175983  41.8759829  59.4920747 135.7885983  43.0439829
  60.1200747 136.5595983  42.5979829  58.5380747 136.2565983  43.2879829
  60.1370747 135.2985983  44.3059829  61.0630747 134.7805983  44.0579829
  60.4060747 136.1525983  44.9269829  59.2730747 134.4025983  45.0679829
  59.4420747 134.5395983  46.0849829  58.2780747 134.6115983  44.8509829
  59.4830747 133.4165983  44.8119829  57.3810747 133.4175983  39.9049829
  56.2200747 133.8175983  39.7669829  57.6880747 132.1895983  40.3419829
  58.6400747 131.8365983  40.4339829  56.6260747 131.2215983  40.7369829
  55.7210747 131.7615983  41.0159829  56.1980747 130.3395983  39.5579829
  55.3910747 129.6885983  39.8939829  55.7860747 130.9845983  38.7819829
  57.2700747 129.4795983  38.9369829  58.1700747 130.0045983  38.0229829
  58.1100747 131.0495983  37.7569829  59.1450747 129.2085983  37.4459829
  59.8490747 129.6385983  36.7479829  59.2190747 127.8715983  37.7599829
  59.9760747 127.2485983  37.3059829  58.3250747 127.3325983  38.6539829
  58.3810747 126.2835983  38.9039829  57.3530747 128.1295983  39.2349829
  56.6510747 127.6925983  39.9289829  57.0760747 130.4415983  41.9799829
  58.2970747 130.2955983  42.1789829  56.1230747 129.9625983  42.7869829
  55.1230747 130.0475983  42.6029829  56.4530747 129.2605983  44.0289829
  57.4070747 129.6875983  44.3379829  55.3060747 129.4945983  45.0159829
  55.4910747 128.9285983  45.9289829  55.2760747 130.5475983  45.2949829
  53.9410747 129.0795983  44.4199829  53.7150747 129.4625983  43.2849829
  53.1550747 128.3905983  45.0549829  56.7550747 127.7765983  43.9569829
  56.1330747 126.9625983  44.6369829  57.7680747 127.4345983  43.2039829
  58.3120747 128.0895983  42.6419829  58.2030747 126.0485983  43.1129829
  57.8160747 125.5135983  43.9809829  57.6870747 125.3995983  41.8619829
  58.0630747 125.9625983  41.0069829  58.1140747 124.3985983  41.7969829
  56.1990747 125.2825983  41.7269829  55.7500747 126.2555983  41.9289829
  55.9580747 125.0285983  40.6949829  55.5950747 124.2965983  42.6049829
  56.0640747 123.3245983  42.4529829  55.7620747 124.5715983  43.6459829
  54.1810747 124.2085983  42.3389829  53.8690747 123.5015983  41.6739829
  53.2410747 124.9915983  42.9039829  53.5840747 125.9055983  43.7889829
  54.5640747 126.0225983  44.0479829  52.8700747 126.4965983  44.2149829
  51.9810747 124.8475983  42.5629829  51.7170747 124.1445983  41.8729829
  51.2670747 125.4385983  42.9889829  59.6990747 126.0085983  43.0689829
  60.3000747 126.6635983  42.2369829  60.3160747 125.2115983  43.9059829
  59.8620747 124.5885983  44.5739829  61.7670747 125.1905983  43.9069829
  62.1380747 126.0615983  43.3679829  62.1260747 125.2745983  44.9329829
  62.3300747 123.9595983  43.2919829  61.6220747 123.1745983  42.6659829
  63.5870747 123.7215983  43.5879829  64.1720747 124.3015983  44.1899829
  64.2260747 122.5515983  43.0339829  64.0880747 122.5615983  41.9529829
  65.7460747 122.5375983  43.2909829  66.1420747 121.5655983  42.9959829
  66.2160747 123.2815983  42.6489829  66.1440747 122.8085983  44.7169829
  66.0800747 121.8215983  45.6599829  65.7280747 120.8395983  45.3789829
  66.4510747 122.0555983  46.9429829  66.3900747 121.2685983  47.6799829
  66.8980747 123.2815983  47.2899829  67.2640747 123.5275983  48.5819829
  67.5630747 124.4565983  48.6659829  66.9820747 124.2625983  46.3599829
  67.3510747 125.2365983  46.6439829  66.6070747 124.0355983  45.0739829
  66.6760747 124.8245983  44.3399829  63.5940747 121.3345983  43.6469829
  63.2200747 121.3355983  44.8209829  63.5340747 120.2685983  42.8619829
  63.8520747 120.2535983  41.8929829  62.9940747 119.0055983  43.3409829
  62.1020747 119.2415983  43.9209829  62.5920747 118.0985983  42.1649829
  62.1200747 117.1875983  42.5339829  61.5710747 118.8445983  41.2809829
  61.2810747 118.2085983  40.4449829  60.6890747 119.0915983  41.8729829
  62.0210747 119.7615983  40.8999829  63.8330747 117.6715983  41.3799829
  64.2820747 118.5545983  40.9239829  64.5660747 117.2635983  42.0759829
  63.5720747 116.6815983  40.3349829  64.5040747 116.4335983  39.8269829
  63.1530747 115.7805983  40.7839829  62.8640747 117.0915983  39.6139829
  63.9630747 118.2785983  44.2729829  63.5510747 117.4525983  45.0839829
  65.2530747 118.5895983  44.1599829  65.6110747 119.3105983  43.5339829
  66.2730747 117.9105983  44.9369829  65.7890747 117.6575983  45.8799829
  66.7570747 116.6925983  44.2039829  65.9410747 115.9795983  44.0859829
  67.0880747 116.9665983  43.2019829  67.8030747 116.1065983  44.9069829
  67.7110747 115.1315983  44.8779829  67.5020747 118.7735983  45.2509829
  68.0130747 119.4545983  44.3579829  68.0470747 118.7135983  46.4899829
  67.3330747 117.9805983  47.5679829  67.4180747 116.9005983  47.4479829
  66.2690747 118.2165983  47.5809829  68.0260747 118.4595983  48.8129829
  68.0440747 117.6805983  49.5759829  67.5090747 119.3165983  49.2439829
  69.4040747 118.8245983  48.3899829  70.0640747 117.9575983  48.4069829
  69.8380747 119.5685983  49.0579829  69.2520747 119.3765983  46.9719829
  69.1640747 120.4615983  46.9149829  70.4840747 119.0415983  46.1489829
  71.4880747 119.7445983  46.1919829  70.4260747 117.9725983  45.3809829
  69.6170747 117.3575983  45.2919829  71.5740747 117.6065983  44.5869829
  72.4200747 117.5775983  45.2739829  71.4150747 116.2335983  43.9559829
  70.4440747 116.1785983  43.4629829  72.1730747 116.1075983  43.1829829
  71.5280747 115.1125983  44.9379829  72.6950747 114.9385983  45.6379829
  73.5250747 115.6115983  45.4769829  72.8110747 113.9165983  46.5379829
  73.7320747 113.7795983  47.0859829  71.7620747 113.0715983  46.7419829
  71.8800747 112.0445983  47.6389829  71.0420747 111.5365983  47.6669829
  70.5830747 113.2435983  46.0489829  69.7520747 112.5735983  46.2149829
  70.4720747 114.2665983  45.1519829  69.5490747 114.4095983  44.6099829
  71.8580747 118.6275983  43.5059829  72.9590747 118.6655983  42.9729829
  70.8940747 119.4825983  43.1799829  69.9760747 119.5295983  43.6229829
  71.1240747 120.4355983  42.1209829  71.8280747 119.9595983  41.4389829
  69.8210747 120.7725983  41.4109829  69.1080747 121.1415983  42.1479829
  70.0070747 121.5875983  40.7109829  69.1930747 119.6385983  40.6669829
  69.7540747 119.1485983  39.5189829  70.6740747 119.5765983  39.1479829
  69.1560747 118.1135983  38.8319829  69.6040747 117.7385983  37.9239829
  67.9930747 117.5605983  39.3019829  67.5220747 116.7505983  38.7649829
  67.4350747 118.0365983  40.4469829  66.5220747 117.5995983  40.8229829
  68.0260747 119.0645983  41.1219829  67.5710747 119.4345983  42.0289829
  71.7350747 121.7445983  42.6249829  71.9020747 122.6765983  41.8499829
  72.0530747 121.8505983  43.9059829  71.9270747 121.1195983  44.6059829
  72.6390747 123.1105983  44.3999829  71.9570747 123.9115983  44.1139829
  72.7920747 123.0705983  45.9509829  73.3540747 122.1635983  46.1739829
  73.6090747 124.2755983  46.4979829  73.6860747 124.2005983  47.5829829
  74.6080747 124.2665983  46.0609829  73.1060747 125.2055983  46.2339829
  71.4230747 122.9735983  46.6649829  70.9260747 122.0635983  46.3299829
  71.6020747 122.8635983  47.7349829  70.4860747 124.1245983  46.4599829
  69.5610747 123.9435983  47.0079829  70.9500747 125.0405983  46.8239829
  70.2640747 124.2275983  45.3979829  73.9950747 123.3895983  43.7749829
  74.8560747 122.5155983  43.7149829  74.1670747 124.6255983  43.3179829
  73.4340747 125.3335983  43.3569829  75.4020747 125.1105983  42.7169829
  76.1560747 124.3265983  42.6479829  75.1810747 125.6005983  41.3119829
  74.4120747 126.3735983  41.3209829  76.0970747 126.0665983  40.9489829
  74.7830747 124.5395983  40.3829829  75.2400747 123.4015983  40.4609829
  73.9500747 124.8815983  39.4599829  73.6500747 124.1985983  38.7649829
  73.5910747 125.8355983  39.4249829  75.8000747 126.2485983  43.5939829
  75.0570747 126.5465983  44.5149829  76.9320747 126.9165983  43.3479829
  77.6150747 126.6675983  42.6329829  77.2570747 128.1035983  44.1419829
  78.3420747 128.1195983  44.2449829  76.7720747 129.3855983  43.4379829
  77.0720747 130.2485983  44.0329829  77.3830747 129.5155983  42.0659829
  77.0230747 130.4285983  41.5929829  78.4690747 129.5555983  42.1539829
  77.1000747 128.6565983  41.4589829  75.3640747 129.3235983  43.3089829
  74.9570747 129.2555983  44.1979829  76.6210747 128.0485983  45.5339829
  75.7020747 128.8125983  45.8199829  77.0770747 127.0965983  46.3589829
  77.9670747 126.6205983  46.2099829  76.3710747 126.6335983  47.5479829
  75.3580747 126.4295983  47.1999829  77.0820747 125.4155983  48.0849829
  76.4990747 124.9735983  48.8929829  77.1650747 124.6615983  47.3019829
  78.3610747 125.7575983  48.5539829  78.8070747 124.9565983  48.8999829
  76.1770747 127.6335983  48.6819829  75.4020747 127.3825983  49.6149829
  76.9010747 128.7475983  48.6839829  77.6010747 129.0075983  47.9889829
  76.6900747 129.6865983  49.7599829  76.7740747 129.1695983  50.7159829
  77.7490747 130.8005983  49.7749829  78.7380747 130.3435983  49.7979829
  77.6800747 131.3625983  48.8439829  77.6300747 131.7815983  50.9539829
  76.6850747 132.3195983  50.8809829  77.6070747 131.2205983  51.8889829
  78.8020747 132.8035983  50.9959829  78.8650747 133.2265983  51.9989829
  79.7380747 132.2745983  50.8129829  78.6700747 133.9615983  49.9689829
  79.6340747 134.4575983  49.8609829  78.4130747 133.5485983  48.9929829
  77.6270747 134.9805983  50.3689829  77.5800747 135.7305983  49.6499829
  76.7000747 134.5165983  50.4459829  77.8830747 135.3975983  51.2869829
  75.3040747 130.2835983  49.5659829  75.0250747 130.8985983  48.5419829
  74.4270747 130.1105983  50.5499829  74.6380747 129.6435983  51.4319829
  73.0640747 130.5915983  50.4309829  72.6900747 130.8555983  51.4199829
  73.0570747 131.5035983  49.8339829  72.1180747 129.5645983  49.7929829
  70.9530747 129.8745983  49.5449829  72.6240747 128.3635983  49.4869829
  73.5990747 128.1175983  49.6569829  71.8480747 127.2745983  48.8799829
  72.6010747 126.5435983  48.5859829  70.8790747 126.6675983  49.8779829
  70.2120747 127.4465983  50.2469829  70.2580747 125.9305983  49.3699829
  71.5570747 126.0225983  51.0279829  72.2420747 126.7315983  51.4939829
  70.8190747 125.7505983  51.7819829  72.3180747 124.7915983  50.5949829
  71.7650747 123.7685983  50.1759829  73.6350747 124.8865983  50.6749829
  74.0640747 125.7435983  51.0249829  74.2210747 124.1035983  50.3869829
  71.0980747 127.6455983  47.6099829  69.8880747 127.4285983  47.5029829
  71.7790747 128.2315983  46.6719829  72.7780747 128.4235983  46.7499829
  71.2040747 128.6735983  45.4229829  70.1190747 128.7085983  45.5259829
  71.7170747 130.0705983  45.0929829  72.7910747 130.0145983  44.9189829
  71.2590747 130.3975983  44.1589829  71.4510747 131.1325983  46.1659829
  71.7930747 130.7615983  47.1319829  72.0360747 132.0245983  45.9419829
  69.9710747 131.5115983  46.2649829  69.6100747 131.8215983  45.2849829
  69.3910747 130.6355983  46.5559829  69.7340747 132.6365983  47.2739829
  70.6110747 133.2835983  47.3069829  68.8970747 133.2505983  46.9399829
  69.4470747 132.1105983  48.6639829  69.6100747 132.8645983  49.3609829
  68.4570747 131.7965983  48.7189829  70.0760747 131.3085983  48.8679829
  71.5220747 127.7085983  44.3119829  72.2070747 126.7135983  44.5019829
  70.9380747 127.9475983  43.1649829  70.2690747 128.7045983  43.0229829
  71.1860747 127.1575983  41.9819829  72.1930747 126.7395983  41.9839829
  70.2260747 125.9895983  41.9189829  70.3210747 125.4075983  42.8359829
  69.2070747 126.3745983  41.8899829  70.4650747 124.9325983  40.5579829
  70.9630747 123.8035983  40.9669829  70.9910747 128.0805983  40.8089829
  69.8700747 128.4205983  40.4389829  72.0830747 128.5605983  40.2429829
  73.0360747 128.2675983  40.4579829  71.9550747 129.5895983  39.2279829
  70.8900747 129.7245983  39.0369829  72.6190747 130.8605983  39.7539829
  73.6790747 130.6605983  39.9119829  72.5510747 131.6325983  38.9869829
  72.0220747 131.4125983  41.0629829  70.9600747 131.6115983  40.9179829
  72.1010747 130.6535983  41.8419829  72.7090747 132.6835983  41.5319829
  73.7240747 133.0055983  40.9699829  72.2230747 133.3305983  42.4329829
  72.5890747 129.2225983  37.9029829  73.7120747 128.7225983  37.8579829
  71.8740747 129.5275983  36.8279829  70.9450747 129.9465983  36.8709829
  72.3520747 129.2905983  35.4739829  73.4260747 129.1185983  35.5409829
  71.6570747 128.0945983  34.8589829  70.6040747 128.3405983  34.7229829
  72.0750747 127.9255983  33.8669829  71.7460747 126.8455983  35.6169829
  72.7910747 125.9695983  35.4919829  73.6080747 126.1995983  34.8239829
  72.8050747 124.8025983  36.2099829  73.6290747 124.1115983  36.1059829
  71.7830747 124.5195983  37.0489829  71.7790747 123.5995983  37.6139829
  70.7670747 125.4005983  37.1719829  69.9560747 125.1805983  37.8499829
  70.7440747 126.5375983  36.4729829  69.9160747 127.2205983  36.5919829
  72.0460747 130.4855983  34.5829829  71.0950747 131.2245983  34.8349829
  72.8150747 130.6745983  33.5219829  73.6470747 130.1285983  33.2969829
  72.4870747 131.7335983  32.5739829  71.5510747 132.1895983  32.8959829
  73.5590747 132.8075983  32.5609829  74.5180747 132.3475983  32.3249829
  73.3400747 133.5165983  31.7629829  73.6820747 133.5535983  33.8559829
  74.1500747 134.5205983  33.6699829  72.6860747 133.7525983  34.2519829
  74.4790747 132.8085983  34.8779829  75.5140747 132.2215983  34.5559829
  74.0200747 132.8245983  36.1219829  73.1580747 133.3245983  36.3409829
  74.5290747 132.3375983  36.8599829  72.2990747 131.1685983  31.1879829
  72.8530747 130.1205983  30.8679829  71.5170747 131.8605983  30.3709829
  71.0350747 132.7155983  30.6479829  71.2670747 131.4645983  28.9859829
  70.4640747 132.0945983  28.6019829  72.5190747 131.6725983  28.1319829
  72.9790747 132.6235983  28.3989829  73.2430747 130.8915983  28.3639829
  72.2320747 131.6595983  26.6249829  71.1540747 132.0235983  26.2219829
  73.1160747 131.2815983  25.8749829  70.8240747 130.0085983  28.9019829
  71.4360747 129.2095983  28.2119829  69.8160747 129.6515983  29.6739829
  69.2860747 130.2925983  30.2649829  69.3800747 128.2595983  29.7319829
  70.2390747 127.6585983  29.4339829  68.9380747 127.9115983  31.1459829
  68.6140747 126.8715983  31.1799829  69.7720747 128.0555983  31.8329829
  68.1110747 128.5585983  31.4379829  68.2510747 127.9405983  28.7689829
  67.4570747 128.8065983  28.3889829  68.1570747 126.6665983  28.3959829
  68.8600747 125.9595983  28.6109829  67.0290747 126.1715983  27.6409829
  66.7350747 126.9665983  26.9559829  67.3510747 124.9485983  26.8129829
  67.9150747 124.2535983  27.4349829  66.4140747 124.4555983  26.5539829
  68.1160747 125.1805983  25.5629829  67.5350747 125.9185983  24.5429829
  66.5530747 126.3485983  24.6779829  68.2030747 126.1015983  23.3699829
  67.7540747 126.6835983  22.5789829  69.4260747 125.5555983  23.1959829
  70.0670747 125.7405983  22.0059829  69.7950747 126.5985983  21.6179829
  70.0030747 124.8165983  24.1839829  70.9790747 124.3815983  24.0279829
  69.3490747 124.6205983  25.3819829  69.8050747 124.0335983  26.1649829
  65.9280747 125.8055983  28.5989829  66.1990747 125.2175983  29.6429829
  64.6950747 126.0925983  28.2359829  64.4310747 126.5355983  27.3559829
  63.5950747 125.7705983  29.1289829  64.0330747 125.3725983  30.0439829
  62.7730747 127.0465983  29.3929829  62.3350747 127.3885983  28.4559829
  61.6270747 126.7585983  30.3459829  61.0590747 127.6725983  30.5189829
  60.9730747 126.0025983  29.9109829  62.0240747 126.3935983  31.2929829
  63.6640747 128.1315983  29.9079829  63.0750747 129.0295983  30.0919829
  64.1320747 127.8075983  30.8379829  64.4360747 128.3495983  29.1699829
  62.6660747 124.7215983  28.5629829  62.0140747 124.9565983  27.5419829
  62.5560747 123.5985983  29.2549829  63.0630747 123.4135983  30.1199829
  61.6900747 122.5205983  28.8319829  61.4750747 122.6315983  27.7689829
  62.3890747 121.1755983  29.0819829  63.3000747 121.1535983  28.4849829
  62.6930747 121.1435983  30.1279829  61.5940747 119.8985983  28.7799829
  60.6430747 119.9105983  29.3129829  61.2920747 119.8195983  27.2949829
  60.7270747 118.9105983  27.0859829  60.7050747 120.6885983  26.9959829
  62.2260747 119.8025983  26.7339829  62.4030747 118.6905983  29.2469829
  61.8470747 117.7765983  29.0369829  63.3560747 118.6645983  28.7189829
  62.5840747 118.7665983  30.3189829  60.3890747 122.5645983  29.6089829
  60.3830747 122.3935983  30.8269829  59.2850747 122.8315983  28.9259829
  59.2510747 122.9925983  27.9189829  57.9950747 122.9145983  29.6099829
  58.2150747 122.9275983  30.6769829  57.2670747 124.1745983  29.1679829
  57.0510747 124.0875983  28.1029829  56.3090747 124.2145983  29.6859829
  57.9750747 125.4675983  29.3969829  58.9530747 125.4465983  28.9159829
  57.1630747 126.5415983  28.8299829  57.6630747 127.4975983  28.9869829
  57.0310747 126.3725983  27.7609829  56.1890747 126.5575983  29.3179829
  58.1890747 125.6945983  30.8679829  58.7070747 126.6415983  31.0179829
  57.2250747 125.7235983  31.3759829  58.7910747 124.8835983  31.2779829
  57.0920747 121.7295983  29.3419829  56.6960747 121.4985983  28.2009829
  56.6990747 121.0225983  30.3939829  56.9570747 121.2255983  31.3599829
  55.8380747 119.8655983  30.2169829  55.4310747 119.9725983  29.2119829
  56.6350747 118.5955983  30.3719829  57.4090747 118.5465983  29.6059829
  57.1410747 118.5895983  31.3369829  55.7870747 117.4805983  30.2689829
  55.5900747 117.1355983  31.1649829  54.6630747 119.7975983  31.1719829
  54.8080747 119.8005983  32.3889829  53.4650747 119.7255983  30.6009829
  53.3230747 119.7525983  29.5909829  52.2310747 119.5995983  31.3669829
  52.2980747 120.2305983  32.2529829  51.0420747 120.0765983  30.5479829
  50.1780747 120.1695983  31.2059829  51.2590747 121.0735983  30.1639829
  50.6800747 119.1895983  29.4029829  51.5680747 118.9895983  28.8029829
  50.3290747 118.2295983  29.7829829  49.6420747 119.7915983  28.5579829
  49.4160747 120.9685983  28.6849829  49.0320747 119.0795983  27.7919829
  52.0450747 118.1625983  31.8159829  51.1840747 117.8555983  32.6329829
  52.8300747 117.2815983  31.2129829  53.5030747 117.5465983  30.4929829
  52.8290747 115.8645983  31.4959829  51.8560747 115.6095983  31.9159829
  53.0330747 115.0515983  30.2219829  53.9970747 115.3195983  29.7899829
  53.0850747 113.9955983  30.4889829  51.9550747 115.2305983  29.1539829
  51.8590747 116.2865983  28.9009829  52.2490747 114.7095983  28.2429829
  50.6020747 114.6885983  29.6509829  50.7340747 113.6755983  30.0309829
  50.2500747 115.2985983  30.4829829  49.5680747 114.6835983  28.5599829
  49.4100747 115.7025983  28.2079829  49.9400747 114.1075983  27.7129829
  48.2650747 114.1095983  29.0159829  47.5840747 114.1275983  28.2299829
  48.4080747 113.1275983  29.3279829  47.8950747 114.6735983  29.8069829
  53.9000747 115.5225983  32.5039829  54.9530747 116.1665983  32.5739829
  53.6330747 114.4705983  33.2489829  52.7530747 113.9585983  33.1849829
  54.5410747 113.9245983  34.2319829  55.0240747 114.7075983  34.8169829
  53.7110747 113.0465983  35.1629829  52.8490747 113.6195983  35.5039829
  53.3270747 112.2015983  34.5919829  54.4240747 112.5325983  36.3369829
  55.1580747 111.7945983  36.0149829  54.9760747 113.3475983  36.8059829
  53.4820747 111.8885983  37.3839829  52.8740747 111.1205983  36.9059829
  54.0740747 111.3925983  38.1529829  52.5580747 112.9505983  38.0419829
  53.1390747 113.8475983  38.2569829  51.7790747 113.2365983  37.3349829
  51.9300747 112.4685983  39.2869829  51.3250747 113.2165983  39.6829829
  51.3520747 111.6285983  39.0819829  52.6690747 112.2205983  39.9749829
  55.6740747 113.1725983  33.5509829  55.4290747 112.4995983  32.5539829
  56.9100747 113.2585983  34.0809829  57.1620747 113.8255983  34.8909829
  58.0090747 112.4945983  33.4789829  57.5640747 111.9645983  32.6369829
  59.1360747 113.3615983  32.8779829  59.9300747 112.7135983  32.5059829
  58.5200747 114.1795983  31.7569829  59.2850747 114.8095983  31.3029829
  58.1070747 113.5095983  31.0029829  57.7250747 114.8075983  32.1589829
  59.8040747 114.2665983  33.9109829  59.1060747 115.0515983  34.2009829
  60.0200747 113.6845983  34.8069829  61.1150747 114.9175983  33.4019829
  61.5370747 115.5475983  34.1859829  61.8300747 114.1375983  33.1389829
  60.9020747 115.5255983  32.5229829  58.5790747 111.4935983  34.4719829
  59.7470747 111.0995983  34.3979829  57.7660747 111.1135983  35.4289829
  56.8130747 111.4595983  35.5429829  58.1770747 110.1505983  36.4169829
  59.1260747 110.4555983  36.8569829  57.1320747 110.0635983  37.5079829
  56.1660747 109.8105983  37.0719829  57.3890747 109.2615983  38.1999829
  57.0330747 111.2735983  38.2049829  56.3500747 111.1935983  38.9039829
  58.3310747 108.8065983  35.7539829  57.3910747 108.2755983  35.1639829
  59.5330747 108.2615983  35.8789829  60.2590747 108.6855983  36.4559829
  59.9760747 107.0325983  35.2409829  61.0200747 106.8935983  35.5229829
  59.1810747 105.8395983  35.7319829  58.1250747 105.9795983  35.4989829
  59.5060747 104.9405983  35.2089829  59.3420747 105.6675983  37.1149829
  58.8190747 104.8935983  37.4109829  59.9160747 107.1205983  33.7219829
  59.7680747 106.1095983  33.0319829  60.1070747 108.3215983  33.1869829
  60.2490747 109.1705983  33.7339829  60.1300747 108.5255983  31.7599829
  59.8430747 107.6085983  31.2449829  59.1040747 109.6085983  31.3499829
  59.3970747 110.5275983  31.8579829  59.1320747 109.9405983  29.8759829
  58.3870747 110.7065983  29.6609829  60.1210747 110.3105983  29.6049829
  58.9080747 109.0445983  29.2969829  57.6650747 109.2015983  31.8229829
  57.6700747 109.1345983  32.9109829  56.9780747 110.0045983  31.5559829
  57.1130747 107.9015983  31.2699829  56.1140747 107.7305983  31.6699829
  57.0630747 107.9605983  30.1829829  57.7650747 107.0775983  31.5589829
  61.5320747 108.8925983  31.3459829  62.1710747 109.7555983  31.9379829
  62.0270747 108.2195983  30.3409829  61.5600747 107.4405983  29.8759829
  63.3200747 108.5605983  29.8139829  63.8980747 109.1415983  30.5329829
  64.1470747 107.3145983  29.5269829  63.5980747 106.6855983  28.8259829
  65.0700747 107.6155983  29.0309829  64.4960747 106.4965983  30.7329829
  65.0510747 107.1045983  31.4469829  63.5860747 106.1665983  31.2349829
  65.3210747 105.3005983  30.3239829  65.3670747 105.0035983  29.1259829
  65.9670747 104.6145983  31.2579829  65.9000747 104.8965983  32.2359829
  66.5310747 103.8055983  30.9979829  63.0660747 109.3505983  28.5649829
  62.0870747 110.0745983  28.4849829  63.9480747 109.2765983  27.5969829
  64.7880747 108.6975983  27.6089829  63.7500747 110.0635983  26.3999829
  64.6550747 109.9795983  25.7979829  62.5830747 109.5285983  25.6049829
  61.6700747 109.5975983  26.1959829  62.4320747 110.1375983  24.7139829
  62.8110747 108.1935983  25.2359829  62.0480747 107.8625983  24.7179829
  63.5520747 111.5375983  26.7169829  62.7470747 112.2235983  26.1009829
  64.3590747 112.0325983  27.6529829  65.0090747 111.4565983  28.1879829
  64.4000747 113.4415983  28.0109829  63.5600747 114.0145983  27.6179829
  64.2660747 113.6645983  29.5499829  64.3100747 114.7335983  29.7589829
  62.8940747 113.0995983  30.0199829  62.7880747 113.2495983  31.0939829
  62.0890747 113.6185983  29.4999829  62.8430747 112.0345983  29.7949829
  65.4770747 113.0025983  30.3549829  65.4000747 111.9185983  30.2719829
  66.4130747 113.2925983  29.8779829  65.5480747 113.3825983  31.8619829
  66.4020747 112.8855983  32.3229829  65.6610747 114.4625983  31.9599829
  64.6320747 113.0665983  32.3599829  65.7230747 113.9165983  27.4199829
  66.0310747 115.1115983  27.3209829  66.5410747 112.9275983  27.0279829
  66.3220747 111.9365983  27.1249829  67.8720747 113.2065983  26.4019829
  68.4410747 113.7955983  27.1209829  68.6480747 111.9025983  26.1349829
  68.5730747 111.7055983  25.0659829  70.1240747 112.0415983  26.4759829
  70.6340747 111.1005983  26.2729829  70.5650747 112.8315983  25.8679829
  70.2320747 112.2925983  27.5309829  68.0330747 110.7245983  26.8739829
  68.6070747 109.8225983  26.6619829  68.0470747 110.9195983  27.9459829
  67.0030747 110.5855983  26.5439829  67.7540747 114.0625983  25.1229829
  68.6830747 114.8275983  24.9259829  66.7650747 113.9525983  24.1809829
  65.6710747 112.9545983  24.1479829  64.9000747 113.1695983  24.8879829
  66.0320747 111.9455983  24.3479829  65.1660747 113.1005983  22.7579829
  64.1110747 112.8355983  22.6879829  65.7040747 112.4495983  22.0689829
  65.3920747 114.5585983  22.4309829  64.5970747 115.1845983  22.8359829
  65.4130747 114.7265983  21.3539829  66.7380747 114.8835983  23.0709829
  67.5830747 114.7805983  22.3899829  66.8430747 116.3595983  23.5279829
  67.3620747 117.1975983  22.7779829  66.3360747 116.7105983  24.7339829
  65.8600747 116.0835983  25.3829829  66.4680747 118.0965983  25.1679829
  66.2540747 118.7655983  24.3339829  65.4700747 118.4295983  26.2599829
  65.5940747 119.4695983  26.5619829  64.4570747 118.2785983  25.8859829
  65.6400747 117.7795983  27.1189829  67.8950747 118.3055983  25.6509829
  68.5050747 119.3575983  25.4289829  68.4480747 117.2585983  26.2659829
  67.9700747 116.3745983  26.4399829  69.8180747 117.3155983  26.7439829
  69.9560747 118.1955983  27.3719829  70.1490747 116.0825983  27.6189829
  69.9210747 115.1865983  27.0419829  71.2230747 116.0765983  27.8049829
  69.4040747 115.9725983  29.0199829  68.3380747 116.1195983  28.8479829
  69.6500747 114.5955983  29.6489829  69.1340747 114.5355983  30.6069829
  69.2720747 113.8185983  28.9839829  70.7190747 114.4515983  29.8029829
  69.9360747 117.0245983  29.9729829  69.4210747 116.9425983  30.9299829
  71.0050747 116.8725983  30.1219829  69.7650747 118.0155983  29.5529829
  70.7500747 117.4005983  25.5269829  71.7510747 118.1125983  25.5639829
  70.4060747 116.7195983  24.4319829  69.5600747 116.1535983  24.3579829
  71.2250747 116.7285983  23.2299829  72.2200747 116.3925983  23.5229829
  70.6760747 115.7775983  22.1689829  69.6160747 115.9885983  22.0309829
  71.1700747 115.9945983  21.2219829  70.8370747 114.3015983  22.4669829
  71.8980747 114.0525983  22.4899829  70.4380747 114.0885983  23.4589829
  70.1360747 113.4225983  21.4439829  69.3940747 113.9515983  20.6499829
  70.3470747 112.2335983  21.4579829  71.3140747 118.1195983  22.6469829
  72.4000747 118.5435983  22.2509829  70.2110747 118.8575983  22.6439829
  69.2980747 118.5405983  22.9689829  70.2520747 120.2235983  22.1519829
  70.6820747 120.2125983  21.1499829  68.8690747 120.8265983  22.0109829
  68.3110747 120.7205983  22.9409829  68.9840747 122.3285983  21.6949829
  67.9870747 122.7565983  21.5949829  69.5150747 122.8305983  22.5039829
  69.5320747 122.4635983  20.7619829  68.1550747 120.1115983  20.9219829
  68.5910747 120.3925983  19.9639829  68.3070747 119.0385983  21.0389829
  66.7550747 120.3855983  20.8969829  66.2910747 119.8335983  20.0799829
  66.3070747 120.0785983  21.8419829  66.5960747 121.4535983  20.7499829
  71.1260747 121.0585983  23.0619829  71.9150747 121.8715983  22.5809829
  70.9580747 120.8785983  24.3799829  70.2730747 120.2355983  24.7759829
  71.7460747 121.5915983  25.3779829  71.6060747 122.6625983  25.2339829
  71.2690747 121.2155983  26.7729829  71.8600747 121.7505983  27.5159829
  70.2180747 121.4845983  26.8829829  71.3860747 120.1415983  26.9199829
  73.2420747 121.2945983  25.2129829  74.0940747 122.1345983  25.5089829
  73.5880747 120.0845983  24.7769829  72.9380747 119.3255983  24.5689829
  74.9870747 119.7835983  24.5689829  75.5290747 120.2895983  25.3679829
  75.2480747 118.2995983  24.6599829  74.4860747 117.7685983  24.0889829
  76.2080747 118.0775983  24.1939829  75.2550747 117.7815983  26.0689829
  76.2300747 118.0115983  26.8169829  74.2120747 117.0975983  26.4519829
  74.1670747 116.7235983  27.3999829  73.4410747 116.9365983  25.8039829
  75.5090747 120.3215983  23.2439829  76.6760747 120.7185983  23.1739829
  74.6600747 120.3145983  22.2019829  73.7070747 119.9585983  22.2709829
  74.9950747 120.8085983  20.8669829  75.8970747 120.2935983  20.5359829
  73.8530747 120.5245983  19.9109829  74.1090747 120.8945983  18.9179829
  73.6770747 119.4495983  19.8629829  72.9510747 121.0245983  20.2629829
  75.2650747 122.3015983  20.8859829  76.1520747 122.8125983  20.2009829
  74.4980747 122.9915983  21.6959829  73.7650747 122.5595983  22.2589829
  74.5920747 124.4115983  21.8869829  75.3870747 124.8815983  21.3079829
  73.3100747 125.0885983  21.4479829  72.4860747 124.7305983  22.0649829
  73.3940747 126.1615983  21.6209829  72.9930747 124.8525983  20.0409829
  73.5450747 125.5805983  19.0149829  73.0780747 125.1325983  17.8659829
  73.3340747 125.5145983  16.8889829  72.2450747 124.1395983  18.1119829
  71.7330747 123.6055983  17.4099829  72.1820747 123.9445983  19.4689829
  71.5910747 123.2005983  19.9819829  74.7970747 124.5375983  23.3639829
  73.8580747 124.3525983  24.1269829  76.0010747 124.8885983  23.7919829
  76.7520747 125.2475983  23.2029829  76.3190747 124.7675983  25.2129829
  76.0490747 123.7455983  25.4769829  77.8020747 125.0605983  25.4369829
  77.9820747 126.1095983  25.2029829  78.0200747 124.9285983  26.4969829
  78.8060747 124.2015983  24.6239829  78.6730747 124.4115983  23.5629829
  79.8210747 124.5025983  24.8839829  78.6650747 122.7485983  24.8469829
  77.6520747 122.4435983  24.5859829  79.3400747 122.2165983  24.1769829
  78.9430747 122.3545983  26.2119829  79.3900747 123.0365983  26.8249829
  78.6480747 121.1415983  26.7229829  78.0790747 120.2325983  25.9619829
  77.8620747 120.4455983  24.9879829  77.8550747 119.3145983  26.3449829
  78.9250747 120.8715983  27.9889829  79.3610747 121.5805983  28.5779829
  78.7020747 119.9545983  28.3749829  75.5300747 125.6995983  26.1209829
  75.9810747 126.7845983  26.4859829  74.3450747 125.2255983  26.4829829
  74.0030747 124.3175983  26.1689829  73.4080747 125.9125983  27.3449829
  73.8890747 126.8165983  27.7179829  72.1500747 126.2785983  26.5819829
  71.9270747 125.4595983  25.8979829  71.3300747 126.3275983  27.2989829
  72.1390747 127.5835983  25.7679829  71.1290747 127.9925983  25.7589829
  72.7770747 128.3185983  26.2589829  72.6080747 127.3885983  24.3489829
  73.6960747 127.3275983  24.3339829  72.2300747 126.4385983  23.9709829
  72.1450747 128.5355983  23.4109829  72.1750747 128.1795983  22.3809829
  71.1050747 128.7735983  23.6359829  72.9630747 129.7955983  23.5109829
  72.6070747 130.4955983  22.8289829  72.8890747 130.1815983  24.4739829
  73.9580747 129.5805983  23.2999829  73.0050747 124.9865983  28.5069829
  72.9780747 123.7795983  28.3279829  72.7290747 125.4995983  29.7019829
  73.2460747 126.8255983  30.0599829  72.6020747 127.6255983  29.6949829
  74.2380747 127.0015983  29.6449829  73.2680747 126.7635983  31.5419829
  73.1070747 127.7495983  31.9769829  74.2330747 126.4085983  31.9049829
  72.1570747 125.8095983  31.9299829  71.2060747 126.3315983  32.0359829
  72.3640747 125.3285983  32.8859829  72.1070747 124.7995983  30.8059829
  72.5990747 123.8625983  31.0649829  70.6880747 124.4425983  30.4539829
  70.1200747 125.1005983  29.5779829  70.1130747 123.4325983  31.0659829
  70.5940747 122.8265983  31.7309829  68.7170747 123.0845983  30.8449829
  68.2970747 123.8145983  30.1529829  68.6290747 121.6625983  30.2419829
  69.2040747 121.6575983  29.3159829  69.1250747 120.9775983  30.9299829
  67.1840747 121.0685983  29.9209829  66.5530747 121.1935983  30.8009829
  66.5330747 121.8215983  28.7489829  65.5480747 121.3995983  28.5469829
  66.4300747 122.8755983  29.0059829  67.1580747 121.7235983  27.8609829
  67.3000747 119.5985983  29.5909829  66.3110747 119.1955983  29.3719829
  67.9450747 119.4705983  28.7209829  67.7280747 119.0675983  30.4409829
  67.8980747 123.1455983  32.1399829  68.3610747 122.7075983  33.1919829
  66.7100747 123.7225983  32.0819829  66.3440747 124.2095983  31.2639829
  65.8180747 123.6965983  33.2279829  66.2980747 123.1675983  34.0519829
  65.5320747 125.1095983  33.7819829  66.4670747 125.4945983  34.1889829
  65.0530747 126.0395983  32.7139829  64.8630747 127.0225983  33.1459829
  65.8130747 126.1245983  31.9379829  64.1320747 125.6505983  32.2789829
  64.4390747 125.0265983  34.8779829  64.2380747 126.0245983  35.2679829
  63.5250747 124.6135983  34.4499829  64.7840747 124.3835983  35.6879829
  64.5610747 122.9595983  32.8319829  63.9800747 123.2255983  31.7779829
  64.1760747 122.0045983  33.6679829  64.6510747 121.8025983  34.5469829
  63.0350747 121.1525983  33.4079829  62.7210747 121.3385983  32.3809829
  63.4460747 119.6785983  33.6179829  63.8290747 119.5325983  34.6279829
  62.2260747 118.7245983  33.5269829  62.5560747 117.6965983  33.6799829
  61.4980747 118.9905983  34.2939829  61.7660747 118.8155983  32.5429829
  64.5850747 119.3405983  32.6249829  64.1910747 119.4025983  31.6109829
  65.3600747 120.1025983  32.7129829  65.2180747 117.9895983  32.8119829
  66.0030747 117.8495983  32.0689829  65.6490747 117.9245983  33.8109829
  64.4620747 117.2135983  32.6919829  61.8670747 121.4545983  34.3159829
  61.9550747 121.2515983  35.5199829  60.7570747 121.8855983  33.7309829
  60.6590747 122.0435983  32.7279829  59.5670747 122.1705983  34.5089829
  59.7940747 122.1265983  35.5739829  59.0530747 123.5885983  34.2569829
  58.8080747 123.7355983  33.2049829  57.7720747 123.8205983  35.0659829
  57.4060747 124.8315983  34.8859829  57.0130747 123.1005983  34.7599829
  57.9840747 123.6955983  36.1279829  60.1620747 124.5775983  34.6549829
  60.2900747 124.5375983  35.7369829  61.1000747 124.2435983  34.2109829
  59.9260747 126.0055983  34.2549829  60.7660747 126.6185983  34.5819829
  59.8310747 126.0685983  33.1709829  59.0090747 126.3675983  34.7209829
  58.5290747 121.1185983  34.1579829  58.0750747 121.0405983  33.0129829
  58.1370747 120.3235983  35.1449829  58.4240747 120.4285983  36.1179829
  57.2280747 119.1965983  34.8869829  56.6190747 119.4505983  34.0199829
  58.0230747 117.9285983  34.5879829  57.3350747 117.1035983  34.3989829
  58.6470747 118.0895983  33.7089829  58.6550747 117.6855983  35.4419829
  56.3170747 118.9585983  36.0609829  56.6200747 119.3555983  37.1759829
  55.2040747 118.2805983  35.8509829  54.8960747 117.9075983  34.9529829
  54.3220747 118.0295983  36.9809829  53.9490747 118.9875983  37.3429829
  53.1600747 117.1645983  36.5359829  52.6520747 117.6545983  35.7049829
  53.5480747 116.2185983  36.1589829  52.1660747 116.8845983  37.6129829
  52.6520747 116.3385983  38.4219829  51.8110747 117.8265983  38.0319829
  51.0020747 116.0945983  37.1109829  51.0280747 115.7085983  35.9759829
  50.0770747 115.8805983  37.8599829  55.0680747 117.3535983  38.1309829
  54.9430747 117.7715983  39.2889829  55.8650747 116.3435983  37.7879829
  55.9250747 116.0025983  36.8289829  56.7320747 115.6105983  38.7009829
  57.0540747 116.3485983  39.4349829  56.0320747 114.4675983  39.4419829
  55.4230747 113.9105983  38.7299829  56.7890747 113.7805983  39.8209829
  55.1830747 114.8925983  40.5559829  55.7340747 115.4285983  41.4969829
  53.9960747 114.6735983  40.5259829  57.8980747 115.0115983  37.9559829
  57.8240747 114.7575983  36.7459829  58.9820747 114.7895983  38.6879829
  59.0780747 115.0965983  39.6559829  60.1420747 114.0845983  38.1769829
  59.9220747 113.6455983  37.2039829  61.3060747 115.0565983  38.0069829
  61.5750747 115.4655983  38.9809829  62.5370747 114.3405983  37.4649829
  63.3530747 115.0545983  37.3529829  62.8360747 113.5545983  38.1589829
  62.3040747 113.8995983  36.4959829  60.8830747 116.2095983  37.0989829
  61.7160747 116.9025983  36.9789829  60.5940747 115.8175983  36.1239829
  60.0370747 116.7325983  37.5449829  60.5060747 112.9825983  39.1699829
  60.7480747 113.2665983  40.3399829  60.5480747 111.7455983  38.7039829
  60.3810747 111.5095983  37.7259829  60.8390747 110.5865983  39.5499829
  61.5950747 110.8625983  40.2849829  59.5610747 110.1575983  40.2969829
  58.9490747 111.0435983  40.4689829  58.9890747 109.4955983  39.6469829
  59.7780747 109.4405983  41.6579829  60.8090747 108.8355983  41.8439829
  58.9000747 109.4995983  42.4759829  61.4140747 109.4335983  38.7179829
  61.5810747 109.5515983  37.4889829  61.7290747 108.3305983  39.3839829
  61.6740747 108.2595983  40.3999829  62.1840747 107.1125983  38.7399829
  62.3830747 106.3505983  39.4939829  61.3980747 106.7235983  38.0929829
  63.4290747 107.3635983  37.9309829  64.3770747 107.9885983  38.3999829
  63.3660747 106.9315983  36.6839829  62.5360747 106.4685983  36.3149829
  64.4190747 107.0465983  35.7009829  65.3030747 106.6075983  36.1629829
  64.0230747 106.3095983  34.4239829  63.0600747 106.6895983  34.0829829
  64.7500747 106.5385983  33.6449829  63.9290747 104.8135983  34.5759829
  63.2060747 104.5715983  35.3549829  63.5580747 104.3755983  33.6489829
  65.2450747 104.2125983  34.9169829  66.1730747 104.4095983  34.1649829
  65.3420747 103.5745983  35.9389829  64.7520747 108.4765983  35.3289829
  65.9040747 108.7665983  34.9929829  63.7610747 109.3845983  35.3119829
  62.7850747 109.2115983  35.5509829  64.0990747 110.7445983  34.9169829
  64.6500747 110.7125983  33.9769829  62.8640747 111.5895983  34.6879829
  63.1610747 112.5965983  34.3949829  62.2600747 111.1445983  33.8969829
  62.2800747 111.6365983  35.6069829  64.9230747 111.3525983  36.0139829
  65.9520747 111.9865983  35.7679829  64.5150747 111.0665983  37.2429829
  63.7160747 110.4705983  37.4599829  65.2030747 111.6025983  38.3979829
  65.3280747 112.6735983  38.2399829  64.3900747 111.3835983  39.6599829
  63.4020747 111.8155983  39.4989829  64.2520747 110.3095983  39.7859829
  64.9400747 111.9455983  40.9819829  65.9120747 111.5065983  41.2059829
  65.1140747 113.4515983  40.8749829  65.5040747 113.8405983  41.8159829
  65.8130747 113.6805983  40.0699829  64.1510747 113.9145983  40.6619829
  63.9440747 111.6095983  42.0839829  64.3090747 111.9965983  43.0349829
  62.9800747 112.0625983  41.8539829  63.8290747 110.5275983  42.1529829
  66.5630747 110.9715983  38.5549829  67.5280747 111.6535983  38.8899829
  66.6460747 109.6635983  38.3329829  65.8560747 109.0815983  38.0539829
  67.8910747 108.9505983  38.4729829  68.2720747 109.0965983  39.4839829
  67.6680747 107.4755983  38.2339829  66.9370747 107.0955983  38.9469829
  67.2510747 107.3245983  37.2379829  68.8570747 106.7615983  38.3569829
  68.6850747 105.8095983  38.1989829  68.8950747 109.4765983  37.4839829
  70.0320747 109.7665983  37.8559829  68.4710747 109.6815983  36.2289829
  67.5210747 109.5045983  35.9029829  69.3800747 110.1885983  35.2209829
  70.2130747 109.4885983  35.1609829  68.6680747 110.2985983  33.8389829
  67.7980747 110.9445983  33.9549829  69.6080747 110.9175983  32.7829829
  69.0880747 110.9835983  31.8269829  69.9080747 111.9155983  33.1029829
  70.4930747 110.2915983  32.6719829  68.2560747 109.0025983  33.4019829
  67.4390747 108.7415983  33.8769829  69.8850747 111.5635983  35.5919829
  71.0960747 111.8085983  35.5599829  68.9870747 112.4505983  36.0029829
  67.9940747 112.2555983  36.1319829  69.3910747 113.8015983  36.3019829
  69.9940747 114.1705983  35.4719829  68.1340747 114.6415983  36.4819829
  67.5190747 114.1775983  37.2529829  68.4280747 115.6225983  36.8559829
  67.2560747 114.8445983  35.2109829  67.0620747 113.8805983  34.7409829
  65.9380747 115.4885983  35.6289829  65.3110747 115.6375983  34.7499829
  65.4230747 114.8375983  36.3359829  66.1370747 116.4505983  36.0999829
  67.9720747 115.7085983  34.2039829  67.3430747 115.8385983  33.3239829
  68.1840747 116.6825983  34.6459829  68.9070747 115.2305983  33.9139829
  70.2750747 113.9005983  37.5339829  71.2550747 114.6445983  37.5169829
  69.9270747 113.2085983  38.6129829  69.1010747 112.6145983  38.6849829
  70.7510747 113.2695983  39.8029829  70.9100747 114.3265983  40.0139829
  70.0510747 112.6435983  41.0179829  69.7070747 111.6395983  40.7679829
  71.0360747 112.5345983  42.2179829  70.5230747 112.0885983  43.0699829
  71.8840747 111.9095983  41.9369829  71.3920747 113.5285983  42.4879829
  68.8660747 113.5355983  41.3999829  68.3530747 113.1095983  42.2619829
  69.2270747 114.5335983  41.6489829  68.1730747 113.5995983  40.5609829
  72.0950747 112.6275983  39.5849829  73.1030747 113.1705983  40.0369829
  72.1420747 111.4695983  38.9349829  71.3370747 110.9705983  38.5559829
  73.4230747 110.8415983  38.7329829  73.9370747 110.7745983  39.6919829
  73.2330747 109.4365983  38.1939829  72.6150747 109.4895983  37.2979829
  74.2040747 109.0475983  37.8889829  72.5820747 108.4245983  39.1879829
  71.6510747 108.8375983  39.5779829  72.2960747 107.1325983  38.4349829
  71.8400747 106.4105983  39.1119829  71.6150747 107.3365983  37.6089829
  73.2280747 106.7255983  38.0439829  73.5060747 108.1675983  40.4059829
  73.0280747 107.4585983  41.0819829  74.4550747 107.7565983  40.0619829
  73.6850747 109.1055983  40.9309829  74.2850747 111.6695983  37.8089829
  75.4930747 111.7585983  38.0349829  73.7030747 112.3105983  36.7889829
  72.7140747 112.2725983  36.5439829  74.5360747 113.1345983  35.9499829
  75.3890747 112.5385983  35.6249829  73.8060747 113.5885983  34.7089829
  72.8300747 113.9825983  34.9919829  74.3580747 114.4075983  34.2479829
  73.6250747 112.5075983  33.7189829  74.2880747 111.4675983  33.7709829
  72.7450747 112.7285983  32.7859829  72.5830747 112.0285983  32.0619829
  72.2180747 113.6015983  32.7789829  75.0180747 114.3355983  36.7439829
  76.1870747 114.7035983  36.6659829  74.1810747 114.8965983  37.6139829
  73.2180747 114.6055983  37.7829829  74.6500747 116.0185983  38.4029829
  74.9950747 116.7795983  37.7029829  73.5210747 116.5865983  39.2489829
  72.7650747 117.0005983  38.5819829  73.0510747 115.7665983  39.7929829
  73.9200747 117.6545983  40.2429829  73.0480747 117.9075983  40.8459829
  74.6650747 117.2355983  40.9199829  74.4670747 118.9055983  39.6589829
  75.2890747 118.6715983  38.9819829  73.7000747 119.4065983  39.0689829
  74.9330747 119.7875983  40.7209829  74.3030747 120.5245983  41.0379829
  76.1470747 119.6935983  41.3149829  77.0050747 118.7535983  40.9409829
  76.7520747 118.0965983  40.2029829  77.9180747 118.6875983  41.3919829
  76.4920747 120.5285983  42.2869829  75.8400747 121.2505983  42.5939829
  77.4090747 120.4485983  42.7269829  75.8290747 115.6375983  39.2969829
  76.7810747 116.4145983  39.4249829  75.7690747 114.4515983  39.8989829
  74.9900747 113.8025983  39.7879829  76.8190747 113.9695983  40.7769829
  77.0930747 114.8265983  41.3929829  76.2750747 112.7835983  41.5769829
  75.8830747 112.0505983  40.8719829  77.1100747 112.3125983  42.0959829
  75.1810747 113.0865983  42.6089829  74.3900747 113.6765983  42.1449829
  74.6130747 111.7795983  43.1159829  73.8340747 111.9825983  43.8509829
  74.1890747 111.2195983  42.2829829  75.4060747 111.1935983  43.5809829
  75.7640747 113.8815983  43.7639829  74.9810747 114.0925983  44.4919829
  76.5560747 113.3035983  44.2399829  76.1740747 114.8195983  43.3899829
  78.1100747 113.5145983  40.0889829  79.1990747 113.7285983  40.6249829
  78.0080747 112.8815983  38.9189829  77.1330747 112.7365983  38.4149829
  79.1930747 112.3355983  38.2629829  79.9910747 112.4085983  39.0019829
  78.9000747 110.8995983  37.8399829  78.1070747 110.9125983  37.0919829
  79.7880747 110.4915983  37.3559829  78.4810747 109.9465983  38.9879829
  77.5750747 110.3305983  39.4559829  78.2340747 108.9715983  38.5679829
  79.5630747 109.7695983  40.0619829  80.4960747 109.4545983  39.5949829
  79.7570747 110.7255983  40.5489829  79.1320747 108.7345983  41.1069829
  78.1820747 109.0385983  41.5469829  78.9640747 107.7755983  40.6179829
  80.1490747 108.5675983  42.1889829  79.8150747 107.8585983  42.8729829
  81.0490747 108.2515983  41.7739829  80.2920747 109.4765983  42.6749829
  79.6940747 113.1105983  37.0399829  80.8770747 113.0515983  36.7119829
  78.8040747 113.7985983  36.3449829  77.8250747 113.8805983  36.6189829
  79.1290747 114.5085983  35.1199829  80.1010747 114.1625983  34.7689829
  78.0680747 114.2155983  34.0319829  77.0840747 114.5105983  34.3959829
  78.3400747 115.0325983  32.7649829  77.5800747 114.8075983  32.0169829
  78.3100747 116.0955983  33.0039829  79.3240747 114.7765983  32.3709829
  78.0640747 112.7265983  33.7369829  77.3190747 112.5095983  32.9709829
  79.0490747 112.4235983  33.3819829  77.8210747 112.1765983  34.6459829
  79.2050747 116.0025983  35.3779829  80.0740747 116.6935983  34.8479829
  78.2560747 116.5075983  36.1589829  77.5550747 115.9425983  36.6379829
  78.1390747 117.9305983  36.3979829  77.6440747 118.1095983  37.3519829
  79.1300747 118.3805983  36.4639829  77.3480747 118.5755983  35.2729829
  77.5090747 119.7615983  34.9679829  76.4790747 117.7935983  34.6399829
  76.3060747 116.8145983  34.8679829  75.6970747 118.3135983  33.5449829
  76.3240747 118.6905983  32.7369829  74.8260747 117.2045983  32.9319829
  75.4090747 116.2835983  32.9189829  73.9770747 117.0355983  33.5939829
  74.2740747 117.4535983  31.4829829  75.0180747 118.0185983  30.9219829
  74.0050747 116.0975983  30.8339829  73.6200747 116.2465983  29.8249829
  74.9320747 115.5255983  30.7879829  73.2700747 115.5505983  31.4249829
  73.0010747 118.2705983  31.4899829  72.6570747 118.4165983  30.4659829
  72.2340747 117.7445983  32.0589829  73.1930747 119.2395983  31.9499829
  74.8500747 119.4225983  34.1389829  74.2350747 119.2635983  35.1969829
  74.7920747 120.5475983  33.4539829  75.2260747 120.6865983  32.5419829
  74.0840747 121.7015983  33.9679829  74.2200747 121.7155983  35.0489829
  74.6680747 122.9465983  33.3059829  74.5290747 122.8785983  32.2269829
  74.1170747 123.8245983  33.6429829  76.1350747 123.1345983  33.6069829
  76.6730747 122.2155983  33.3759829  76.5410747 123.9125983  32.9599829
  76.3730747 123.5035983  35.0399829  76.0110747 124.6095983  35.4469829
  76.9530747 122.5965983  35.8259829  77.2350747 121.6945983  35.4419829
  77.1150747 122.8045983  36.8109829  72.5890747 121.6545983  33.7509829
  72.0610747 122.3785983  32.9099829  71.9280747 120.7815983  34.4979829
  72.3740747 120.1625983  35.1739829  70.4850747 120.6315983  34.4139829
  70.0880747 121.4795983  33.8559829  70.1250747 119.3415983  33.6519829
  70.5750747 119.3845983  32.6599829  70.6980747 118.1085983  34.3769829
  70.4340747 117.2065983  33.8249829  71.7830747 118.1935983  34.4369829
  70.2830747 118.0525983  35.3829829  68.6020747 119.2275983  33.4709829
  68.3670747 118.3105983  32.9309829  68.1200747 119.2065983  34.4479829
  68.2380747 120.0845983  32.9049829  69.8340747 120.6665983  35.7959829
  70.3150747 120.0165983  36.7189829  68.7340747 121.4095983  35.9189829
  68.3510747 121.9695983  35.1569829  67.9580747 121.4995983  37.1679829
  68.3390747 120.7405983  37.8509829  68.1290747 122.8875983  37.8299829
  69.1930747 123.0355983  38.0119829  67.6170747 124.0015983  36.9009829
  67.7470747 124.9685983  37.3869829  68.1810747 123.9855983  35.9679829
  66.5600747 123.8415983  36.6889829  67.3750747 122.9555983  39.1819829
  67.5120747 123.9415983  39.6259829  66.3130747 122.7765983  39.0159829
  67.7690747 122.1955983  39.8569829  66.4920747 121.2325983  36.9049829
  65.9790747 121.6705983  35.8779829  65.8190747 120.5195983  37.8039829
  66.2260747 120.1145983  38.6469829  64.3950747 120.2675983  37.6229829
  64.0670747 120.7625983  36.7089829  64.1660747 118.7935983  37.4909829
  63.1020747 118.6015983  37.3549829  64.7160747 118.4155983  36.6289829
  64.5140747 118.2895983  38.3919829  63.5600747 120.8655983  38.7599829
  63.9650747 120.8545983  39.9319829  62.4150747 121.4375983  38.3559829
  62.1390747 121.4055983  37.3739829  61.4210747 122.1565983  39.1629829
  61.5960747 121.9595983  40.2209829  61.5740747 123.6755983  38.8639829
  61.4220747 123.8105983  37.7929829  60.5510747 124.5225983  39.5889829
  60.7070747 125.5725983  39.3419829  59.5480747 124.2225983  39.2839829
  60.6600747 124.3825983  40.6649829  62.9490747 124.1215983  39.2999829
  63.0680747 125.1855983  39.0949829  63.0680747 123.9415983  40.3689829
  63.7050747 123.5595983  38.7509829  59.9850747 121.6745983  38.8639829
  59.6720747 121.3525983  37.7219829  59.1280747 121.5915983  39.8759829
  59.3620747 121.7885983  40.8489829  57.7340747 121.1945983  39.6439829
  57.7710747 120.3385983  38.9709829  57.0670747 120.8015983  40.9399829
  57.2640747 121.5685983  41.6889829  55.9880747 120.7725983  40.7899829
  57.5200747 119.4875983  41.4619829  57.2060747 118.7015983  40.7749829
  58.6090747 119.4695983  41.4899829  56.9760747 119.1825983  42.8579829
  57.5020747 118.3145983  43.2559829  57.2050747 120.0225983  43.5139829
  55.4480747 118.9085983  42.9139829  55.1400747 118.8185983  43.9559829
  54.9170747 119.7645983  42.4969829  55.0420747 117.6735983  42.1749829
  54.0970747 117.3755983  42.4899829  55.0200747 117.8715983  41.1539829
  55.7260747 116.9135983  42.3659829  56.9130747 122.2805983  38.9619829
  57.1980747 123.4625983  39.1089829  55.9090747 121.8765983  38.1969829
  55.6910747 120.8945983  38.0289829  55.0160747 122.8015983  37.5189829
  55.5850747 123.4015983  36.8089829  53.9590747 122.0195983  36.7609829
  53.2890747 122.7125983  36.2519829  54.4410747 121.3745983  36.0259829
  53.3870747 121.4085983  37.4599829  54.3680747 123.7565983  38.5369829
  53.9470747 123.3065983  39.6019829  54.1870747 125.0485983  38.1809829
  54.4770747 125.4495983  36.7929829  54.1110747 124.7155983  36.0749829
  55.5470747 125.5585983  36.6189829  53.7680747 126.7375983  36.6689829
  52.7390747 126.5925983  36.3389829  54.2490747 127.3845983  35.9359829
  53.8190747 127.3315983  38.0259829  53.0120747 128.0495983  38.1689829
  54.7550747 127.8685983  38.1829829  53.6890747 126.1565983  38.9989829
  54.2540747 126.1215983  39.9309829  52.2610747 126.1885983  39.5329829
  52.0080747 126.8965983  40.4989829  51.3240747 125.4705983  38.9439829
  51.4730747 124.8305983  38.1639829  49.9400747 125.5785983  39.4269829
  49.9340747 126.2045983  40.3189829  49.3500747 126.0965983  38.6709829
  49.2500747 124.2595983  39.7579829  49.8940747 123.2555983  40.0829829
  47.9200747 124.2815983  39.6239829  47.4240747 125.1195983  39.3209829
  47.0190747 123.1625983  39.8789829  47.6180747 122.2535983  39.8359829
  46.3700747 123.2975983  41.2439829  47.1420747 123.3055983  42.0129829
  45.8490747 124.2535983  41.3049829  45.4210747 122.2045983  41.5129829
  45.8670747 121.0065983  42.0079829  46.9170747 120.8725983  42.2229829
  44.9990747 119.9875983  42.2299829  45.3590747 119.0475983  42.6209829
  43.6740747 120.1505983  41.9589829  42.9850747 119.3375983  42.1319829
  43.2150747 121.3395983  41.4689829  42.1640747 121.4675983  41.2579829
  44.0810747 122.3595983  41.2469829  43.7160747 123.2985983  40.8589829
  45.9080747 123.0985983  38.8299829  45.4210747 124.1365983  38.3889829
  45.5330747 121.9035983  38.3849829  46.0020747 121.0315983  38.6319829
  44.3920747 121.7405983  37.4859829  44.2510747 120.6765983  37.2959829
  43.4970747 122.0945983  37.9969829  44.4990747 122.4585983  36.1479829
  45.5030747 122.3565983  35.4379829  43.4450747 123.1875983  35.8059829
  42.6160747 123.2905983  36.3919829  43.3760747 123.9125983  34.5519829
  43.7130747 123.2715983  33.7369829  41.9430747 124.3385983  34.3309829
  41.8690747 124.9375983  33.4229829  41.3120747 123.4615983  34.1869829
  41.4520747 125.1405983  35.5219829  41.9760747 124.9175983  36.6229829
  40.5910747 125.9535983  35.3579829  44.2650747 125.1245983  34.5949829
  44.8700747 125.5165983  33.5919829  44.3940747 125.6785983  35.7809829
  43.9450747 125.3425983  36.6329829  45.2140747 126.8415983  35.9419829
  44.9560747 127.5965983  35.1989829  44.9780747 127.4835983  37.2789829
  43.9120747 127.4695983  37.5069829  45.4770747 126.9035983  38.0549829
  45.4660747 128.8605983  37.3079829  45.0510747 129.6585983  36.4669829
  46.3120747 129.1845983  38.2329829  46.6660747 130.1395983  38.2889829
  46.6240747 128.4845983  38.9059829  46.6610747 126.4315983  35.7399829
  47.4520747 127.2275983  35.2469829  47.0000747 125.1945983  36.1159829
  46.3710747 124.5345983  36.5739829  48.3790747 124.6885983  35.8749829
  49.0840747 125.2865983  36.4519829  48.5130747 123.2285983  36.3129829
  48.0960747 123.1225983  37.3149829  47.9120747 122.6065983  35.6499829
  49.9390747 122.7025983  36.3179829  50.4030747 122.8895983  35.3499829
  50.5270747 123.2405983  37.0619829  49.9670747 121.2175983  36.6199829
  49.2050747 120.7145983  36.0249829  50.9300747 120.8065983  36.3179829
  49.7430747 120.9305983  38.0289829  50.3900747 121.3365983  38.7039829
  48.7550747 120.1765983  38.4969829  47.8850747 119.6325983  37.6619829
  47.9730747 119.7925983  36.6579829  47.1260747 119.0535983  38.0219829
  48.6350747 119.9735983  39.7959829  49.3020747 120.3965983  40.4419829
  47.8760747 119.3945983  40.1539829  48.6670747 124.7845983  34.3769829
  49.7270747 125.3365983  34.0129829  47.7520747 124.2685983  33.5479829
  46.8700747 123.8445983  33.8369829  47.9950747 124.2935983  32.1149829
  48.9600747 123.8095983  31.9619829  46.9420747 123.5165983  31.3449829
  45.9540747 123.8395983  31.6739829  47.0230747 123.7655983  30.2869829
  47.0440747 122.0175983  31.5039829  48.0300747 121.6815983  31.1839829
  46.9420747 121.7525983  32.5559829  45.9760747 121.3085983  30.6939829
  44.9890747 121.6025983  31.0519829  46.0420747 121.6185983  29.6509829
  46.1240747 119.8035983  30.7879829  47.1070747 119.5115983  30.4189829
  46.0730747 119.4985983  31.8329829  45.0720747 119.0915983  30.0119829
  45.2090747 118.0645983  30.1029829  44.1340747 119.3495983  30.3809829
  45.1370747 119.3625983  29.0099829  48.0710747 125.7085983  31.5849829
  48.8980747 126.0055983  30.7179829  47.2470747 126.5955983  32.1159829
  46.5750747 126.4055983  32.8589829  47.2730747 127.9545983  31.6279829
  47.1910747 127.9305983  30.5409829  46.1240747 128.6985983  32.2169829
  46.0940747 128.5335983  33.2939829  46.2620747 129.7685983  32.0619829
  44.8690747 128.2785983  31.6239829  44.8510747 127.7405983  30.5189829
  43.7900747 128.4915983  32.3159829  42.8830747 128.2085983  31.9459829
  43.8500747 128.9415983  33.2289829  48.5810747 128.6575983  31.9529829
  49.1200747 129.3825983  31.1119829  49.1450747 128.3975983  33.1269829
  48.7580747 127.7815983  33.8419829  50.4070747 129.0165983  33.4539829
  50.3050747 130.0875983  33.2799829  50.7580747 128.8135983  34.9149829
  50.6770747 127.7535983  35.1559829  51.7980747 129.0975983  35.0729829
  49.8850747 129.6005983  35.8589829  50.0510747 130.6675983  35.7069829
  48.8360747 129.4065983  35.6349829  50.1640747 129.2505983  37.2689829
  50.6230747 128.1475983  37.5259829  49.9120747 130.1635983  38.1939829
  49.5280747 131.0695983  37.9249829  50.1010747 129.9605983  39.1759829
  51.5100747 128.4915983  32.5629829  52.3540747 129.2745983  32.1319829
  51.5140747 127.1935983  32.2419829  50.8360747 126.5005983  32.5579829
  52.5660747 126.7035983  31.3689829  53.5160747 127.0135983  31.8039829
  52.5810747 125.1835983  31.2949829  51.5730747 124.8435983  31.0559829
  53.2220747 124.8885983  30.4639829  53.0550747 124.4395983  32.5579829
  52.5160747 124.8305983  33.4209829  52.7970747 122.9845983  32.3819829
  53.1280747 122.4465983  33.2699829  51.7300747 122.8195983  32.2349829
  53.3440747 122.6205983  31.5119829  54.5700747 124.6435983  32.7689829
  54.8870747 124.1115983  33.6659829  55.1130747 124.2575983  31.9059829
  54.7810747 125.7065983  32.8839829  52.4600747 127.3175983  29.9879829
  53.4800747 127.6135983  29.3759829  51.2520747 127.5045983  29.4649829
  50.3720747 127.1995983  29.8809829  51.1440747 128.2005983  28.1909829
  51.7600747 127.6235983  27.5009829  49.7120747 128.2365983  27.6909829
  49.3360747 127.2155983  27.6189829  49.0930747 128.7525983  28.4249829
  49.5510747 128.9265983  26.3269829  49.8110747 129.9805983  26.4189829
  50.2460747 128.4875983  25.6119829  48.1380747 128.7975983  25.8039829
  47.8780747 127.7435983  25.7069829  47.4410747 129.2335983  26.5199829
  47.9850747 129.4855983  24.4609829  48.1750747 130.5525983  24.5759829
  48.7340747 129.1015983  23.7689829  46.6220747 129.2815983  23.8839829
  46.5570747 129.7665983  22.9659829  46.4500747 128.2645983  23.7509829
  45.9090747 129.6705983  24.5329829  51.6890747 129.6195983  28.2329829
  52.4170747 130.0305983  27.3229829  51.3780747 130.3745983  29.2849829
  50.8180747 130.0725983  30.0819829  51.8580747 131.7485983  29.3369829
  51.5820747 132.2625983  28.4169829  51.2190747 132.4585983  30.5179829
  51.3420747 131.8565983  31.4189829  51.7270747 133.4065983  30.6959829
  49.7580747 132.7065983  30.2709829  49.3640747 132.6835983  29.1249829
  49.0180747 132.8585983  31.2119829  53.3680747 131.7745983  29.4569829
  54.0380747 132.6315983  28.8709829  53.9080747 130.8065983  30.1859829
  53.3700747 130.0845983  30.6659829  55.3290747 130.7025983  30.3569829
  55.7380747 131.6495983  30.7099829  55.6170747 129.6335983  31.3909829
  54.9860747 129.8205983  32.2599829  55.3150747 128.6705983  30.9789829
  57.0240747 129.5205983  31.8539829  57.6680747 129.2875983  31.0059829
  57.3540747 130.4805983  32.2509829  57.2110747 128.2535983  33.1159829
  56.4230747 128.9325983  34.5669829  56.4930747 128.2185983  35.3869829
  56.9200747 129.8605983  34.8499829  55.3740747 129.1345983  34.3509829
  55.9970747 130.3915983  29.0219829  56.9820747 131.0315983  28.6729829
  55.4360747 129.4705983  28.2269829  54.5850747 128.9545983  28.4519829
  56.0330747 129.1385983  26.9409829  57.0420747 128.7715983  27.1289829
  55.2210747 128.0665983  26.2439829  55.6800747 127.8295983  25.2839829
  55.1930747 127.1705983  26.8639829  54.2050747 128.4275983  26.0809829
  56.1090747 130.3505983  26.0539829  57.1150747 130.5815983  25.3769829
  55.0760747 131.1745983  26.0919829  54.2430747 131.0495983  26.6679829
  55.0910747 132.3565983  25.2669829  55.3440747 132.0815983  24.2429829
  53.7030747 132.9795983  25.1949829  53.2730747 133.1475983  26.1819829
  53.7600747 134.3655983  24.5519829  52.7570747 134.7895983  24.5119829
  54.4050747 135.0145983  25.1439829  54.1590747 134.2815983  23.5409829
  52.8380747 131.9815983  24.4029829  53.1760747 131.9805983  23.3669829
  53.0180747 130.9815983  24.7979829  51.3990747 132.2315983  24.4179829
  50.8910747 131.4675983  23.8289829  51.0350747 132.1995983  25.4449829
  51.1960747 133.2135983  23.9909829  56.1840747 133.3125983  25.7079829
  56.8980747 133.8725983  24.8829829  56.2930747 133.5175983  27.0139829
  55.6700747 133.0935983  27.7009829  57.3150747 134.3705983  27.5969829
  57.2360747 135.3335983  27.0929829  57.0720747 134.5005983  29.0689829
  57.8370747 135.1395983  29.5089829  56.0900747 134.9415983  29.2379829
  57.1120747 133.5145983  29.5329829  58.7490747 133.8675983  27.3689829
  59.6760747 134.6745983  27.3449829  58.9610747 132.5465983  27.2719829
  58.2290747 131.8385983  27.3289829  60.3090747 132.0205983  27.0699829
  60.9700747 132.8445983  27.3389829  60.5940747 130.8095983  27.9709829
  61.6310747 130.5025983  27.8359829  60.3560747 131.1825983  29.4139829
  60.5590747 130.3215983  30.0509829  61.0180747 132.0035983  29.6919829
  59.3190747 131.4925983  29.5429829  59.7250747 129.7365983  27.6219829
  58.8090747 129.9555983  27.8939829  60.6000747 131.6285983  25.6119829
  61.7520747 131.3425983  25.2639829  59.5950747 131.6145983  24.7319829
  58.6200747 131.8095983  24.9599829  59.8540747 131.3045983  23.3299829
  59.0550747 131.7295983  22.7229829  60.7800747 131.7935983  23.0269829
  59.9630747 129.8175983  23.0249829  60.6660747 129.4215983  22.0949829
  59.3420747 128.9955983  23.8619829  58.8070747 129.3095983  24.6719829
  59.3730747 127.5415983  23.6909829  60.0220747 127.2815983  22.8549829
  59.7960747 127.0735983  24.5799829  57.9710747 127.0055983  23.4429829
  57.0640747 127.7375983  23.0419829  57.7650747 125.7315983  23.7419829
  58.4800747 125.1115983  24.1209829  56.4700747 125.1075983  23.5459829
  55.6900747 125.8655983  23.6129829  56.4200747 124.4715983  22.1769829
  55.4470747 124.0025983  22.0289829  56.5740747 125.2355983  21.4149829
  57.2030747 123.7165983  22.0979829  56.2170747 124.0745983  24.6239829
  57.1540747 123.5205983  25.1939829  54.9450747 123.8315983  24.9319829
  54.1420747 124.2895983  24.5009829  54.6240747 122.8475983  25.9529829
  55.4590747 122.8325983  26.6539829  53.3530747 123.2275983  26.7389829
  52.5190747 123.3265983  26.0439829  53.0010747 122.1225983  27.7719829
  52.1010747 122.4075983  28.3169829  52.8270747 121.1805983  27.2519829
  53.8270747 122.0025983  28.4729829  53.5890747 124.5615983  27.4619829
  52.6940747 124.8365983  28.0199829  54.4280747 124.4585983  28.1499829
  53.8130747 125.3375983  26.7299829  54.4690747 121.4785983  25.3499829
  53.6990747 121.2735983  24.4139829  55.1840747 120.5115983  25.9439829
  55.7730747 120.6635983  26.7619829  55.1770747 119.1105983  25.4499829
  55.1320747 119.0875983  24.3609829  56.4830747 118.4215983  25.8509829
  56.6520747 118.5775983  26.9159829  56.3760747 117.3475983  25.6989829
  57.6930747 118.9045983  25.0889829  58.1950747 120.1845983  25.2709829
  57.7240747 120.8435983  25.9849829  59.2910747 120.6305983  24.5509829
  59.6570747 121.6365983  24.6929829  59.9130747 119.7935983  23.6569829
  60.7790747 120.1335983  23.1079829  59.4290747 118.5225983  23.4649829
  59.9100747 117.8645983  22.7559829  58.3260747 118.0815983  24.1769829
  57.9550747 117.0795983  24.0169829  53.9210747 118.3855983  25.9389829
  54.0440747 117.4975983  26.8069829  52.7560747 118.7575983  25.4059829
  52.6690747 119.5125983  24.7259829  51.4890747 118.1225983  25.7409829
  51.6010747 117.5625983  26.6699829  50.7380747 118.8915983  25.9209829
  50.9960747 117.1825983  24.6419829  51.5750747 117.1005983  23.5539829
  49.8730747 116.5155983  24.9179829  49.3710747 116.6065983  25.8009829
  49.2450747 115.5805983  23.9729829  49.9480747 115.5225983  23.1419829
  49.0400747 114.2175983  24.6309829  48.4730747 114.3565983  25.5519829
  48.4310747 113.5995983  23.9709829  50.3240747 113.4645983  24.9569829
  50.8740747 113.2705983  24.0359829  50.9610747 114.0885983  25.5839829
  50.0500747 112.1565983  25.6639829  48.9420747 111.9805983  26.1239829
  50.9350747 111.3405983  25.7399829  47.9200747 116.0445983  23.3699829
  47.3960747 115.4055983  22.4589829  47.3200747 117.0785983  23.9429829
  47.7120747 117.6175983  24.7149829  46.0170747 117.5245983  23.4879829
  45.4580747 116.6995983  23.0459829  45.2100747 118.0505983  24.6739829
  45.7520747 118.8785983  25.1319829  44.2650747 118.4515983  24.3089829
  44.9200747 116.9865983  25.7499829  44.3390747 116.1785983  25.3049829
  45.8620747 116.5545983  26.0869829  44.1670747 117.5365983  26.9519829
  43.8610747 118.7065983  26.9579829  43.9490747 116.8005983  27.8859829
  46.2250747 118.6025983  22.4469829  47.1190747 119.4335983  22.5979829
  45.3640747 118.6525983  21.4349829  44.5630747 118.0315983  21.3189829
  45.5330747 119.6495983  20.3889829  44.6930747 119.6205983  19.6949829
  45.5570747 120.6515983  20.8179829  46.8370747 119.3505983  19.6589829
  47.0300747 118.2405983  19.1569829  47.7190747 120.3335983  19.5439829
  47.5970747 121.2825983  19.8979829  48.9750747 120.0695983  18.8609829
  48.7700747 119.6015983  17.8979829  49.7480747 121.3775983  18.6139829
  49.1100747 122.0425983  18.0309829  49.9150747 121.8595983  19.5779829
  51.1270747 121.2635983  17.8829829  51.7550747 120.5335983  18.3929829
  50.9350747 120.7805983  16.4489829  51.9050747 120.7075983  15.9569829
  50.4570747 119.8005983  16.4559829  50.3060747 121.4875983  15.9079829
  51.8100747 122.6285983  17.9109829  52.7730747 122.5635983  17.4049829
  51.1820747 123.3605983  17.4029829  51.9640747 122.9375983  18.9449829
  49.8100747 119.1625983  19.7399829  50.0640747 119.4895983  20.8969829
  50.2820747 118.0585983  19.1809829  50.1340747 117.7905983  18.2079829
  51.0740747 117.1275983  19.9649829  50.8170747 117.3035983  21.0099829
  50.7410747 115.6665983  19.6089829  50.9290747 115.5125983  18.5459829
  51.6260747 114.6925983  20.4219829  51.3760747 113.6655983  20.1559829
  52.6760747 114.8805983  20.1959829  51.4510747 114.8445983  21.4869829
  49.3720747 115.4125983  19.9149829  49.1530747 114.4845983  19.6889829
  52.5500747 117.3645983  19.7869829  53.0630747 117.4335983  18.6679829
  53.2220747 117.4865983  20.9089829  52.7810747 117.4625983  21.8279829
  54.6460747 117.6655983  20.9579829  55.1420747 117.4805983  20.0049829
  54.9460747 119.1245983  21.3139829  54.5510747 119.7535983  20.5159829
  54.3910747 119.3715983  22.2189829  56.3850747 119.5015983  21.5339829
  56.8100747 118.8245983  22.2739829  57.2050747 119.3445983  20.2789829
  58.2380747 119.6275983  20.4819829  57.1710747 118.3065983  19.9499829
  56.8000747 119.9865983  19.4969829  56.4550747 120.9325983  22.0519829
  57.4970747 121.2105983  22.2129829  56.0080747 121.6065983  21.3209829
  55.9100747 121.0055983  22.9929829  55.1700747 116.6625983  21.9719829
  54.7500747 116.6615983  23.1189829  56.0670747 115.7925983  21.5619829
  56.4910747 115.7815983  20.6339829  56.5180747 114.7505983  22.4659829
  55.9560747 114.8415983  23.3959829  56.2410747 113.3825983  21.8879829
  55.2410747 113.3655983  21.4539829  56.9430747 113.1795983  21.0789829
  56.3530747 112.3195983  22.9239829  57.4380747 112.0375983  23.4419829
  55.2360747 111.7175983  23.2539829  55.2420747 110.9855983  23.9639829
  54.3610747 111.9815983  22.8009829  57.9810747 114.9175983  22.7949829
  58.7490747 115.3745983  21.9579829  58.3660747 114.5025983  23.9989829
  57.7220747 114.0745983  24.6639829  59.7350747 114.6065983  24.5079829
  60.0500747 115.6475983  24.4319829  59.7510747 114.1435983  25.9659829
  59.3360747 113.1365983  26.0119829  60.7880747 114.0755983  26.2939829
  58.9740747 115.0415983  26.9749829  57.9660747 115.2135983  26.5969829
  58.9150747 114.3485983  28.3019829  58.3730747 114.9705983  29.0139829
  58.4020747 113.3935983  28.1909829  59.9270747 114.1765983  28.6679829
  59.6700747 116.3805983  27.1359829  59.1150747 116.9965983  27.8439829
  60.6820747 116.2225983  27.5079829  59.7130747 116.8865983  26.1709829
  60.7210747 113.7885983  23.6879829  61.9170747 114.0635983  23.6819829
  60.1980747 112.8155983  22.9559829  59.2040747 112.5865983  22.9619829
  60.9830747 111.9755983  22.0709829  61.7570747 111.5115983  22.6819829
  60.1070747 110.8975983  21.4139829  59.2370747 111.3905983  20.9789829
  60.6720747 110.4615983  20.5899829  59.6060747 109.7505983  22.3039829
  59.0870747 110.1685983  23.1669829  58.8770747 109.1605983  21.7489829
  60.6880747 108.8655983  22.7729829  61.7420747 108.8995983  22.1979829
  60.4750747 108.1285983  23.7029829  61.6170747 112.8035983  20.9489829
  62.6380747 112.4065983  20.3889829  60.9880747 113.9195983  20.5619829
  60.1330747 114.2735983  20.9909829  61.4970747 114.7295983  19.4689829
  62.5230747 114.4205983  19.2709829  60.6670747 114.5135983  18.1979829
  60.6390747 113.4505983  17.9589829  59.6390747 114.8265983  18.3779829
  61.2300747 115.2835983  17.0159829  62.1540747 116.0275983  17.2439829
  60.7620747 115.1325983  15.9119829  61.4900747 116.1995983  19.8469829
  60.4580747 116.8775983  19.7959829  62.6500747 116.6755983  20.2569829
  63.5150747 116.1355983  20.2679829  62.7860747 118.0285983  20.7319829
  61.8070747 118.4935983  20.8449829  63.4920747 118.0485983  22.1109829
  64.4910747 117.6285983  21.9939829  63.6350747 119.4745983  22.6229829
  64.1330747 119.4645983  23.5919829  64.2270747 120.0575983  21.9169829
  62.6480747 119.9245983  22.7269829  62.7230747 117.2045983  23.1019829
  63.2280747 117.2255983  24.0679829  61.7140747 117.6015983  23.2119829
  62.6720747 116.1765983  22.7419829  63.6350747 118.7635983  19.7259829
  64.7510747 118.3355983  19.4369829  63.1050747 119.8495983  19.1919829
  62.1690747 120.1875983  19.4149829  63.8110747 120.6635983  18.2349829
  64.6560747 120.1095983  17.8249829  62.8810747 121.0305983  17.0919829
  62.0290747 121.5785983  17.4929829  63.4040747 121.7055983  16.4149829
  62.3780747 119.8565983  16.3119829  61.8950747 119.1435983  16.9799829
  61.6250747 120.1805983  15.5929829  63.5090747 119.2075983  15.6069829
  64.2820747 119.9115983  14.9439829  63.6460747 117.9045983  15.7079829
  62.9850747 117.3635983  16.2659829  64.4140747 117.4335983  15.2289829
  64.3330747 121.9115983  18.9299829  63.8240747 122.2795983  19.9859829
  65.3530747 122.5985983  18.4009829  66.1260747 122.0605983  17.2589829
  65.5700747 122.1225983  16.3229829  66.3930747 121.0135983  17.4019829
  67.3380747 122.9595983  17.2589829  67.7220747 123.1025983  16.2489829
  68.1470747 122.5295983  17.8499829  66.8640747 124.2655983  17.8519829
  66.3900747 124.8965983  17.0999829  67.6920747 124.8365983  18.2709829
  65.8720747 123.8455983  18.9329829  66.3120747 123.7245983  19.9229829
  64.7940747 124.9165983  19.1719829  64.9430747 125.7315983  20.0819829
  63.6990747 124.9165983  18.3919829  63.5350747 124.2555983  17.6329829
  62.6350747 125.8975983  18.5879829  63.1410747 126.7745983  18.9909829
  61.9600747 126.2435983  17.2689829  61.1690747 126.9685983  17.4609829
  62.6890747 126.7305983  16.6209829  61.3830747 125.0955983  16.5519829
  62.1450747 124.2535983  15.7769829  61.3610747 123.3235983  15.2499829
  61.6770747 122.5335983  14.5839829  60.1330747 123.5255983  15.6749829
  59.3220747 122.9565983  15.4339829  60.1200747 124.6245983  16.4939829
  59.2590747 125.0365983  16.9989829  61.5750747 125.5045983  19.6349829
  60.6720747 126.2885983  19.9089829  61.6570747 124.2945983  20.1969829
  62.3910747 123.6195983  19.9829829  60.6780747 123.8255983  21.1889829
  59.7420747 124.3255983  20.9379829  60.4870747 122.3165983  21.1189829
  61.4540747 121.8325983  21.2559829  59.8530747 122.0025983  21.9489829
  59.8760747 121.8285983  19.8269829  58.8640747 122.3525983  19.4079829
  60.4130747 120.8805983  19.2779829  61.0720747 124.2015983  22.6179829
  60.2260747 124.2625983  23.5189829  62.3600747 124.3855983  22.8559829
  63.1000747 124.2865983  22.1609829  62.8060747 124.7565983  24.1849829
  62.1420747 124.3415983  24.9429829  64.2130747 124.2015983  24.4559829
  64.9000747 124.6495983  23.7369829  64.5250747 124.5345983  25.4459829
  64.3800747 122.6545983  24.3889829  64.0100747 122.3035983  23.4259829
  65.8650747 122.2725983  24.5259829  65.9680747 121.1885983  24.4779829
  66.4340747 122.7275983  23.7149829  66.2460747 122.6305983  25.4819829
  63.5880747 122.0055983  25.5029829  63.7080747 120.9235983  25.4519829
  63.9510747 122.3655983  26.4649829  62.5330747 122.2595983  25.3949829
  62.8110747 126.2815983  24.2489829  63.1040747 126.9455983  23.2519829
  62.5010747 126.8465983  25.4109829  62.2260747 126.3365983  26.2499829
  62.5410747 128.2975983  25.5519829  62.1930747 128.7695983  24.6329829
  61.8660747 128.6125983  26.3469829  63.9500747 128.7495983  25.8629829
  64.8180747 127.9255983  26.1239829  64.1860747 130.0495983  25.8739829
  63.4780747 130.7585983  25.6829829  65.5080747 130.5815983  26.1669829
  66.1250747 129.7645983  26.5409829  66.1540747 131.1595983  24.9019829
  65.4600747 131.8685983  24.4509829  67.0420747 131.7215983  25.1909829
  66.5540747 130.1255983  23.8419829  67.4550747 130.4585983  23.3269829
  66.7950747 129.1795983  24.3259829  65.4130747 129.9075983  22.8099829
  64.4750747 129.7395983  23.3389829  65.2860747 130.8115983  22.2149829
  65.6860747 128.7435983  21.8969829  66.4410747 129.0255983  21.1629829
  66.0970747 127.9155983  22.4749829  64.4590747 128.2985983  21.1989829
  64.6880747 127.5055983  20.5659829  63.7540747 127.9905983  21.8989829
  64.0720747 129.0865983  20.6409829  65.4120747 131.6685983  27.2139829
  64.6270747 132.6185983  27.0629829  66.1810747 131.5355983  28.2929829
  66.8150747 130.7585983  28.4759829  66.1340747 132.5705983  29.3139829
  65.5550747 133.3905983  28.8889829  65.4350747 132.0535983  30.5749829
  65.4570747 132.8265983  31.3439829  64.0270747 131.7155983  30.2129829
  63.5040747 131.3435983  31.0939829  63.5230747 132.6075983  29.8409829
  64.0250747 130.9485983  29.4389829  66.1510747 130.8345983  31.1639829
  65.6240747 130.4985983  32.0569829  66.1660747 130.0305983  30.4279829
  67.1740747 131.1055983  31.4269829  67.4780747 133.1395983  29.6519829
  68.4360747 132.4105983  29.9349829  67.5370747 134.4635983  29.7439829
  66.7490747 135.0935983  29.5939829  68.7870747 135.1095983  30.0789829
  69.5210747 134.9155983  29.2969829  68.6420747 136.1895983  30.1199829
  69.3170747 134.6155983  31.4079829  70.5260747 134.3975983  31.5289829
  68.4290747 134.3805983  32.3829829  67.4180747 134.4625983  32.2779829
  68.8910747 133.9675983  33.7389829  69.7770747 133.3425983  33.6229829
  69.2640747 135.2005983  34.5669829  70.2100747 135.5985983  34.1999829
  68.5110747 135.9725983  34.4079829  69.3880747 134.9345983  36.0579829
  69.1840747 135.8615983  36.5939829  68.6170747 134.2215983  36.3489829
  70.7360747 134.4005983  36.5109829  71.7370747 135.1225983  36.3519829
  70.7790747 133.2655983  37.0279829  67.8240747 133.1335983  34.4569829
  66.6670747 133.5755983  34.4789829  68.1940747 131.9665983  34.9999829
  69.1230747 131.5595983  34.8949829  67.2720747 131.1675983  35.8039829
  66.3720747 131.7595983  35.9669829  66.8370747 129.8925983  35.0569829
  66.3070747 130.2055983  34.1569829  68.0100747 129.0695983  34.6519829
  67.6650747 128.1785983  34.1279829  68.6530747 129.6525983  33.9929829
  68.5710747 128.7745983  35.5389829  65.9160747 129.0575983  35.9309829
  65.6170747 128.1595983  35.3899829  66.4390747 128.7735983  36.8439829
  65.0300747 129.6395983  36.1859829  67.8500747 130.8655983  37.1769829
  68.9990747 130.4335983  37.3029829  67.0520747 131.1235983  38.2079829
  66.1060747 131.4905983  38.1029829  67.4460747 130.9085983  39.5929829
  68.4360747 130.4525983  39.5909829  67.4770747 132.2475983  40.3369829
  66.4940747 132.7185983  40.3249829  67.8600747 132.0035983  41.7909829
  67.8840747 132.9535983  42.3249829  67.1260747 131.3445983  42.2549829
  68.8450747 131.5385983  41.8349829  68.4640747 133.1965983  39.6309829
  69.4750747 132.8135983  39.7699829  68.2600747 133.1775983  38.5599829
  68.4220747 134.6165983  40.1009829  69.1520747 135.2055983  39.5449829
  67.4250747 135.0245983  39.9359829  68.6590747 134.6545983  41.1639829
  66.4740747 129.9745983  40.3049829  65.2740747 130.2275983  40.3439829
  66.9770747 128.9025983  40.8889829  67.9640747 128.6465983  40.8899829
  66.0970747 127.9865983  41.5969829  65.0930747 128.4105983  41.6199829
  66.0600747 126.6435983  40.8649829  67.0640747 126.2195983  40.8399829
  65.1740747 125.7005983  41.5799829  65.1540747 124.7475983  41.0509829
  65.5480747 125.5465983  42.5919829  64.1650747 126.1115983  41.6249829
  65.5820747 126.8495983  39.4359829  65.5570747 125.8905983  38.9189829
  64.5820747 127.2825983  39.4459829  66.2640747 127.5235983  38.9179829
  66.5570747 127.7965983  43.0319829  67.6960747 127.4405983  43.2739829
  65.6870747 128.0085983  43.9969829  64.7190747 128.2885983  43.8379829
  66.0450747 127.8575983  45.3969829  67.0330747 127.3995983  45.4449829
  66.1190747 129.1915983  46.1189829  66.5880747 129.0465983  47.0919829
  66.9010747 130.1535983  45.2709829  66.9630747 131.1175983  45.7769829
  67.9060747 129.7625983  45.1099829  66.4030747 130.2795983  44.3099829
  64.8250747 129.7205983  46.2729829  64.8770747 130.5805983  46.7409829
  65.0040747 126.9965983  46.0689829  64.0650747 126.5285983  45.4169829
  65.1760747 126.6945983  47.3539829  65.9730747 126.9655983  47.9309829
  64.1450747 125.9075983  48.0119829  64.0950747 124.9345983  47.5239829
  64.4710747 125.6995983  49.4769829  65.4490747 125.2255983  49.5549829
  64.5490747 126.6735983  49.9609829  63.4590747 124.8585983  50.2319829
  62.4760747 125.3255983  50.1729829  63.3740747 123.8775983  49.7649829
  63.8650747 124.7005983  51.6849829  64.8590747 124.2555983  51.7289829
  63.9370747 125.6875983  52.1419829  62.8930747 123.8365983  52.5089829
  62.7410747 122.8845983  52.0009829  63.3440747 123.6135983  53.4759829
  61.5520747 124.5045983  52.7269829  60.9700747 123.9165983  53.3569829
  61.6960747 125.4385983  53.1599829  61.0680747 124.6175983  51.8139829
  62.8130747 126.6195983  47.8969829  62.6980747 127.8025983  48.2059829
  61.8280747 125.8885983  47.4179829  61.9660747 124.9225983  47.1199829
  60.4660747 126.3305983  47.2519829  59.9900747 125.6345983  46.5609829
  59.7910747 126.3035983  48.6009829  60.3070747 126.9665983  49.2949829
  58.7660747 126.6645983  48.5179829  59.8070747 124.8585983  49.1319829
  59.7780747 123.9485983  48.3339829  59.8540747 124.6755983  50.3409829
  60.2900747 127.6835983  46.5579829  59.3700747 128.4295983  46.8949829
  61.1600747 128.0255983  45.6069829  61.9600747 127.4605983  45.3239829
  61.0080747 129.2835983  44.8869829  59.9620747 129.4265983  44.6169829
  61.4720747 130.4125983  45.8069829  61.0460747 130.2495983  46.7969829
  62.5550747 130.3505983  45.9119829  61.1200747 131.7815983  45.3639829
  59.9750747 132.1785983  45.5289829  61.9820747 132.4685983  44.8869829
  61.7970747 129.2815983  43.5689829  62.9500747 128.8595983  43.5429829
  61.2230747 129.7565983  42.4659829  60.2640747 130.0955983  42.3889829
  62.0240747 129.8035983  41.2469829  63.0660747 129.8765983  41.5569829
  61.8380747 128.5465983  40.4269829  62.4460747 128.6075983  39.5239829
  62.1450747 127.6805983  41.0139829  60.7880747 128.4435983  40.1509829
  61.6980747 131.0105983  40.4069829  60.5800747 131.5245983  40.3779829
  62.7120747 131.4655983  39.7069829  63.6300747 131.0205983  39.6939829
  62.6250747 132.6455983  38.8839829  61.5750747 132.8095983  38.6409829
  63.2720747 133.7415983  39.6969829  62.7010747 133.8645983  40.6169829
  64.2700747 133.4085983  39.9829829  63.3950747 135.0655983  39.0509829
  63.9970747 134.9755983  38.1459829  62.4090747 135.4155983  38.7449829
  64.1280747 136.2425983  40.1309829  62.7380747 136.6105983  41.1279829
  63.0150747 137.3495983  41.8799829  61.9380747 137.0105983  40.5039829
  62.3930747 135.7015983  41.6209829  63.3020747 132.5645983  37.5399829
  64.3710747 131.9745983  37.4029829  62.7320747 133.2295983  36.5449829
  61.8120747 133.6695983  36.5759829  63.4560747 133.3595983  35.2919829
  64.5040747 133.1005983  35.4399829  62.9560747 132.3655983  34.2369829
  63.6190747 132.4405983  33.3749829  63.0780747 131.3625983  34.6469829
  61.5180747 132.4815983  33.7239829  60.8700747 132.9045983  34.4919829
  61.4710747 133.4305983  32.4949829  60.4450747 133.5085983  32.1349829
  61.8300747 134.4185983  32.7839829  62.1040747 133.0315983  31.7029829
  61.0170747 131.0735983  33.3629829  59.9930747 131.1345983  32.9949829
  61.6560747 130.6475983  32.5889829  61.0470747 130.4385983  34.2479829
  63.3830747 134.8015983  34.8419829  62.3610747 135.4715983  34.9949829
  64.4670747 135.2825983  34.2789829  65.3060747 134.7295983  34.1069829
  64.5690747 136.6595983  33.8469829  63.5900747 137.1295983  33.9389829
  65.6140747 137.3365983  34.7289829  66.5860747 136.8945983  34.5099829
  65.6710747 138.3875983  34.4469829  65.3740747 137.2545983  36.2719829
  65.2060747 136.2145983  36.5509829  66.5870747 137.7715983  36.9929829
  66.4220747 137.7155983  38.0689829  67.4540747 137.1665983  36.7269829
  66.7660747 138.8075983  36.7069829  64.1510747 138.0395983  36.6649829
  64.0040747 137.9685983  37.7429829  64.2840747 139.0845983  36.3849829
  63.2790747 137.6345983  36.1519829  64.9760747 136.7875983  32.3899829
  65.7300747 135.9585983  31.8659829  64.5360747 137.8665983  31.7429829
  63.8820747 138.5415983  32.1399829  64.9660747 138.1725983  30.3839829
  64.3440747 139.0105983  30.0689829  66.4470747 138.5445983  30.3639829
  67.0240747 137.6925983  30.7249829  66.7470747 138.7175983  29.3309829
  66.8140747 139.7435983  31.1729829  66.2220747 140.6015983  30.8529829
  66.5790747 139.5675983  32.2229829  68.2940747 140.0525983  31.0209829
  68.8790747 139.1815983  31.3159829  68.5180747 140.2465983  29.9719829
  68.7130747 141.2495983  31.8579829  68.1360747 142.1235983  31.5559829
  68.4800747 141.0595983  32.9059829  70.1700747 141.5435983  31.7179829
  70.4160747 142.3665983  32.3039829  70.7220747 140.7195983  32.0299829
  70.3880747 141.7505983  30.7219829  64.7420747 137.0395983  29.3909829
  65.6970747 136.5935983  28.7509829  63.5180747 136.5415983  29.2919829
  62.7190747 136.8585983  29.8399829  63.2310747 135.4645983  28.3519829
  64.0040747 134.6995983  28.4289829  62.2860747 134.9915983  28.6189829
  63.1580747 135.9715983  26.9159829  63.0090747 137.1735983  26.6579829
  63.2520747 135.0505983  25.9649829  63.4130747 134.0585983  26.1389829
  63.1270747 135.4105983  24.5569829  63.3250747 136.4765983  24.4499829
  64.1400747 134.6355983  23.7219829  63.8830747 133.5765983  23.7519829
  64.0560747 134.9545983  22.6829829  65.5970747 134.8045983  24.1749829
  65.6970747 134.4525983  25.2019829  66.2400747 134.1755983  23.5589829
  66.0790747 136.2525983  24.0899829  65.9260747 136.6315983  23.0799829
  65.4860747 136.8765983  24.7579829  67.5490747 136.3585983  24.4599829
  67.7100747 135.9115983  25.4409829  68.1450747 135.7875983  23.7479829
  68.0150747 137.7705983  24.4769829  69.0220747 137.8005983  24.7339829
  67.8850747 138.1905983  23.5339829  67.4640747 138.3095983  25.1749829
  61.7250747 135.1155983  24.0699829  61.1310747 134.1345983  24.4729829
  61.2040747 135.8985983  23.1499829  61.6440747 136.7225983  22.7409829
  59.8780747 135.5665983  22.6659829  59.9220747 134.6295983  22.1099829
  59.2150747 135.4025983  23.5159829  59.2980747 136.6435983  21.7819829
  59.9070747 137.6895983  21.5589829  58.1120747 136.3665983  21.2709829
  57.6210747 135.4915983  21.4559829  57.3800747 137.2615983  20.3989829
  58.0730747 137.7925983  19.7469829  56.4320747 136.4595983  19.5029829
  57.0100747 135.7275983  18.9379829  55.7370747 135.9015983  20.1299829
  55.6440747 137.3215983  18.5359829  55.3530747 138.4625983  18.8869829
  55.3200747 136.8575983  17.4749829  56.6440747 138.2965983  21.2269829
  55.7200747 137.9715983  21.9779829  57.0850747 139.5375983  21.1339829
  57.8170747 139.8445983  20.4929829  56.5320747 140.5775983  21.9719829
  56.5160747 140.2195983  23.0009829  57.4170747 141.8145983  21.8809829
  57.4740747 142.1335983  20.8399829  56.9490747 142.6265983  22.4379829
  58.8620747 141.5945983  22.4229829  59.3300747 140.7735983  21.8799829
  59.4590747 142.4855983  22.2309829  58.8800747 141.2865983  23.9179829
  58.3600747 142.0815983  24.4519829  58.3260747 140.3655983  24.0989829
  60.2860747 141.1415983  24.4839829  60.8190747 140.3495983  23.9579829
  60.8470747 142.0625983  24.3259829  60.2190747 140.8305983  25.9349829
  61.1830747 140.7335983  26.3139829  59.7270747 141.6005983  26.4329829
  59.7000747 139.9405983  26.0759829  55.0860747 140.8985983  21.6189829
  54.3360747 141.3915983  22.4719829  54.6870747 140.6875983  20.3609829
  55.2760747 140.3365983  19.6059829  53.3140747 140.9695983  20.0069829
  53.0210747 141.9395983  20.4099829  53.1370747 141.0465983  18.5089829
  52.0940747 141.2595983  18.2759829  53.7680747 141.8405983  18.1079829
  53.4220747 140.0955983  18.0599829  52.4560747 139.8765983  20.5879829
  51.3550747 140.1355983  21.0739829  52.9770747 138.6515983  20.5699829
  53.9010747 138.4185983  20.2059829  52.2200747 137.5285983  21.0939829
  51.2670747 137.5005983  20.5659829  52.9010747 136.1945983  20.8449829
  53.1540747 136.1115983  19.7879829  53.8380747 136.1605983  21.3999829
  52.0360747 135.0125983  21.2479829  51.8630747 135.0485983  22.3239829
  51.0630747 135.1025983  20.7659829  52.6380747 133.6835983  20.8919829
  53.8310747 133.4105983  21.0609829  51.7900747 132.8085983  20.3759829
  50.8100747 133.0625983  20.2479829  52.1160747 131.8805983  20.1059829
  51.9990747 137.7245983  22.5739829  50.9300747 137.3915983  23.0969829
  52.9960747 138.2685983  23.2599829  53.8940747 138.5415983  22.8619829
  52.8520747 138.5135983  24.6769829  52.5470747 137.5815983  25.1519829
  54.1690747 138.8975983  25.3509829  54.6520747 139.7295983  24.8379829
  53.8850747 139.3435983  26.8149829  54.8220747 139.6185983  27.2999829
  53.2130747 140.2025983  26.8099829  53.4210747 138.5225983  27.3619829
  55.0980747 137.6595983  25.3069829  54.7150747 136.9185983  26.0079829
  55.0350747 137.2195983  24.3119829  56.5420747 137.9045983  25.6229829
  57.0920747 136.9655983  25.5609829  56.9550747 138.6155983  24.9079829
  56.6300747 138.3105983  26.6309829  51.7810747 139.5555983  24.8979829
  50.9220747 139.3555983  25.7529829  51.7600747 140.6365983  24.1089829
  52.4420747 140.8505983  23.3809829  50.6850747 141.6105983  24.2779829
  50.7450747 141.9515983  25.3119829  50.8470747 142.8075983  23.3519829
  51.8450747 143.2255983  23.4839829  50.7780747 142.4685983  22.3189829
  49.7980747 143.9245983  23.5869829  49.8950747 144.6795983  22.8069829
  48.7970747 143.5025983  23.4989829  49.9450747 144.5805983  24.9369829
  51.0220747 144.5135983  25.4759829  48.9880747 145.1275983  25.4429829
  49.3240747 140.9805983  24.0199829  48.3450747 141.3225983  24.6849829
  49.2340747 140.0755983  23.0539829  50.0040747 139.7795983  22.4539829
  47.9590747 139.4305983  22.7959829  47.2180747 140.2015983  22.5839829
  48.0440747 138.5265983  21.5769829  48.9030747 137.8635983  21.6829829
  47.1560747 137.8945983  21.5379829  48.1660747 139.2905983  20.2759829
  47.2870747 139.9215983  20.1429829  49.0300747 139.9535983  20.3249829
  48.3080747 138.3685983  19.0859829  49.1640747 137.7095983  19.2309829
  47.4260747 137.7335983  19.0049829  48.4850747 139.1655983  17.8089829
  47.6160747 139.8055983  17.6569829  49.3500747 139.8215983  17.9079829
  48.6640747 138.2855983  16.6239829  48.7820747 138.8705983  15.7719829
  49.5080747 137.6925983  16.7559829  47.8280747 137.6775983  16.5139829
  47.5040747 138.6515983  24.0239829  46.3180747 138.6745983  24.3549829
  48.4530747 137.9905983  24.6939829  49.4340747 137.9515983  24.4159829
  48.1260747 137.2415983  25.9349829  47.3630747 136.4935983  25.7199829
  49.3620747 136.5125983  26.4659829  50.2260747 137.1705983  26.3769829
  49.2240747 136.3095983  27.5279829  49.6600747 135.2065983  25.7479829
  50.1860747 135.4115983  24.8149829  50.3230747 134.5935983  26.3589829
  48.3820747 134.4445983  25.4579829  47.5680747 135.1505983  25.2899829
  48.5010747 133.8715983  24.5379829  48.0280747 133.5465983  26.5459829
  48.5640747 133.6105983  27.4109829  47.0530747 132.6495983  26.4849829
  46.3360747 132.5295983  25.3809829  46.5330747 133.1265983  24.5779829
  45.5860747 131.8405983  25.3329829  46.8010747 131.8725983  27.5219829
  47.3570747 131.9615983  28.3729829  46.0510747 131.1835983  27.4729829
  47.6070747 138.2335983  26.9789829  46.6250747 137.8965983  27.6589829
  48.2450747 139.4035983  27.0919829  49.0380747 139.6905983  26.5189829
  47.8190747 140.3735983  28.0869829  47.9130747 139.9085983  29.0679829
  48.6950747 141.6545983  28.0489829  48.7000747 141.9955983  27.0139829
  48.1040747 142.7865983  28.8779829  48.7540747 143.6595983  28.8179829
  47.1170747 143.0425983  28.4929829  48.0170747 142.4695983  29.9169829
  50.1600747 141.3625983  28.4389829  50.5830747 140.6865983  27.6959829
  50.7220747 142.2945983  28.3779829  50.3830747 140.7735983  29.7829829
  51.4500747 140.6155983  29.9379829  50.0020747 141.4525983  30.5459829
  49.8610747 139.8195983  29.8529829  46.3940747 140.7795983  27.7969829
  45.5620747 140.8255983  28.7049829  46.0820747 141.0305983  26.5359829
  46.7180747 140.9525983  25.7429829  44.7390747 141.4515983  26.2229829
  44.4840747 142.2815983  26.8819829  44.6710747 141.9075983  24.7729829
  45.0280747 141.1005983  24.1329829  43.6290747 142.0865983  24.5079829
  45.4770747 143.1645983  24.4769829  46.5310747 142.9745983  24.6809829
  45.3960747 143.4045983  23.4169829  45.0210747 144.3265983  25.2809829
  43.8190747 144.4695983  25.5229829  45.9480747 145.1825983  25.6999829
  46.9300747 145.0215983  25.4749829  45.6770747 146.0005983  26.2469829
  43.7290747 140.3445983  26.4719829  42.6390747 140.6225983  26.9699829
  44.0930747 139.0855983  26.1959829  45.0000747 138.8195983  25.8129829
  43.1830747 137.9755983  26.4339829  42.2570747 138.1955983  25.9029829
  43.7560747 136.6685983  25.8959829  43.9740747 136.7905983  24.8349829
  44.7040747 136.4675983  26.3949829  42.8370747 135.4595983  26.0759829
  42.6830747 135.2765983  27.1389829  41.8600747 135.6805983  25.6459829
  43.3890747 134.2425983  25.4429829  43.8640747 134.3395983  24.3459829
  43.4060747 133.2065983  26.0679829  42.8750747 137.8305983  27.9139829
  41.7220747 137.6205983  28.2909829  43.8970747 137.9705983  28.7579829
  44.8560747 138.1635983  28.4689829  43.7110747 137.8545983  30.1879829
  43.2400747 136.8955983  30.4039829  45.0450747 137.8415983  30.9429829
  45.6590747 138.6845983  30.6279829  44.7920747 137.9765983  32.4569829
  45.7440747 137.9665983  32.9869829  44.2750747 138.9145983  32.6569829
  44.1780747 137.1435983  32.7989829  45.8050747 136.5175983  30.6169829
  45.2840747 135.6885983  31.0959829  45.7590747 136.3435983  29.5419829
  47.2780747 136.4945983  31.0569829  47.7230747 135.5365983  30.7889829
  47.8190747 137.2985983  30.5579829  47.3370747 136.6325983  32.1369829
  42.7960747 138.9645983  30.6649829  41.9190747 138.7125983  31.4909829
  42.9880747 140.1795983  30.1589829  43.7110747 140.4195983  29.4809829
  42.1360747 141.2805983  30.5669829  42.2140747 141.3645983  31.6509829
  42.5850747 142.6095983  29.9479829  42.7090747 142.5095983  28.8699829
  41.4970747 143.6905983  30.2119829  41.8110747 144.6375983  29.7739829
  40.5560747 143.3765983  29.7609829  41.3610747 143.8155983  31.2859829
  43.9420747 143.0135983  30.5549829  43.7880747 143.3095983  31.5929829
  44.5950747 142.1415983  30.5659829  44.6450747 144.1415983  29.8239829
  45.5910747 144.3615983  30.3179829  44.8350747 143.8445983  28.7929829
  44.0150747 145.0305983  29.8349829  40.6950747 141.0045983  30.1689829
  39.7850747 141.2255983  30.9679829  40.4640747 140.5165983  28.9559829
  41.1800747 140.3105983  28.2589829  39.0990747 140.2405983  28.5499829
  38.5180747 141.1595983  28.6309829  39.0780747 139.7575983  27.1029829
  39.7900747 138.9395983  26.9949829  38.0910747 139.3515983  26.8819829
  39.4070747 140.8315983  26.0789829  38.6270747 141.5925983  26.0919829
  40.3380747 141.3245983  26.3599829  39.5370747 140.2845983  24.6999829
  39.5220747 139.0865983  24.5609829  39.6490747 141.0585983  23.7799829
  38.4710747 139.1875983  29.4609829  37.3010747 139.3015983  29.8369829
  39.2370747 138.1805983  29.8559829  40.2120747 138.0465983  29.5889829
  38.6880747 137.1705983  30.7339829  37.7630747 136.7825983  30.3079829
  39.6520747 136.0025983  30.8559829  40.6330747 136.3805983  31.1419829
  39.3160747 135.3475983  31.6599829  39.7870747 135.1935983  29.5859829
  38.8330747 134.7195983  29.3539829  40.0230747 135.8585983  28.7549829
  40.8470747 134.1475983  29.7029829  41.5140747 134.0615983  30.7379829
  41.0280747 133.3615983  28.6529829  40.4470747 133.4775983  27.8229829
  41.7490747 132.6395983  28.6739829  38.3340747 137.7805983  32.0919829
  37.3030747 137.4145983  32.6519829  39.1450747 138.7405983  32.5889829
  40.0020747 139.0395983  32.1229829  38.8810747 139.4565983  33.8529829
  38.7660747 138.6845983  34.6139829  40.0460747 140.3865983  34.2389829
  40.3030747 140.9935983  33.3709829  39.6980747 141.0705983  35.0129829
  41.2920747 139.7125983  34.7299829  41.5220747 138.8975983  34.0429829
  42.4540747 140.6675983  34.7849829  43.3390747 140.1435983  35.1449829
  42.6470747 141.0635983  33.7879829  42.2180747 141.4885983  35.4619829
  41.0480747 139.2115983  36.1899829  41.9470747 138.7185983  36.5609829
  40.8090747 140.0605983  36.8309829  40.2170747 138.5055983  36.1979829
  37.6240747 140.2785983  33.7769829  36.9140747 140.4155983  34.7699829
  37.3420747 140.8165983  32.6009829  37.9280747 140.7165983  31.7719829
  36.1470747 141.6095983  32.3979829  36.1080747 142.3685983  33.1789829
  36.1860747 142.2745983  31.0269829  36.3950747 141.5135983  30.2749829
  35.1980747 142.6775983  30.8059829  37.2090747 143.3895983  30.8869829
  37.7000747 143.9005983  31.8709829  37.4950747 143.7165983  29.7619829
  34.9000747 140.7255983  32.4749829  33.8350747 141.1755983  32.9009829
  35.0360747 139.4695983  32.0449829  35.9130747 139.0845983  31.6939829
  33.9270747 138.5245983  32.0389829  33.0420747 139.1415983  31.8869829
  34.1350747 137.4945983  30.9069829  35.1040747 137.0115983  31.0379829
  33.0500747 136.3935983  30.9519829  33.2200747 135.6815983  30.1439829
  33.0980747 135.8745983  31.9089829  32.0660747 136.8475983  30.8339829
  34.0900747 138.2205983  29.5679829  34.2360747 137.5035983  28.7599829
  33.1220747 138.7075983  29.4509829  34.8800747 138.9705983  29.5339829
  33.6770747 137.7665983  33.3539829  32.5220747 137.6185983  33.7539829
  34.7190747 137.2125983  33.9739829  35.6890747 137.3105983  33.6739829
  34.5230747 136.3945983  35.1739829  33.6940747 135.7415983  34.9029829
  35.7390747 135.5205983  35.5219829  36.0050747 134.9345983  34.6419829
  36.9540747 136.3645983  35.9179829  37.7910747 135.7085983  36.1559829
  37.2290747 137.0175983  35.0899829  36.7080747 136.9695983  36.7909829
  35.3850747 134.6855983  36.6349829  35.6430747 133.7595983  36.4449829
  34.1130747 137.1915983  36.3969829  34.5720747 138.3105983  36.6199829
  33.2290747 136.5975983  37.1989829  32.8320747 135.6735983  37.0279829
  32.7550747 137.2425983  38.4089829  33.2320747 138.2225983  38.4139829
  31.2280747 137.3355983  38.3739829  30.8700747 137.8625983  39.2579829
  30.8100747 138.0785983  37.1159829  29.7230747 138.1505983  37.0799829
  31.2400747 139.0795983  37.1249829  31.1670747 137.5385983  36.2389829
  30.6690747 136.0105983  38.3429829  29.6910747 136.0685983  38.3219829
  33.1600747 136.5565983  39.7109829  33.0050747 137.1515983  40.7789829
  33.6120747 135.3015983  39.6409829  33.7510747 134.8005983  38.7629829
  33.9530747 134.5225983  40.8299829  33.1110747 134.5725983  41.5199829
  34.2210747 133.0815983  40.4489829  35.0340747 133.0405983  39.7239829
  34.5490747 132.5265983  41.3279829  33.0830747 132.4755983  39.9099829
  33.2880747 131.5475983  39.6719829  35.1820747 135.0855983  41.4979829
  36.1140747 135.5085983  40.8179829  35.2420747 135.0365983  42.8219829
  34.5220747 134.6515983  43.4329829  36.4170747 135.5665983  43.4879829
  36.5600747 136.5885983  43.1379829  36.2200747 135.5485983  45.0009829
  35.9970747 134.5275983  45.3119829  37.1590747 135.8295983  45.4789829
  35.1260747 136.4595983  45.5099829  35.3090747 136.6905983  46.5589829
  35.1600747 137.4025983  44.9649829  33.7560747 135.8525983  45.3669829
  33.6690747 134.7085983  44.9619829  32.8020747 136.5235983  45.6519829
  37.6330747 134.7475983  43.1619829  38.7030747 135.2905983  42.8949829
  37.4630747 133.4345983  43.1319829  36.5700747 132.9675983  43.2879829
  38.5720747 132.5455983  42.8669829  39.3120747 132.7205983  43.6479829
  38.1320747 131.0985983  42.9119829  37.7890747 130.8585983  43.9179829
  37.2820747 130.9605983  42.2439829  39.2230747 130.1505983  42.5239829
  40.1850747 129.7865983  43.4379829  40.1620747 130.1875983  44.4399829
  41.1760747 128.9085983  43.0669829  41.9330747 128.6145983  43.7789829
  41.2020747 128.3995983  41.7709829  42.1890747 127.5135983  41.3969829
  42.0600747 127.2555983  40.4599829  40.2480747 128.7715983  40.8669829
  40.2750747 128.3795983  39.8609829  39.2600747 129.6395983  41.2369829
  38.5040747 129.9285983  40.5219829  39.1990747 132.8315983  41.5299829
  40.4230747 132.9445983  41.4189829  38.3730747 132.9115983  40.4959829
  37.3570747 132.8345983  40.5389829  38.9340747 133.1255983  39.1919829
  39.7460747 132.4085983  39.0669829  37.9080747 132.8655983  38.1079829
  37.0090747 133.4455983  38.3169829  38.2980747 133.2155983  37.1519829
  37.5420747 131.3965983  37.9929829  38.4540747 130.8185983  37.8419829
  37.1090747 131.0675983  38.9379829  36.5830747 131.0805983  36.8869829
  36.0420747 131.9875983  36.3029829  36.3900747 129.9215983  36.6219829
  39.5320747 134.5055983  39.0569829  40.5910747 134.6355983  38.4579829
  38.9170747 135.5345983  39.6309829  38.0570747 135.4885983  40.1769829
  39.5060747 136.8455983  39.4779829  39.5980747 137.0255983  38.4069829
  38.6280747 137.9115983  40.1029829  38.3610747 137.5995983  41.1129829
  39.2040747 138.8325983  40.1959829  37.3730747 138.2015983  39.3379829
  37.6230747 138.4065983  38.2969829  36.7330747 137.3195983  39.3449829
  36.6150747 139.3755983  39.9119829  37.2950747 140.2165983  40.0459829
  35.8490747 139.6945983  39.2049829  35.9600747 139.0285983  41.2529829
  35.4230747 138.0845983  41.1609829  36.7330747 138.8835983  42.0079829
  35.0260747 140.0855983  41.6999829  34.6040747 139.8135983  42.6109829
  35.5430747 140.9805983  41.8119829  34.2740747 140.2065983  40.9919829
  40.8710747 136.9145983  40.1119829  41.7840747 137.5005983  39.5339829
  41.0430747 136.3055983  41.2799829  40.3300747 135.7755983  41.7809829
  42.3330747 136.3805983  41.9189829  42.6020747 137.4365983  41.9609829
  42.2820747 135.8295983  43.3359829  41.5010747 136.3485983  43.8909829
  42.0010747 134.7765983  43.2979829  43.6070747 135.9665983  44.0919829
  44.3730747 135.3935983  43.5699829  43.9200747 137.0105983  44.0719829
  43.5420747 135.5045983  45.5209829  42.5230747 135.0205983  45.9249829
  44.5140747 135.6495983  46.2119829  43.3890747 135.6455983  41.1279829
  44.4730747 136.1845983  40.9069829  43.0820747 134.4415983  40.6499829
  42.1750747 133.9845983  40.7419829  44.0960747 133.6885983  39.9329829
  44.9910747 133.6825983  40.5549829  43.6380747 132.2575983  39.6859829
  42.6700747 132.2875983  39.1859829  44.3380747 131.7865983  38.9959829
  43.5140747 131.3765983  40.9209829  42.8730747 131.8705983  41.6509829
  43.0240747 130.4415983  40.6469829  44.8600747 131.0675983  41.5639829
  45.5370747 130.6525983  40.8169829  45.3140747 131.9895983  41.9279829
  44.7010747 130.0865983  42.7129829  44.0020747 130.4935983  43.4439829
  44.2680747 129.1585983  42.3399829  46.0040747 129.7945983  43.3809829
  45.8520747 129.1215983  44.1589829  46.6630747 129.3825983  42.6899829
  46.4050747 130.6765983  43.7589829  44.4130747 134.3325983  38.6039829
  45.5640747 134.3195983  38.1469829  43.3970747 134.9055983  37.9869829
  42.4530747 134.9495983  38.3709829  43.5370747 135.5245983  36.7039829
  44.1000747 134.9225983  35.9909829  42.1460747 135.6845983  36.1259829
  41.6460747 134.7195983  36.2079829  41.6050747 136.3795983  36.7679829
  41.9790747 136.1525983  34.7259829  42.4310747 137.1405983  34.6409829
  42.6540747 135.2535983  33.7229829  42.4970747 135.6465983  32.7189829
  43.7230747 135.2115983  33.9329829  42.2310747 134.2515983  33.7899829
  40.5200747 136.1445983  34.4309829  40.3540747 136.4835983  33.4079829
  40.1310747 135.1325983  34.5459829  40.0050747 136.8115983  35.1219829
  44.3660747 136.8165983  36.8449829  45.2250747 137.0905983  36.0049829
  44.1740747 137.5815983  37.9279829  43.4780747 137.4035983  38.6519829
  44.9930747 138.7655983  38.1329829  44.9160747 139.3515983  37.2169829
  44.5010747 139.5745983  39.3079829  44.2700747 138.8965983  40.1299829
  45.3060747 140.2255983  39.6479829  43.3220747 140.3915983  39.0259829
  43.1140747 140.8585983  37.9149829  42.5200747 140.5915983  40.0199829
  41.6800747 141.1555983  39.8919829  42.7270747 140.1855983  40.9319829
  46.4480747 138.4055983  38.3869829  47.3390747 139.1145983  37.9099829
  46.7200747 137.2935983  39.0769829  46.0360747 136.6515983  39.4769829
  48.1180747 136.9575983  39.2829829  48.5630747 137.8435983  39.7359829
  48.3150747 135.7755983  40.2169829  47.6910747 134.9535983  39.8669829
  49.3510747 135.4445983  40.1389829  48.0070747 136.0195983  41.6579829
  48.5960747 136.8615983  42.0209829  46.9580747 136.2935983  41.7669829
  48.3010747 134.7975983  42.4939829  48.5840747 133.7685983  41.9189829
  48.2640747 134.8895983  43.6939829  48.7920747 136.6185983  37.9709829
  49.9170747 137.0565983  37.7389829  48.0780747 135.8965983  37.1029829
  47.1230747 135.5765983  37.2639829  48.6610747 135.5005983  35.7929829
  49.6850747 135.1525983  35.9249829  47.9380747 134.2845983  35.2009829
  48.6340747 133.7455983  34.5589829  47.6680747 133.6115983  36.0139829
  46.6860747 134.6025983  34.3989829  46.0380747 135.2645983  34.9739829
  46.9580747 135.1345983  33.4869829  45.9380747 133.3325983  34.0469829
  46.1570747 132.5635983  34.7879829  44.8650747 133.5185983  34.0879829
  46.2980747 132.8485983  32.7229829  47.2850747 132.8585983  32.4649829
  45.4300747 132.3945983  31.8279829  44.1410747 132.3565983  32.1139829
  43.8110747 132.6765983  33.0249829  43.4760747 132.0075983  31.4239829
  45.8560747 131.9745983  30.6519829  46.8520747 131.9995983  30.4319829
  45.1900747 131.6255983  29.9629829  48.7560747 136.7265983  34.8749829
  49.5910747 136.6805983  33.9469829  47.9700747 137.7865983  35.1219829
  47.2540747 137.8425983  35.8459829  48.1370747 138.9615983  34.3009829
  48.1010747 138.6535983  33.2559829  47.0380747 140.0005983  34.5559829
  46.0740747 139.5255983  34.3759829  47.0670747 140.2725983  35.6109829
  47.0970747 141.3095983  33.7159829  48.0580747 141.7945983  33.8889829
  46.9730747 141.0075983  32.2329829  47.0170747 141.9385983  31.6669829
  47.7910747 140.3565983  31.9249829  46.0220747 140.5105983  32.0409829
  45.9750747 142.2145983  34.1379829  46.0100747 143.1335983  33.5539829
  45.0210747 141.7145983  33.9709829  46.0790747 142.4535983  35.1969829
  49.4480747 139.6105983  34.6899829  50.2770747 139.9195983  33.8309829
  49.6630747 139.7555983  36.0029829  49.0140747 139.4245983  36.7169829
  50.8490747 140.4025983  36.5429829  50.8930747 141.4065983  36.1219829
  50.7570747 140.4785983  38.0449829  51.6490747 140.9645983  38.4399829
  49.8750747 141.0545983  38.3269829  50.6800747 139.4715983  38.4559829
  52.1170747 139.6765983  36.1509829  53.1260747 140.2885983  35.8149829
  52.0700747 138.3615983  36.0769829  51.2490747 137.7815983  36.2509829
  53.2820747 137.6615983  35.7179829  54.0180747 137.9635983  36.4629829
  53.1370747 136.1545983  35.7829829  52.2630747 135.8595983  35.2019829
  54.0050747 135.6965983  35.3079829  53.0010747 135.6085983  37.1729829
  53.8070747 135.9955983  37.7969829  52.0650747 135.9555983  37.6099829
  53.0350747 134.0915983  37.1849829  52.3720747 133.7085983  36.4099829
  54.0410747 133.7495983  36.9409829  52.6160747 133.5155983  38.5449829
  51.5510747 133.6945983  38.6929829  52.7590747 132.4355983  38.5319829
  53.3720747 134.0935983  39.6979829  53.1000747 133.6015983  40.5729829
  54.3930747 133.9765983  39.5379829  53.1500747 135.1055983  39.7859829
  53.7720747 138.0535983  34.3419829  54.9370747 137.8595983  34.0489829
  52.9080747 138.5055983  33.4449829  51.9030747 138.6095983  33.5859829
  53.4100747 138.8915983  32.1439829  54.4000747 138.4505983  32.0289829
  52.5100747 138.3545983  31.0309829  51.5170747 138.7805983  31.1739829
  52.8890747 138.7395983  30.0839829  52.3470747 136.8205983  30.8829829
  51.9750747 136.3955983  31.8149829  51.3500747 136.5585983  29.7469829
  51.2160747 135.4845983  29.6209829  50.3920747 137.0175983  29.9909829
  51.7330747 136.9875983  28.8209829  53.6960747 136.1485983  30.5879829
  53.5530747 135.0725983  30.4889829  54.1060747 136.5465983  29.6599829
  54.3890747 136.3485983  31.4059829  53.5530747 140.4105983  32.0319829
  54.4190747 140.8865983  31.2999829  52.7060747 141.1875983  32.7259829
  51.9920747 140.8425983  33.3669829  52.7710747 142.6425983  32.5879829
  53.1540747 142.7745983  31.5759829  51.4010747 143.2455983  32.7999829
  51.4340747 144.3135983  32.5849829  50.6930747 142.8015983  32.0999829
  50.9580747 143.0435983  34.1059829  50.0710747 143.4445983  34.2159829
  53.7480747 143.3915983  33.5109829  54.2030747 144.4775983  33.1509829
  54.0950747 142.8415983  34.6729829  53.7680747 141.9325983  34.9989829
  55.0020747 143.5335983  35.5909829  54.8990747 144.5935983  35.3589829
  54.6340747 143.2905983  37.0489829  54.5190747 142.2185983  37.2069829
  55.4620747 143.6185983  37.6779829  53.3750747 143.9845983  37.5059829
  53.0040747 144.9955983  36.9479829  52.8040747 143.5095983  38.4579829
  56.4350747 143.1045983  35.3959829  56.7100747 142.0065983  34.9289829
  57.3700747 143.9565983  35.7809829  57.1900747 144.8965983  36.1329829
  58.7740747 143.5785983  35.7199829  58.9030747 142.7635983  35.0079829
  59.3640747 144.4185983  35.3539829  59.2850747 143.1525983  37.0789829
  58.5180747 143.0305983  38.0309829  60.5930747 142.9875983  37.1549829
  61.1970747 143.1475983  36.3489829  61.3430747 142.5765983  38.3239829
  60.6550747 142.4045983  39.1519829  62.1110747 141.2825983  38.0059829
  62.7820747 141.4525983  37.1639829  62.9570747 140.8645983  39.1889829
  63.4940747 139.9475983  38.9469829  63.6730747 141.6535983  39.4209829
  62.3150747 140.6915983  40.0529829  61.1240747 140.2025983  37.6399829
  61.6600747 139.2815983  37.4129829  60.4460747 140.0305983  38.4759829
  60.5510747 140.5135983  36.7659829  62.3270747 143.6595983  38.7059829
  63.0800747 144.1435983  37.8689829  62.3200747 144.0825983  39.9509829
  61.6980747 143.7425983  40.6839829  63.2510747 145.1085983  40.3509829
  63.3920747 145.7885983  39.5109829  62.7070747 145.8605983  41.5339829
  63.4160747 146.6335983  41.8309829  61.7570747 146.3225983  41.2659829
  62.5540747 145.1715983  42.3639829  64.5660747 144.5055983  40.7239829
  64.6160747 143.6075983  41.5559829  65.6440747 145.0095983  40.1619829
  65.6530747 145.7595983  39.4709829  66.9380747 144.4825983  40.5289829
  66.7680747 143.7075983  41.2769829  67.6420747 143.8715983  39.3179829
  67.8010747 144.6315983  38.5529829  69.0120747 143.3305983  39.7389829
  69.5130747 142.8955983  38.8739829  69.6180747 144.1445983  40.1369829
  68.8820747 142.5665983  40.5049829  66.7700747 142.7775983  38.7269829
  67.2700747 142.3405983  37.8629829  66.5980747 142.0045983  39.4759829
  65.8150747 143.2015983  38.4169829  67.8210747 145.5575983  41.1279829
  68.1030747 146.5805983  40.4979829  68.2820747 145.2935983  42.3409829
  68.0480747 144.4425983  42.8519829  69.1610747 146.1785983  43.0659829
  68.9960747 147.1985983  42.7179829  68.8750747 146.0845983  44.5679829
  69.0250747 145.0495983  44.8739829  69.6210747 146.6835983  45.0899829
  67.5080747 146.5195983  45.0499829  66.7400747 146.0215983  44.4579829
  67.3380747 146.1605983  46.5169829  66.3520747 146.4765983  46.8569829
  67.4360747 145.0825983  46.6409829  68.1040747 146.6645983  47.1059829
  67.4120747 147.9755983  44.9229829  66.4320747 148.3065983  45.2659829
  68.1870747 148.4455983  45.5289829  67.5460747 148.2595983  43.8789829
  70.5880747 145.7655983  42.8349829  70.9720747 144.6395983  43.1489829
  71.3620747 146.6685983  42.2739829  71.0310747 147.5935983  41.9989829
  72.7590747 146.4455983  41.9899829  72.9590747 145.3785983  41.8959829
  73.1340747 147.1235983  40.6849829  72.9920747 148.1985983  40.8009829
  74.1960747 146.9595983  40.5039829  72.3630747 146.6665983  39.4649829
  71.2950747 146.6975983  39.6819829  72.5420747 147.3625983  38.6449829
  72.7450747 145.2585983  39.0219829  73.8130747 145.2155983  38.8079829
  72.5530747 144.5525983  39.8299829  71.9640747 144.8585983  37.7999829
  72.1190747 143.7965983  37.6069829  70.9000747 144.9945983  37.9939829
  72.3440747 145.6375983  36.5859829  71.9160747 145.2005983  35.7449829
  72.0020747 146.6155983  36.6799829  73.3790747 145.6405983  36.4859829
  73.5670747 147.0315983  43.1219829  73.4680747 148.2255983  43.4049829
  74.3980747 146.2175983  43.7379829  74.5220747 145.2355983  43.4909829
  75.2220747 146.6665983  44.8429829  74.8260747 147.5955983  45.2529829
  75.2140747 145.5785983  45.9279829  75.6370747 144.6615983  45.5169829
  76.0650747 145.9735983  47.1059829  76.0380747 145.1825983  47.8559829
  77.0930747 146.1275983  46.7769829  75.6810747 146.8975983  47.5389829
  73.7940747 145.3375983  46.3599829  73.7740747 144.5665983  47.1309829
  73.3730747 146.2605983  46.7589829  73.2040747 145.0105983  45.5039829
  76.6390747 146.9315983  44.3629829  77.2820747 146.0505983  43.7989829
  77.1160747 148.1565983  44.5259829  76.6060747 148.9145983  44.9799829
  78.4530747 148.5205983  44.0509829  78.7930747 147.7775983  43.3299829
  78.4000747 149.4735983  43.5249829  79.4720747 148.6255983  45.1839829
  79.1590747 148.3775983  46.3479829  80.6880747 149.0205983  44.8449829
  80.9570747 149.2365983  43.8849829  81.7690747 149.1885983  45.8079829
  81.6610747 150.1475983  46.3139829  81.7010747 148.4145983  46.5729829
  83.1310747 149.1185983  45.1309829  83.2340747 148.8005983  43.9539829
  84.1890747 149.3805983  45.8909829  84.1300747 149.5825983  46.8889829
  85.5490747 149.4025983  45.3579829  85.5080747 150.0755983  44.5019829
  86.5160747 149.8925983  46.4379829  86.4700747 149.2185983  47.2939829
  87.9360747 149.9195983  45.8899829  88.6180747 150.2695983  46.6649829
  88.2250747 148.9155983  45.5779829  87.9830747 150.5925983  45.0339829
  86.1470747 151.2165983  46.8279829  86.7610747 151.5365983  47.5209829
  86.0550747 148.0715983  44.8399829  86.7210747 148.0175983  43.8079829
  85.7900747 147.0085983  45.5619829  85.2300747 147.0225983  46.4139829
  86.2880747 145.6965983  45.1909829  86.4120747 145.6445983  44.1089829
  87.6060747 145.4615983  45.8549829  88.0400747 144.5255983  45.5029829
  88.3040747 146.2555983  45.5909829  87.4340747 145.4175983  47.2339829
  88.2990747 145.2615983  47.6669829  85.3110747 144.6495983  45.6289829
  84.5620747 144.8675983  46.5869829  85.3490747 143.4755983  45.0039829
  86.0380747 143.2175983  44.2969829  84.3670747 142.4495983  45.3069829
  83.3910747 142.9325983  45.2599829  84.4590747 141.3495983  44.2839829
  83.7510747 140.5575983  44.5289829  84.1800747 141.7345983  43.3029829
  85.7910747 140.8115983  44.2339829  86.7030747 141.6125983  44.1179829
  85.9400747 139.6305983  44.3099829  84.4600747 141.8905983  46.7029829
  83.4610747 141.4755983  47.2889829  85.6120747 141.9785983  47.3169829
  86.4710747 142.3775983  46.9379829  85.6770747 141.4625983  48.6589829
  85.2610747 140.4555983  48.6569829  87.1260747 141.3505983  49.1359829
  87.1460747 140.9845983  50.1629829  87.8630747 140.3745983  48.2279829
  88.8990747 140.2835983  48.5559829  87.3810747 139.3985983  48.2749829
  87.8380747 140.7425983  47.2019829  87.8010747 142.7065983  49.1179829
  88.8310747 142.6045983  49.4609829  87.7940747 143.1025983  48.1029829
  87.2650747 143.3885983  49.7779829  84.8280747 142.3005983  49.6079829
  84.3820747 141.7885983  50.6319829  84.5990747 143.5875983  49.2969829
  84.9860747 144.0705983  48.4869829  83.7420747 144.3915983  50.1489829
  83.7480747 143.9345983  51.1389829  84.2610747 145.8145983  50.2899829
  84.3630747 146.2545983  49.2979829  83.5230747 146.4095983  50.8279829
  85.5930747 145.9105983  51.0109829  85.5100747 145.4225983  51.9819829
  86.3470747 145.3655983  50.4429829  86.0510747 147.3195983  51.2079829
  85.3650747 148.2095983  50.7659829  87.0870747 147.5125983  51.7939829
  82.3160747 144.4035983  49.6179829  81.3670747 144.4115983  50.4069829
  82.1530747 144.3035983  48.2969829  82.9190747 144.2045983  47.6299829
  80.8240747 144.3305983  47.6979829  80.3500747 145.2675983  47.9909829
  80.8530747 144.3155983  46.1689829  81.4760747 143.4855983  45.8359829
  79.4610747 144.1305983  45.5979829  79.5120747 144.1235983  44.5089829
  79.0470747 143.1845983  45.9479829  78.8210747 144.9495983  45.9259829
  81.3960747 145.6185983  45.6979829  81.4250747 145.6285983  44.6079829
  80.7570747 146.4275983  46.0509829  82.4040747 145.7555983  46.0889829
  80.0500747 143.1535983  48.1959829  78.8700747 143.2825983  48.5019829
  80.7060747 142.0175983  48.3059829  81.6930747 141.9025983  48.0749829
  80.0600747 140.8255983  48.7729829  79.1960747 140.6715983  48.1259829
  81.0020747 139.6675983  48.6919829  81.9510747 139.9395983  49.1549829
  80.5970747 138.8305983  49.2609829  81.2350747 139.2525983  47.3279829
  80.4470747 139.5385983  46.4279829  82.3310747 138.5705983  47.1259829
  82.5660747 138.2495983  46.1869829  82.9520747 138.3595983  47.9069829
  79.5550747 140.9425983  50.1999829  78.6650747 140.1905983  50.5759829
  80.1250747 141.8055983  51.0429829  80.9230747 142.4065983  50.8359829
  79.5740747 141.9105983  52.3739829  79.2890747 140.9095983  52.6989829
  80.5700747 142.4355983  53.3809829  81.4670747 141.8165983  53.3609829
  80.8730747 143.4445983  53.0999829  80.0010747 142.4535983  54.7859829
  79.1320747 143.1115983  54.8089829  79.6500747 141.4535983  55.0399829
  80.9690747 142.8985983  55.8079829  82.1040747 143.1125983  55.4689829
  80.5710747 143.0635983  56.9359829  78.3840747 142.8405983  52.3219829
  77.3430747 142.5795983  52.9339829  78.5140747 143.9285983  51.5639829
  79.3410747 144.1635983  51.0159829  77.4240747 144.8795983  51.4809829
  77.2290747 145.2525983  52.4869829  77.7640747 146.0885983  50.6399829
  78.6890747 146.5355983  51.0049829  77.9450747 145.7755983  49.6119829
  76.6660747 147.1175983  50.6649829  75.7700747 146.6995983  50.2069829
  76.4150747 147.3515983  51.6999829  77.0440747 148.3745983  49.9519829
  77.9350747 148.8075983  50.4069829  77.2920747 148.1535983  48.9139829
  75.9010747 149.3615983  50.0119829  75.0060747 148.9055983  49.5879829
  75.6770747 149.5935983  51.0529829  76.2030747 150.5935983  49.2949829
  76.2930747 151.3765983  49.9729829  77.0970747 150.4825983  48.7749829
  75.4360747 150.8025983  48.6249829  76.2010747 144.1825983  50.9379829
  75.0810747 144.4525983  51.3639829  76.4100747 143.2525983  50.0179829
  77.3300747 143.0085983  49.6509829  75.3220747 142.4965983  49.4539829
  74.7080747 143.1965983  48.8869829  75.8480747 141.4135983  48.5399829
  76.4730747 141.8705983  47.7729829  76.4880747 140.7445983  49.1159829
  74.7820747 140.6115983  47.8789829  74.1630747 140.1265983  48.6339829
  74.1290747 141.2685983  47.3049829  75.3800747 139.5835983  46.9809829
  75.9540747 140.0725983  46.1939829  76.0760747 138.9635983  47.5449829
  74.3120747 138.7155983  46.3649829  73.6900747 138.2905983  47.1519829
  73.6610747 139.3275983  45.7399829  74.9000747 137.6135983  45.5439829
  74.1350747 137.0385983  45.1369829  75.4730747 138.0195983  44.7769829
  75.5010747 137.0145983  46.1459829  74.4650747 141.8585983  50.5279829
  73.2490747 141.7855983  50.3459829  75.0460747 141.3465983  51.6129829
  76.0490747 141.3445983  51.8009829  74.2170747 140.7365983  52.6259829
  73.5000747 140.0955983  52.1129829  75.0070747 139.8745983  53.5819829
  75.8680747 140.4435983  53.9339829  74.3870747 139.6625983  54.4529829
  75.4950747 138.5685983  53.0079829  74.9950747 138.0995983  52.0129829
  76.3740747 138.0135983  53.6129829  73.5210747 141.8125983  53.4119829
  72.3440747 141.7075983  53.7189829  74.1910747 142.9225983  53.6639829
  75.1430747 143.1445983  53.3719829  73.4840747 143.9255983  54.4399829
  73.2020747 143.4635983  55.3859829  74.3490747 145.1185983  54.7739829
  74.8080747 145.4925983  53.8579829  73.7180747 145.9175983  55.1629829
  75.4380747 144.8135983  55.7829829  75.0220747 144.2075983  56.5879829
  76.2150747 144.2175983  55.3039829  76.0510747 146.0445983  56.3619829
  75.2820747 146.6155983  56.8819829  76.7930747 145.7575983  57.1069829
  76.6790747 146.8905983  55.3669829  76.1170747 147.6515983  54.9849829
  77.9380747 146.7645983  54.8999829  78.7270747 145.8015983  55.3089829
  78.3930747 145.1255983  55.9959829  79.6750747 145.7275983  54.9399829
  78.3840747 147.6315983  54.0119829  77.7790747 148.3855983  53.6869829
  79.3340747 147.5485983  53.6499829  72.2330747 144.3745983  53.6899829
  71.1940747 144.6265983  54.3149829  72.3170747 144.4685983  52.3669829
  73.1600747 144.2775983  51.8249829  71.1670747 144.8645983  51.5879829
  70.7930747 145.7865983  52.0329829  71.5250747 145.1635983  50.1309829
  72.0470747 144.3055983  49.7069829  70.2570747 145.4185983  49.3069829
  70.5310747 145.6295983  48.2729829  69.6180747 144.5365983  49.3399829
  69.7190747 146.2715983  49.7209829  72.3970747 146.3685983  50.0879829
  72.6590747 146.5915983  49.0539829  71.8660747 147.2175983  50.5189829
  73.3060747 146.1805983  50.6599829  70.0810747 143.8025983  51.6449829
  68.9200747 144.1495983  51.8299829  70.4100747 142.5135983  51.4949829
  71.3520747 142.1475983  51.3549829  69.3360747 141.5315983  51.5329829
  68.6020747 141.8905983  50.8119829  69.7990747 140.1405983  51.1239829
  68.9650747 139.4415983  51.1879829  70.2960747 140.1675983  49.7199829
  70.6260747 139.1695983  49.4319829  69.4940747 140.4905983  49.0559829
  71.1320747 140.8625983  49.6429829  70.8260747 139.7275983  51.9879829
  71.1490747 140.4965983  52.5029829  68.7020747 141.4335983  52.8989829
  67.5000747 141.1905983  52.9939829  69.4480747 141.6605983  53.9689829
  70.4430747 141.8865983  53.9709829  68.8000747 141.5835983  55.2659829
  68.2330747 140.6525983  55.2889829  69.8020747 141.5615983  56.4009829
  70.5150747 142.3735983  56.2569829  69.2790747 141.7595983  57.3359829
  70.5550747 140.2745983  56.5309829  70.1640747 139.2865983  55.9659829
  71.5270747 140.2755983  57.2349829  67.8870747 142.7695983  55.4519829
  66.7740747 142.6285983  55.9679829  68.3090747 143.9435983  55.0019829
  69.2080747 144.1125983  54.5509829  67.4600747 145.0935983  55.1419829
  67.2070747 145.2235983  56.1939829  68.1700747 146.3415983  54.6879829
  67.5080747 147.1995983  54.8029829  69.0650747 146.4905983  55.2919829
  68.4520747 146.2385983  53.6399829  66.1860747 144.8795983  54.3529829
  65.1030747 145.2805983  54.7839829  66.3110747 144.2785983  53.1749829
  67.1970747 143.9515983  52.7909829  65.1640747 144.0385983  52.3289829
  64.6340747 144.9835983  52.2109829  65.6260747 143.5325983  50.9649829
  66.3000747 144.2785983  50.5449829  66.2130747 142.6285983  51.1279829
  64.5740747 143.2185983  49.9169829  63.9000747 142.4445983  50.2849829
  63.7440747 144.4395983  49.6119829  62.9960747 144.1925983  48.8579829
  63.2460747 144.7765983  50.5209829  64.3890747 145.2335983  49.2359829
  65.2960747 142.7475983  48.6609829  64.5650747 142.5135983  47.8869829
  65.9600747 143.5355983  48.3059829  65.8800747 141.8565983  48.8899829
  64.2040747 143.0605983  52.9459829  62.9970747 143.3015983  52.9229829
  64.6940747 141.9725983  53.5299829  65.6820747 141.7335983  53.6179829
  63.7560747 141.0315983  54.0969829  63.0330747 140.8055983  53.3129829
  64.4490747 139.7785983  54.5269829  65.3360747 140.0355983  55.1059829
  63.7930747 139.2095983  55.1849829  64.8280747 138.9635983  53.4139829
  64.3060747 139.1195983  52.3169829  65.7240747 138.0615983  53.6359829
  66.0240747 137.4435983  52.8819829  66.1330747 137.9665983  54.5659829
  63.0280747 141.6075983  55.2779829  61.8270747 141.3905983  55.4249829
  63.7270747 142.3665983  56.1149829  64.7190747 142.5855983  56.0189829
  63.0730747 142.9465983  57.2609829  62.5880747 142.1525983  57.8289829
  64.0790747 143.6185983  58.1419829  63.5740747 144.0535983  59.0049829
  64.8120747 142.8865983  58.4809829  64.5840747 144.4055983  57.5829829
  62.0210747 143.9295983  56.8189829  60.9370747 143.9765983  57.3969829
  62.3050747 144.6825983  55.7609829  63.1820747 144.6435983  55.2419829
  61.3480747 145.6375983  55.2659829  61.1040747 146.2885983  56.1049829
  61.9110747 146.4745983  54.1309829  62.1990747 145.8145983  53.3129829
  60.8620747 147.4635983  53.6289829  61.2810747 148.0565983  52.8159829
  59.9900747 146.9175983  53.2689829  60.5650747 148.1235983  54.4439829
  63.0230747 147.1895983  54.5989829  63.7920747 146.5865983  54.6739829
  60.1230747 144.9475983  54.7639829  59.0140747 145.3735983  55.0549829
  60.2930747 143.8855983  53.9959829  61.1930747 143.4805983  53.7399829
  59.1320747 143.2195983  53.4589829  58.5040747 143.9545983  52.9559829
  59.5700747 142.1945983  52.4519829  60.3500747 141.5675983  52.8829829
  58.7330747 141.5395983  52.2079829  60.0860747 142.8525983  51.1899829
  59.2550747 143.3405983  50.6809829  60.7950747 143.6345983  51.4639829
  60.7360747 141.9285983  50.2579829  61.1910747 142.5015983  49.4499829
  61.5440747 141.4125983  50.7769829  59.8510747 140.9585983  49.6969829
  59.8200747 140.0395983  50.1379829  59.0550747 141.1625983  48.6329829
  58.9910747 142.3225983  48.0359829  59.5540747 143.1025983  48.3749829
  58.3780747 142.4485983  47.2309829  58.3320747 140.1735983  48.1699829
  58.3760747 139.2575983  48.6159829  57.7250747 140.3195983  47.3629829
  58.2700747 142.6175983  54.5509829  57.0460747 142.7095983  54.4699829
  58.8780747 142.0275983  55.5859829  59.8880747 141.9355983  55.6939829
  58.0830747 141.4595983  56.6629829  57.3850747 140.7475983  56.2229829
  58.9820747 140.7555983  57.6529829  58.3780747 140.3335983  58.4559829
  59.5240747 139.9565983  57.1479829  59.6930747 141.4685983  58.0699829
  57.2920747 142.5335983  57.3849829  56.1180747 142.3395983  57.7069829
  57.9140747 143.6885983  57.6099829  58.8790747 143.8825983  57.3409829
  57.2400747 144.7845983  58.2739829  56.8640747 144.4175983  59.2289829
  58.1990747 145.9145983  58.4919829  57.6860747 146.7355983  58.9919829
  59.0280747 145.5735983  59.1119829  58.5820747 146.2575983  57.5309829
  56.0910747 145.2845983  57.4519829  55.0100747 145.5615983  57.9599829
  56.2770747 145.3285983  56.1599829  57.1370747 145.0535983  55.6859829
  55.2260747 145.7905983  55.2989829  54.8330747 146.7365983  55.6719829
  55.7980747 146.0475983  53.9049829  56.3570747 145.1685983  53.5849829
  54.7480747 146.3045983  52.9279829  55.1960747 146.4825983  51.9499829
  54.0840747 145.4415983  52.8709829  54.1770747 147.1825983  53.2299829
  56.6650747 147.3025983  53.9969829  57.0940747 147.5215983  53.0189829
  56.0530747 148.1445983  54.3219829  57.4670747 147.1385983  54.7159829
  54.0300747 144.8505983  55.3109829  52.8880747 145.3035983  55.3649829
  54.2530747 143.5405983  55.2689829  55.1710747 143.0975983  55.2279829
  53.1110747 142.6355983  55.2809829  52.4970747 142.9845983  54.4509829
  53.5750747 141.1925983  55.1159829  54.3560747 140.9965983  55.8509829
  52.7400747 140.5345983  55.3549829  54.1030747 140.8155983  53.7489829
  53.3020747 140.8915983  53.0129829  54.8790747 141.5195983  53.4489829
  54.6650747 139.4055983  53.7459829  54.7160747 138.8135983  54.8139829
  55.0480747 138.9255983  52.7079829  52.2460747 142.6765983  56.5489829
  51.0250747 142.6245983  56.4319829  52.8350747 142.7505983  57.7549829
  53.8390747 142.7955983  57.9299829  51.9610747 142.7685983  58.9459829
  50.9960747 142.9355983  58.4659829  52.0240747 141.4515983  59.7239829
  53.0590747 141.2735983  60.0159829  51.4490747 141.5665983  60.6429829
  51.5150747 140.2235983  58.9899829  50.5280747 140.4375983  58.5809829
  52.1720747 140.0165983  58.1449829  51.4280747 138.9555983  59.8879829
  51.5380747 139.0845983  61.0859829  51.2610747 137.8775983  59.3609829
  52.1020747 143.9175983  59.9579829  51.3420747 143.9475983  60.9199829
  53.0300747 144.8445983  59.7949829  53.6680747 144.8825983  58.9999829
  53.2120747 145.9135983  60.7719829  53.4050747 146.8495983  60.2479829
  52.2880747 146.0475983  61.3339829  54.3510747 145.6365983  61.7389829
  55.0030747 144.5925983  61.6769829  54.6330747 146.5945983  62.6009829
  54.1060747 147.4645983  62.6729829  55.7400747 146.4875983  63.5379829
  56.0830747 145.4535983  63.5059829  56.8550747 147.4335983  63.1079829
  57.6750747 147.3945983  63.8249829  57.4020747 147.0085983  61.7749829
  58.1980747 147.6895983  61.4749829  57.7990747 145.9965983  61.8509829
  56.6060747 147.0305983  61.0309829  56.3240747 148.8715983  63.0789829
  55.5690747 148.9485983  62.2959829  55.8240747 149.0775983  64.0249829
  57.3700747 149.9315983  62.8459829  56.8980747 150.9135983  62.8419829
  58.1140747 149.8895983  63.6409829  57.8560747 149.7585983  61.8859829
  55.3530747 146.7345983  64.9869829  54.3920747 147.4455983  65.2849829
  56.1220747 146.1505983  65.8959829  56.9170747 145.5605983  65.6499829
  55.9250747 146.2815983  67.3329829  55.2000747 147.0785983  67.4979829
  55.3590747 144.9755983  67.9219829  55.3040747 145.0925983  69.0039829
  54.0030747 144.6835983  67.3779829  53.6290747 143.7565983  67.8119829
  53.3260747 145.5005983  67.6289829  54.0600747 144.5805983  66.2939829
  56.2530747 143.8315983  67.5289829  55.8590747 142.9035983  67.9419829
  56.2920747 143.7575983  66.4419829  57.2570747 144.0045983  67.9169829
  57.2000747 146.6805983  68.0339829  58.2890747 146.5545983  67.4739829
  57.0910747 147.1225983  69.2829829  56.2140747 147.2285983  69.7929829
  58.2860747 147.4945983  70.0159829  58.7680747 148.3245983  69.4999829
  57.9630747 147.9175983  71.4349829  57.1550747 147.2835983  71.7999829
  58.8350747 147.7115983  72.0559829  57.5690747 149.3375983  71.6499829
  58.2780747 149.9965983  71.1479829  56.2100747 149.6235983  71.0529829
  55.9490747 150.6675983  71.2259829  56.2350747 149.4285983  69.9809829
  55.4640747 148.9815983  71.5209829  57.5790747 149.6115983  73.1419829
  57.2930747 150.6475983  73.3239829  56.8720747 148.9475983  73.6389829
  58.5800747 149.4365983  73.5369829  59.1450747 146.2845983  70.1059829
  58.6660747 145.2095983  70.4279829  60.4130747 146.4365983  69.8329829
  60.8670747 147.3225983  69.6099829  61.2660747 145.2825983  69.8379829
  60.6610747 144.3995983  69.6289829  61.9850747 145.3755983  69.0239829
  62.0160747 145.0605983  71.1209829  61.6810747 145.5885983  72.1809829
  62.9920747 144.1775983  71.0389829  63.2170747 143.6475983  70.1969829
  63.8440747 143.8905983  72.1859829  64.7300747 143.3555983  71.8439829
  64.1870747 144.8315983  72.6169829  63.1620747 143.0735983  73.2669829
  63.4700747 143.2195983  74.4399829  62.1730747 142.2855983  72.9059829
  61.8440747 142.1785983  71.9459829  61.4590747 141.4875983  73.8859829
  61.1570747 140.5465983  73.4259829  62.1350747 141.2405983  74.7039829
  60.2270747 142.1815983  74.4519829  59.4010747 141.5355983  75.0969829
  60.0410747 143.4675983  74.1839829  60.6460747 144.0555983  73.6109829
  58.8730747 144.1065983  74.7539829  58.7630747 143.6735983  75.7479829
  59.0820747 145.5905983  74.8489829  59.3800747 145.9795983  73.8749829
  58.1410747 146.0745983  75.1119829  60.3040747 145.9965983  76.0419829
  60.3050747 147.2805983  76.2419829  57.5720747 143.8095983  74.0289829
  56.4930747 143.9775983  74.5859829  57.6140747 143.3115983  72.8079829
  58.4550747 143.0845983  72.2779829  56.3510747 143.0615983  72.1529829
  55.8080747 144.0045983  72.0939829  56.5790747 142.5305983  70.7669829
  55.6190747 142.3465983  70.2849829  57.1430747 143.2605983  70.1859829
  57.1410747 141.5985983  70.8219829  55.5260747 142.0665983  72.9439829
  54.3100747 142.1925983  73.0269829  56.1800747 141.0805983  73.5479829
  57.1910747 140.9495983  73.5159829  55.4570747 140.0945983  74.3189829
  54.4710747 139.9885983  73.8669829  56.1790747 138.7535983  74.2889829
  57.1850747 138.9025983  74.6819829  55.6660747 138.0775983  74.9729829
  56.2970747 138.0625983  72.9469829  56.7480747 138.7455983  72.2269829
  57.1450747 136.8465983  73.1069829  57.2380747 136.3385983  72.1469829
  58.1340747 137.1365983  73.4609829  56.6840747 136.1735983  73.8299829
  54.9360747 137.6605983  72.4439829  55.0370747 137.1645983  71.4779829
  54.4720747 136.9775983  73.1559829  54.3120747 138.5475983  72.3329829
  55.2960747 140.5325983  75.7469829  54.2690747 140.2885983  76.3579829
  56.2530747 141.2485983  76.2939829  57.0900747 141.5715983  75.8089829
  56.1580747 141.6335983  77.6869829  56.0680747 140.7385983  78.3029829
  57.4140747 142.4015983  78.0909829  58.2740747 141.8365983  77.7319829
  57.4070747 143.3495983  77.5519829  57.6480747 142.7085983  79.5479829
  56.8000747 143.2645983  79.9479829  57.7910747 141.4495983  80.3099829
  57.9600747 141.6785983  81.3619829  56.8810747 140.8575983  80.2089829
  58.6370747 140.8835983  79.9209829  58.8970747 143.5335983  79.6789829
  59.0740747 143.7605983  80.7299829  59.7450747 142.9765983  79.2799829
  58.7790747 144.4625983  79.1219829  54.9360747 142.5055983  77.8959829
  54.2320747 142.4015983  78.8879829  54.6530747 143.3595983  76.8959829
  55.1980747 143.4115983  76.0349829  53.5200747 144.3135983  76.9409829
  53.5590747 144.8055983  77.9129829  53.6470747 145.3205983  75.7939829
  54.1960747 144.8535983  74.9759829  52.6500747 145.5515983  75.4179829
  54.3410747 146.6205983  76.1709829  54.3490747 147.2895983  75.3109829
  53.7740747 147.1185983  76.9579829  55.7630747 146.3905983  76.6429829
  55.7610747 145.7135983  77.4969829  56.3380747 145.9065983  75.8539829
  56.3990747 147.6405983  77.0129829  57.0140747 148.0835983  76.3299829
  56.2330747 148.2445983  78.1809829  55.4580747 147.7055983  79.1059829
  54.9850747 146.8205983  78.9229829  55.3330747 148.1745983  80.0029829
  56.8530747 149.3805983  78.4229829  57.4580747 149.7925983  77.7129829
  56.7280747 149.8485983  79.3209829  52.1680747 143.6105983  76.7879829
  51.1940747 144.3385983  76.9799829  52.1110747 142.2975983  76.4799829
  52.9380747 141.7125983  76.3599829  50.8650747 141.5935983  76.2899829
  50.1170747 142.3475983  76.0429829  50.9370747 140.5945983  75.1599829
  51.7480747 139.8935983  75.3599829  50.0130747 140.0165983  75.1409829
  51.1880747 141.3205983  73.5739829  52.4410747 141.6385983  73.4359829
  50.4870747 140.8545983  77.5459829  49.4260747 140.2645983  77.6149829
  51.3070747 140.9105983  78.5929829  52.1760747 141.4415983  78.6429829
  50.9500747 140.1545983  79.7799829  50.8370747 139.1335983  79.4139829
  52.0570747 140.1275983  80.8319829  52.4670747 141.1185983  81.0269829
  51.5090747 139.6535983  82.1449829  52.3070747 139.6385983  82.8879829
  50.7190747 140.3285983  82.4749829  51.1020747 138.6485983  82.0279829
  53.1550747 139.2335983  80.2829829  52.7880747 138.2075983  80.2739829
  53.3390747 139.5155983  79.2459829  54.4420747 139.2575983  81.0039829
  55.1440747 138.5795983  80.5179829  54.8470747 140.2695983  80.9919829
  54.2870747 138.9405983  82.0349829  49.6020747 140.5125983  80.3769829
  48.8770747 139.5815983  80.7159829  49.1930747 141.7775983  80.5239829
  50.0830747 142.9155983  80.2389829  50.1430747 143.1295983  79.1719829
  51.1000747 142.7345983  80.5859829  49.4200747 144.0275983  80.9979829
  49.6230747 144.9955983  80.5399829  49.7840747 144.0785983  82.0239829
  47.9540747 143.7005983  80.9549829  47.4940747 144.0605983  80.0349829
  47.4190747 144.1665983  81.7819829  47.8980747 142.1805983  81.0449829
  47.7210747 141.8075983  82.0539829  46.7310747 141.6165983  80.2279829
  45.6000747 141.5885983  80.6979829  46.9780747 141.1715983  78.9929829
  47.9020747 141.1835983  78.5599829  45.9290747 140.6225983  78.1469829
  45.1470747 141.3785983  78.0689829  46.4540747 140.3045983  76.7609829
  45.6480747 139.8955983  76.1519829  46.8330747 141.2155983  76.2979829
  47.2590747 139.5735983  76.8359829  45.3570747 139.3575983  78.7559829
  44.2510747 138.9495983  78.4239829  46.1120747 138.7095983  79.6359829
  47.0340747 139.0215983  79.9399829  45.6640747 137.4795983  80.2419829
  45.0620747 136.9615983  79.4959829  46.8710747 136.6295983  80.6629829
  47.4530747 137.2055983  81.3819829  46.4960747 135.7505983  81.1869829
  47.8250747 136.1505983  79.5579829  48.1740747 137.0065983  78.9799829
  48.9960747 135.4515983  80.2059829  49.6840747 135.1045983  79.4349829
  49.5130747 136.1455983  80.8679829  48.6370747 134.5985983  80.7829829
  47.1150747 135.2115983  78.6119829  47.8080747 134.8835983  77.8369829
  46.7520747 134.3445983  79.1639829  46.2730747 135.7275983  78.1509829
  44.8170747 137.7285983  81.4769829  44.2070747 136.8065983  81.9979829
  44.7100747 138.9625983  81.9509829  45.0960747 139.8005983  81.5159829
  43.9820747 139.1685983  83.2019829  44.3860747 138.4295983  83.8939829
  44.2140747 140.5745983  83.7399829  44.0850747 141.2925983  82.9299829
  43.4550747 140.7995983  84.4899829  45.5970747 140.7605983  84.3569829
  46.2360747 139.7795983  84.6699829  45.9980747 141.8845983  84.5179829
  42.4920747 138.9025983  83.1029829  41.8600747 138.5245983  84.0869829
  41.9130747 139.0955983  81.9329829  42.4130747 139.4015983  81.0979829
  40.4970747 138.8855983  81.7309829  40.0070747 139.0455983  82.6919829
  39.9910747 139.8545983  80.6969829  38.9050747 139.7915983  80.6309829
  40.2330747 140.8745983  80.9959829  40.5590747 139.5785983  79.4479829
  40.2190747 140.2155983  78.7859829  40.1760747 137.4715983  81.2749829
  39.0150747 137.1415983  81.0269829  41.1910747 136.6425983  81.0949829
  42.1640747 136.8595983  81.3099829  40.9610747 135.3225983  80.5589829
  40.1540747 135.3125983  79.8259829  42.2530747 134.8715983  79.8769829
  42.5690747 135.6715983  79.2069829  43.0180747 134.7805983  80.6479829
  42.2490747 133.5985983  79.0909829  41.8610747 132.7675983  79.6799829
  41.3520747 133.7815983  77.8629829  41.3400747 132.8605983  77.2809829
  40.3380747 134.0205983  78.1849829  41.7380747 134.5945983  77.2479829
  43.6780747 133.2945983  78.6829829  43.7030747 132.3695983  78.1069829
  44.0640747 134.1115983  78.0729829  44.2950747 133.1835983  79.5749829
  40.5550747 134.3905983  81.6969829  41.2590747 134.3025983  82.7009829
  39.4260747 133.6885983  81.5539829  38.8370747 133.7035983  80.7209829
  38.9480747 132.8165983  82.6349829  39.6480747 132.9655983  83.4569829
  37.5140747 133.2115983  83.0369829  36.8700747 133.0985983  82.1649829
  36.9960747 132.3195983  84.1519829  35.9820747 132.6195983  84.4169829
  36.9910747 131.2825983  83.8159829  37.6420747 132.4155983  85.0249829
  37.5110747 134.5625983  83.4979829  36.6000747 134.8185983  83.7529829
  38.9690747 131.3085983  82.2959829  38.3470747 130.9015983  81.3159829
  39.6910747 130.4715983  83.0679829  40.4270747 130.9995983  84.2239829
  39.7790747 131.5735983  84.8859829  41.2370747 131.6615983  83.9179829
  40.9450747 129.7645983  84.8919829  40.2940747 129.4615983  85.7119829
  41.9340747 129.9355983  85.3169829  40.9940747 128.7055983  83.8199829
  40.9150747 127.7045983  84.2439829  41.9310747 128.7435983  83.2639829
  39.8080747 129.0275983  82.9309829  39.9370747 128.6965983  81.9009829
  38.5550747 128.3355983  83.4229829  37.8810747 128.8695983  84.3029829
  38.2850747 127.1205983  82.9469829  38.8130747 126.6615983  82.2049829
  37.1680747 126.3375983  83.4819829  36.3740747 127.0675983  83.6389829
  36.7820747 125.2535983  82.5039829  35.9510747 124.6765983  82.9099829
  36.4820747 125.7065983  81.5589829  37.6340747 124.5945983  82.3369829
  37.4390747 125.6555983  84.8249829  36.5130747 125.3955983  85.5879829
  38.6860747 125.3025983  85.0869829  39.4760747 125.5365983  84.4859829
  39.0480747 124.5395983  86.2699829  38.4290747 124.8515983  87.1109829
  38.7950747 123.0735983  86.0059829  39.0410747 122.4995983  86.8989829
  37.7330747 122.9205983  85.8109829  39.5890747 122.5545983  84.8499829
  40.7770747 122.8645983  84.7179829  38.9700747 121.7765983  84.0129829
  39.4670747 121.3955983  83.2079829  37.9870747 121.5465983  84.1609829
  40.4940747 124.8105983  86.6779829  41.1790747 125.5955983  86.0219829
  40.9780747 124.1395983  87.7239829  40.4730747 123.4205983  88.2429829
  42.3290747 124.4205983  88.1989829  42.3690747 125.4995983  88.3469829
  42.5980747 123.6805983  89.5009829  41.7890747 123.8955983  90.1989829
  42.5730747 122.6085983  89.3049829  43.9330747 124.0265983  90.1739829
  44.0940747 123.3565983  91.0179829  44.7460747 123.8525983  89.4689829
  43.9890747 125.4535983  90.6549829  42.9490747 126.0615983  90.7539829
  45.0550747 125.9275983  90.9549829  43.4170747 124.0545983  87.2009829
  44.3830747 124.7975983  87.0619829  43.2930747 122.9565983  86.4749829
  42.5080747 122.3055983  86.4929829  44.3820747 122.6415983  85.5579829
  45.3260747 122.7725983  86.0869829  44.3220747 121.1965983  85.1269829
  43.3100747 120.9585983  84.7989829  44.9780747 121.0475983  84.2689829
  44.7320747 120.2335983  86.2569829  45.3500747 120.6495983  87.1949829
  44.4280747 119.0715983  86.1669829  44.4150747 123.6085983  84.3819829
  45.4950747 123.9555983  83.8939829  43.2630747 124.0885983  83.9339829
  42.3350747 123.8155983  84.2589829  43.3050747 125.0905983  82.8909829
  43.9280747 124.6995983  82.0869829  41.9500747 125.3715983  82.2739829
  41.2350747 125.5815983  83.0689829  42.0190747 126.2705983  81.6619829
  41.4280747 124.2505983  81.4339829  42.1290747 124.0455983  80.6249829
  41.3640747 123.3445983  82.0369829  40.0980747 124.5595983  80.8659829
  39.7290747 125.7465983  80.7699829  39.3520747 123.5295983  80.5059829
  39.7100747 122.5795983  80.6089829  38.4180747 123.6845983  80.1249829
  43.8980747 126.3675983  83.4589829  44.6180747 127.0695983  82.7699829
  43.6200747 126.6905983  84.7189829  43.0150747 126.1605983  85.3459829
  44.2120747 127.8905983  85.2769829  43.8870747 128.7185983  84.6469829
  43.7500747 128.1625983  86.6859829  42.6610747 128.2025983  86.7039829
  44.0490747 127.3335983  87.3269829  44.3030747 129.4495983  87.2489829
  45.3890747 129.3845983  87.3129829  44.0720747 130.2735983  86.5739829
  43.7360747 129.7335983  88.6019829  42.6510747 129.8155983  88.5359829
  43.9520747 128.9025983  89.2729829  44.3100747 131.0095983  89.1699829
  45.3950747 130.9265983  89.2289829  44.0900747 131.8395983  88.4979829
  43.7620747 131.3015983  90.5139829  44.1780747 132.1845983  90.8739829
  42.7290747 131.4045983  90.4529829  43.9940747 130.5205983  91.1609829
  45.7200747 127.7815983  85.2739829  46.4040747 128.7395983  84.9249829
  46.2540747 126.6145983  85.6069829  45.7190747 125.7855983  85.8659829
  47.6990747 126.4425983  85.6219829  48.1150747 127.1675983  86.3209829
  48.1130747 125.0545983  86.0999829  47.5630747 124.2945983  85.5449829
  49.6050747 124.8615983  85.8559829  49.9040747 123.8705983  86.1969829
  49.8150747 124.9575983  84.7909829  50.1640747 125.6185983  86.4059829
  47.7880747 124.9005983  87.5729829  48.4690747 125.5245983  88.1509829
  46.7810747 125.2765983  87.7529829  47.8780747 123.4615983  88.0879829
  47.6310747 123.4385983  89.1489829  47.1760747 122.8335983  87.5389829
  48.8910747 123.0855983  87.9429829  48.2330747 126.6665983  84.2219829
  49.2370747 127.3525983  84.0379829  47.5530747 126.1475983  83.2239829
  46.7030747 125.5935983  83.3299829  47.9890747 126.3395983  81.8569829
  48.9880747 125.9195983  81.7379829  47.3290747 125.7855983  81.1899829
  48.0090747 127.8215983  81.4339829  48.6510747 128.1675983  80.4529829
  47.3320747 128.7135983  82.1559829  46.7620747 128.4805983  82.9689829
  47.3620747 130.1215983  81.8209829  47.4510747 130.2035983  80.7379829
  46.0710747 130.8845983  82.1549829  45.8040747 130.7255983  83.1999829
  46.2920747 132.3815983  81.9369829  45.3760747 132.9225983  82.1739829
  47.0970747 132.7285983  82.5849829  46.5610747 132.5615983  80.8959829
  44.9120747 130.3555983  81.2689829  45.1050747 130.6405983  80.2349829
  44.9140747 129.2665983  81.3049829  43.5220747 130.8555983  81.6639829
  42.7780747 130.4335983  80.9889829  43.3010747 130.5475983  82.6859829
  43.4950747 131.9435983  81.5989829  48.5460747 130.7345983  82.5219829
  49.2580747 131.5335983  81.9239829  48.7780747 130.3055983  83.7659829
  48.2240747 129.5925983  84.2399829  49.8980747 130.8585983  84.5709829
  49.8250747 131.9465983  84.5779829  49.8100747 130.3795983  86.0219829
  49.9730747 129.3025983  86.0489829  50.6160747 130.8385983  86.5949829
  48.4850747 130.6935983  86.6969829  47.7670747 129.9225983  86.4169829
  48.6250747 130.6215983  87.7759829  47.8750747 132.0505983  86.3839829
  48.4590747 133.0715983  86.7999829  46.8100747 132.0815983  85.7329829
  51.2380747 130.4655983  83.9389829  52.1970747 131.2415983  84.1129829
  51.3130747 129.3245983  83.2379829  50.5580747 128.6525983  83.1009829
  52.5820747 129.0045983  82.6109829  53.3330747 128.9915983  83.4009829
  52.5920747 127.6265983  81.9479829  51.7350747 127.5255983  81.2819829
  53.8640747 127.4615983  81.1019829  53.8640747 126.4775983  80.6329829
  53.8900747 128.2315983  80.3309829  54.7410747 127.5585983  81.7409829
  52.4970747 126.5635983  83.0149829  53.4340747 126.5435983  83.5709829
  51.7150747 126.8465983  83.7189829  52.2090747 125.1745983  82.5089829
  52.1600747 124.4835983  83.3509829  51.2560747 125.1705983  81.9799829
  53.0020747 124.8635983  81.8299829  52.9020747 130.0545983  81.5639829
  54.0040747 130.5765983  81.5599829  51.9510747 130.4125983  80.7059829
  51.0100747 130.0195983  80.6759829  52.2300747 131.4415983  79.7159829
  53.1510747 131.1475983  79.2129829  51.1460747 131.5275983  78.6509829
  50.1850747 131.6195983  79.1569829  51.3060747 132.7545983  77.7849829
  50.5130747 132.7785983  77.0379829  51.2470747 133.6485983  78.4059829
  52.2740747 132.7235983  77.2849829  51.1320747 130.2605983  77.8119829
  50.9210747 129.4175983  78.4699829  50.3050747 130.3285983  77.1049829
  52.4120747 129.9475983  77.0259829  52.2790747 129.0205983  76.4679829
  52.6210747 130.7615983  76.3319829  53.2460747 129.8375983  77.7189829
  52.4630747 132.7795983  80.3599829  53.3830747 133.4965983  79.9829829
  51.7120747 133.1335983  81.3639829  50.9470747 132.5915983  81.7659829
  51.9820747 134.4155983  81.9719829  51.7480747 135.1835983  81.2349829
  51.1260747 134.6205983  83.1839829  50.0840747 134.4615983  82.9069829
  51.3790747 133.8605983  83.9229829  51.2530747 135.9745983  83.8229829
  52.2970747 136.1745983  84.0659829  50.9350747 136.7465983  83.1229829
  50.4220747 136.0375983  85.0609829  50.5270747 135.1035983  85.6129829
  50.7970747 136.8325983  85.7059829  48.9540747 136.2825983  84.7649829
  48.8300747 137.2705983  84.3219829  48.6030747 135.5575983  84.0309829
  48.1340747 136.1815983  85.9969829  47.1490747 136.4365983  85.7799829
  48.1680747 135.2065983  86.3579829  48.5090747 136.8305983  86.7179829
  53.4430747 134.5345983  82.3619829  54.0140747 135.6095983  82.2639829
  54.0520747 133.4685983  82.8419829  53.6120747 132.5605983  82.9919829
  55.4490747 133.5465983  83.1969829  55.5720747 134.5315983  83.6469829
  55.8090747 132.4475983  84.1419829  55.5020747 131.4975983  83.7049829
  56.8940747 132.4155983  84.2429829  55.2140747 132.5635983  85.4829829
  55.5760747 133.4665983  85.9749829  54.1310747 132.6555983  85.4039829
  55.5540747 131.4035983  86.2699829  55.2410747 130.5035983  85.7409829
  56.6370747 131.3475983  86.3819829  54.9470747 131.4295983  87.5569829
  54.4300747 132.2665983  87.8279829  55.0150747 130.4235983  88.4289829
  55.6860747 129.3385983  88.1089829  56.1470747 129.2735983  87.2019829
  55.7450747 128.5625983  88.7679829  54.4130747 130.5235983  89.6029829
  53.8970747 131.3705983  89.8409829  54.4650747 129.7535983  90.2699829
  56.3890747 133.4325983  82.0079829  57.3750747 134.1545983  81.9529829
  56.1210747 132.5785983  81.0189829  55.2750747 132.0185983  80.9099829
  57.1420747 132.4345983  79.9939829  58.0550747 132.3345983  80.5809829
  57.0200747 131.2135983  79.1179829  57.8810747 131.1755983  78.4509829
  56.9750747 130.0105983  79.9579829  56.8870747 129.1275983  79.3249829
  57.8890747 129.9445983  80.5479829  56.1150747 130.0655983  80.6259829
  55.8610747 131.2755983  78.3709829  55.7940747 130.4785983  77.8049829
  57.1880747 133.6265983  79.0809829  58.1990747 133.8575983  78.4389829
  56.1750747 134.4655983  79.0749829  55.3170747 134.3435983  79.6119829
  56.2270747 135.6715983  78.2619829  56.4340747 135.3555983  77.2389829
  54.8960747 136.4135983  78.3049829  54.6310747 136.5715983  79.3499829
  55.0440747 137.3975983  77.8609829  53.7090747 135.7565983  77.6119829
  53.6290747 134.7195983  77.9389829  52.4850747 136.5275983  77.9739829
  51.6170747 136.0795983  77.4909829  52.3490747 136.5085983  79.0549829
  52.5930747 137.5595983  77.6399829  53.8810747 135.7385983  76.1069829
  53.0150747 135.2625983  75.6469829  53.9710747 136.7605983  75.7389829
  54.7810747 135.1795983  75.8499829  57.3440747 136.6125983  78.7169829
  57.7760747 137.4675983  77.9589829  57.8450747 136.4755983  79.9339829
  57.5390747 135.7795983  80.6139829  58.9080747 137.3525983  80.3839829
  58.7290747 138.2905983  79.8589829  58.8750747 137.5555983  81.8779829
  58.9240747 136.5805983  82.3619829  59.7690747 138.1035983  82.1739829
  57.7020747 138.2685983  82.3829829  57.6020747 139.2255983  81.8709829
  56.8000747 137.6955983  82.1669829  57.8200747 138.4915983  83.8519829
  57.8730747 137.5305983  84.3639829  58.7490747 139.0185983  84.0679829
  56.6630747 139.2785983  84.3819829  56.6140747 140.2415983  83.8739829
  55.7330747 138.7545983  84.1609829  56.7760747 139.4945983  85.8519829
  55.9580747 140.0435983  86.1859829  56.7980747 138.5745983  86.3369829
  57.6510747 140.0165983  86.0599829  60.2870747 136.8275983  80.0469829
  61.2770747 137.4765983  80.3669829  60.4280747 135.6015983  79.5429829
  59.6670747 134.9755983  79.2809829  61.8190747 135.0725983  79.3329829
  62.3660747 135.2295983  80.2619829  61.8290747 133.5465983  79.0909829
  61.4590747 133.3725983  78.0809829  63.2420747 132.9935983  79.1819829
  63.2240747 131.9175983  79.0079829  63.8690747 133.4715983  78.4299829
  63.6480747 133.1935983  80.1739829  60.8910747 132.8155983  80.0519829
  59.9590747 133.3755983  80.1289829  60.6430747 131.8415983  79.6299829
  61.4570747 132.6175983  81.4369829  60.7300747 132.0915983  82.0559829
  62.3730747 132.0295983  81.3749829  61.6780747 133.5875983  81.8819829
  62.5940747 135.8735983  78.2489829  63.7350747 136.2425983  78.5729829
  62.1030747 136.1855983  77.0019829  60.7890747 135.8585983  76.5219829
  60.0250747 136.5205983  76.9289829  60.4980747 134.8405983  76.7789829
  60.9690747 136.0405983  75.0439829  60.0250747 136.2795983  74.5549829
  61.3500747 135.1335983  74.5749829  61.9320747 137.1525983  74.9269829
  61.4420747 138.1195983  75.0389829  62.4240747 137.1545983  73.9539829
  62.9170747 136.8975983  76.0459829  63.8070747 136.3405983  75.7529829
  63.4610747 138.2075983  76.5929829  64.6000747 138.5765983  76.3319829
  62.6720747 138.9045983  77.3979829  61.7350747 138.6225983  77.6869829
  63.1320747 140.1665983  77.9309829  63.5430747 140.7605983  77.1139829
  61.9720747 140.9095983  78.5429829  62.3210747 141.8615983  78.9449829
  61.2150747 141.0925983  77.7809829  61.5410747 140.3125983  79.3469829
  64.2410747 139.9685983  78.9369829  65.2150747 140.7175983  78.9299829
  64.1330747 138.9475983  79.7829829  63.3480747 138.2975983  79.8279829
  65.2000747 138.7115983  80.7309829  65.3990747 139.6855983  81.1779829
  64.8190747 137.7405983  81.8119829  64.3910747 136.8505983  81.3499829
  65.7220747 137.4255983  82.3359829  63.8660747 138.2695983  82.7899829
  64.2190747 139.2385983  83.1439829  62.9080747 138.4395983  82.2989829
  63.6270747 137.2065983  84.1659829  62.5390747 136.0295983  83.4329829
  62.2770747 135.2685983  84.1679829  61.6340747 136.5325983  83.0929829
  63.0320747 135.5575983  82.5829829  66.4220747 138.1815983  80.0609829
  67.5210747 138.4985983  80.4799829  66.2620747 137.3845983  79.0249829
  65.3630747 137.1215983  78.6219829  67.4190747 136.8165983  78.3779829
  68.0020747 136.3085983  79.1459829  67.0430747 135.7745983  77.3459829
  66.4060747 136.2325983  76.5889829  68.2710747 135.2245983  76.6769829
  67.9790747 134.4775983  75.9389829  68.8090747 136.0335983  76.1819829
  68.9170747 134.7635983  77.4239829  66.3770747 134.7265983  77.9999829
  65.4840747 135.0255983  78.2719829  68.2640747 137.8905983  77.7679829
  69.4800747 137.8455983  77.8939829  67.6640747 138.8705983  77.1169829
  66.6570747 138.9675983  76.9849829  68.4820747 139.9085983  76.5309829
  69.2250747 139.4125983  75.9059829  67.6890747 140.8285983  75.6309829
  66.8080747 141.2225983  76.1379829  68.5660747 141.9965983  75.2369829
  68.0060747 142.6685983  74.5869829  68.8790747 142.5345983  76.1319829
  69.4450747 141.6295983  74.7079829  67.2340747 140.0315983  74.4159829
  68.1030747 139.8205983  73.7919829  66.8450747 139.0715983  74.7549829
  66.1860747 140.7045983  73.5699829  65.9270747 140.0595983  72.7299829
  65.2970747 140.8905983  74.1719829  66.5740747 141.6515983  73.1949829
  69.1970747 140.6985983  77.6059829  70.3710747 141.0115983  77.4429829
  68.5090747 141.0685983  78.6869829  67.5200747 140.8735983  78.8449829
  69.1750747 141.8075983  79.7479829  69.5860747 142.7245983  79.3259829
  68.1810747 142.1485983  80.8259829  68.6810747 142.7025983  81.6199829
  67.3830747 142.7595983  80.4049829  67.7580747 141.2305983  81.2339829
  70.3260747 140.9995983  80.3369829  71.3830747 141.5545983  80.6469829
  70.1510747 139.6945983  80.4659829  69.3000747 139.1955983  80.2059829
  71.2030747 138.8675983  81.0059829  71.4930747 139.3115983  81.9589829
  70.7130747 137.4585983  81.2389829  69.8330747 137.4925983  81.8819829
  70.3960747 137.0335983  80.2869829  71.7290747 136.5525983  81.8579829
  72.5780747 136.4385983  81.1829829  72.1090747 137.0015983  82.7759829
  71.1360747 135.1965983  82.1629829  70.2950747 135.3085983  82.8469829
  70.7460747 134.7515983  81.2479829  72.1720747 134.2805983  82.7739829
  73.0040747 134.1615983  82.0799829  72.5730747 134.7395983  83.6779829
  71.6140747 132.9525983  83.1039829  72.3580747 132.3565983  83.5199829
  70.8360747 133.0625983  83.7859829  71.2540747 132.5025983  82.2379829
  72.4220747 138.8415983  80.1139829  73.5350747 138.9265983  80.6129829
  72.2500747 138.7385983  78.7949829  71.3490747 138.6625983  78.3229829
  73.4210747 138.7305983  77.9249829  74.1160747 137.9785983  78.2989829
  73.0690747 138.3335983  76.4949829  72.2030747 138.9055983  76.1609829
  73.8960747 138.5905983  75.8319829  72.7760747 136.8795983  76.3829829
  73.1940747 136.1255983  77.2499829  72.0860747 136.4625983  75.3769829
  71.8700747 135.4705983  75.2829829  71.7560747 137.1255983  74.6749829
  74.0860747 140.0945983  77.9569829  75.3060747 140.1985983  77.9039829
  73.3030747 141.1635983  78.0709829  72.2830747 141.1355983  78.0619829
  73.8770747 142.4925983  78.2209829  74.5080747 142.6685983  77.3499829
  72.7970747 143.5385983  78.2689829  73.2490747 144.5235983  78.3809829
  72.2190747 143.5075983  77.3449829  72.1380747 143.3425983  79.1149829
  74.7380747 142.5935983  79.4519829  75.7390747 143.2995983  79.4489829
  74.3780747 141.8815983  80.5059829  73.5580747 141.2755983  80.5499829
  75.1740747 141.9325983  81.7089829  75.3680747 140.9145983  82.0469829
  76.1400747 142.3795983  81.4739829  74.5390747 142.7075983  82.8359829
  75.2410747 143.1895983  83.7189829  73.2280747 142.8555983  82.8229829
  72.6080747 142.4975983  82.0959829  72.5710747 143.5705983  83.8969829
  73.2970747 143.8925983  84.6429829  71.8970747 144.8375983  83.3669829
  71.4040747 145.3475983  84.1939829  72.9240747 145.7405983  82.7649829
  72.4400747 146.6415983  82.3889829  73.6590747 146.0125983  83.5229829
  73.4240747 145.2265983  81.9439829  70.8840747 144.4845983  82.3379829
  70.4100747 145.3935983  81.9669829  71.3700747 143.9655983  81.5119829
  70.1280747 143.8355983  82.7789829  71.5760747 142.6345983  84.5369829
  71.1980747 141.6375983  83.9349829  71.1430747 142.9285983  85.7509829
  71.4020747 143.7545983  86.2909829  70.2160747 142.0115983  86.3939829
  70.6830747 141.0285983  86.4589829  69.9020747 142.5195983  87.7939829
  70.8410747 142.6615983  88.3289829  69.4320747 143.4995983  87.7089829
  69.0100747 141.6305983  88.6199829  68.7770747 142.1255983  89.5629829
  68.0650747 141.4785983  88.0979829  69.6410747 140.3105983  88.8969829
  70.8380747 140.2575983  88.9099829  68.9330747 139.3525983  89.0989829
  68.9380747 141.8455983  85.5799829  68.2250747 142.8195983  85.3169829
  68.6140747 140.5985983  85.2439829  69.1440747 139.7765983  85.5349829
  67.4560747 140.3015983  84.4189829  67.5440747 140.8245983  83.4669829
  67.4330747 139.2345983  84.1949829  66.1740747 140.7005983  85.0939829
  65.3320747 141.3945983  84.5219829  66.0200747 140.2905983  86.3349829
  66.7200747 139.7715983  86.8649829  64.7940747 140.5655983  87.0479829
  63.9860747 140.1355983  86.4569829  64.8500747 139.9465983  88.4109829
  64.9860747 138.8685983  88.3229829  65.7100747 140.3325983  88.9579829
  63.6830747 140.2185983  89.1129829  63.7320747 139.8075983  90.0009829
  64.5190747 142.0415983  87.1969829  63.3890747 142.4885983  86.9989829
  65.5250747 142.8225983  87.5369829  66.4880747 142.5195983  87.6849829
  65.2710747 144.2315983  87.7229829  64.4020747 144.3135983  88.3749829
  66.4690747 144.8995983  88.3779829  67.3550747 144.6675983  87.7869829
  66.3270747 145.9795983  88.3299829  66.7510747 144.5145983  89.8429829
  66.7870747 143.4285983  89.9329829  68.0790747 145.1115983  90.2559829
  68.2910747 144.8465983  91.2919829  68.8690747 144.7225983  89.6129829
  68.0350747 146.1965983  90.1609829  65.6430747 145.0345983  90.7519829
  65.8570747 144.7545983  91.7829829  65.5890747 146.1205983  90.6749829
  64.6900747 144.6015983  90.4489829  64.9260747 144.9375983  86.4299829
  64.0490747 145.7975983  86.4219829  65.5600747 144.5875983  85.3199829
  66.2810747 143.8715983  85.2269829  65.1830747 145.3005983  84.1229829
  65.2900747 146.3595983  84.3559829  66.0840747 144.9615983  82.9389829
  66.1000747 143.8765983  82.8309829  65.5310747 145.5495983  81.6519829
  66.1910747 145.2945983  80.8229829  64.5370747 145.1435983  81.4639829
  65.4680747 146.6335983  81.7449829  67.5190747 145.4145983  83.1849829
  67.9060747 144.8615983  84.0409829  68.1180747 145.1255983  82.3209829
  67.7430747 146.8915983  83.4389829  68.8050747 147.0765983  83.5979829
  67.4000747 147.4645983  82.5779829  67.1850747 147.1975983  84.3239829
  63.7650747 144.9945983  83.7389829  63.0100747 145.8985983  83.3839829
  63.3780747 143.7365983  83.7949829  63.9510747 142.9535983  84.1099829
  62.0400747 143.4105983  83.3839829  61.8660747 143.8725983  82.4119829
  61.8900747 141.9165983  83.2029829  62.2260747 141.3885983  84.0949829
  60.4690747 141.5505983  82.9679829  60.3880747 140.4715983  82.8409829
  59.8670747 141.8615983  83.8219829  60.1090747 142.0495983  82.0689829
  62.6960747 141.5565983  81.9959829  62.6240747 140.4835983  81.8169829
  62.3140747 142.0955983  81.1289829  63.7390747 141.8275983  82.1609829
  60.9930747 144.0085983  84.2869829  59.9830747 144.5135983  83.7949829
  61.2000747 143.9815983  85.5919829  62.0140747 143.5815983  86.0599829
  60.1970747 144.5645983  86.4479829  59.2340747 144.1145983  86.2059829
  60.5210747 144.2815983  87.9029829  60.6460747 143.2065983  88.0319829
  61.4770747 144.7445983  88.1459829  59.4840747 144.7695983  88.8769829
  59.8530747 144.6235983  89.8919829  59.3430747 145.8415983  88.7399829
  58.1370747 144.0675983  88.7309829  58.0950747 142.9985983  88.1589829
  57.1500747 144.6055983  89.1959829  60.0990747 146.0705983  86.2139829
  58.9980747 146.6205983  86.2119829  61.2280747 146.7485983  85.9989829
  62.1600747 146.3335983  85.9849829  61.1900747 148.1835983  85.7619829
  60.6190747 148.6425983  86.5689829  62.5960747 148.7505983  85.7839829
  63.2340747 148.1635983  85.1229829  62.5830747 149.7675983  85.3929829
  63.1880747 148.7545983  87.1889829  62.5700747 149.3755983  87.8379829
  63.1590747 147.7435983  87.5939829  64.6100747 149.2625983  87.2189829
  65.2350747 148.6515983  86.5679829  64.6470747 150.2805983  86.8319829
  65.1610747 149.2295983  88.6459829  64.5340747 149.8475983  89.2889829
  65.1060747 148.2115983  89.0309829  66.5700747 149.7105983  88.7199829
  66.8990747 149.6695983  89.7059829  67.1750747 149.1065983  88.1279829
  66.6200747 150.6915983  88.3779829  60.4560747 148.5385983  84.4729829
  59.7470747 149.5395983  84.4259829  60.5920747 147.7225983  83.4289829
  61.1760747 146.8865983  83.4079829  59.8650747 148.0125983  82.2029829
  60.1460747 149.0205983  81.8979829  60.1970747 147.0465983  81.0579829
  60.0650747 146.0185983  81.3949829  59.2310747 147.3415983  79.8599829
  59.4540747 146.6625983  79.0369829  58.1990747 147.1965983  80.1799829
  59.3670747 148.3705983  79.5279829  61.6210747 147.2125983  80.6299829
  61.7280747 148.1645983  80.1099829  62.2560747 147.2605983  81.5149829
  62.1060747 146.1105983  79.7389829  63.1450747 146.2935983  79.4659829
  62.0310747 145.1585983  80.2639829  61.4950747 146.0765983  78.8369829
  58.3880747 147.8525983  82.4849829  57.5720747 148.6925983  82.1189829
  58.0290747 146.7715983  83.1609829  58.6870747 146.0905983  83.5399829
  56.6370747 146.4675983  83.4189829  56.1350747 146.4315983  82.4519829
  56.5440747 145.1355983  84.1369829  57.1360747 144.4005983  83.5919829
  56.9920747 145.2365983  85.1249829  55.1520747 144.6165983  84.2899829
  55.1700747 143.6985983  84.8769829  54.5550747 145.3385983  84.8459829
  54.3920747 144.3025983  82.7329829  55.0910747 142.7465983  82.3089829
  54.7000747 142.4225983  81.3449829  56.1750747 142.8395983  82.2479829
  54.8320747 142.0115983  83.0709829  55.9280747 147.5325983  84.2429829
  54.7450747 147.7905983  84.0379829  56.6450747 148.1795983  85.1469829
  57.6390747 148.0135983  85.3059829  56.0660747 149.2025983  86.0069829
  55.0330747 148.8795983  86.1389829  56.8230747 149.2895983  87.3219829
  57.8760747 149.4655983  87.1029829  56.4620747 150.1585983  87.8719829
  56.7170747 148.0975983  88.2029829  55.6740747 147.9235983  88.4669829
  57.0630747 147.2115983  87.6699829  57.5260747 148.2925983  89.4399829
  58.0680747 149.3805983  89.6749829  57.6250747 147.2605983  90.2469829
  57.1610747 146.3835983  90.0119829  58.1660747 147.3365983  91.1079829
  56.0470747 150.6055983  85.4169829  55.5930747 151.5375983  86.0819829
  56.5720747 150.7835983  84.2189829  56.9400747 150.0325983  83.6359829
  56.6630747 152.1055983  83.6329829  56.5020747 152.8415983  84.4199829
  58.0380747 152.2905983  83.0309829  58.7960747 151.9815983  83.7509829
  58.1440747 151.6455983  82.1589829  58.2610747 153.6295983  82.6569829
  58.4240747 153.6765983  81.6919829  55.5900747 152.3315983  82.5819829
  54.5510747 151.6685983  82.5739829  55.8030747 153.3335983  81.7409829
  56.6300747 153.9295983  81.7729829  54.8710747 153.6745983  80.6909829
  53.8560747 153.6845983  81.0879829  55.1520747 155.0435983  80.1549829
  54.3680747 155.3355983  79.4569829  55.1410747 155.7685983  80.9679829
  56.3770747 155.0685983  79.5209829  56.7010747 155.9915983  79.4719829
  54.9780747 152.6355983  79.5999829  55.9230747 151.8325983  79.6019829
  54.0010747 152.6335983  78.6869829  53.2330747 153.3045983  78.6889829
  53.9370747 151.6725983  77.5989829  54.1790747 150.7155983  78.0619829
  52.5660747 151.7225983  76.9929829  52.4580747 150.9305983  76.2519829
  51.8130747 151.5455983  77.7609829  52.3550747 152.9595983  76.3979829
  51.4580747 152.9835983  76.0029829  54.9480747 151.8495983  76.4779829
  55.3410747 150.8725983  75.8439829  55.4230747 153.0595983  76.2509829
  55.1760747 153.8905983  76.7879829  56.3720747 153.2815983  75.1689829
  56.1560747 152.5235983  74.4159829  56.1790747 154.6825983  74.5929829
  56.6860747 154.7385983  73.6299829  55.1170747 154.8405983  74.4029829
  56.6870747 155.8025983  75.4759829  57.6450747 155.5105983  75.9049829
  56.8680747 156.6855983  74.8629829  55.7370747 156.1625983  76.5899829
  54.6580747 155.6155983  76.6329829  56.1140747 156.9455983  77.4299829
  57.8370747 153.0715983  75.5629829  58.7090747 153.0475983  74.6839829
  58.1040747 152.9395983  76.8649829  57.3890747 152.9025983  77.5919829
  59.4700747 152.8355983  77.3589829  60.0810747 153.2045983  76.5349829
  59.6620747 153.6735983  78.6239829  58.9550747 153.3435983  79.3849829
  61.0780747 153.5025983  79.1709829  61.1960747 154.1065983  80.0709829
  61.2510747 152.4535983  79.4119829  61.7990747 153.8255983  78.4199829
  59.4300747 155.1075983  78.2869829  59.5640747 155.7175983  79.1799829
  60.1420747 155.4215983  77.5229829  58.4150747 155.2335983  77.9099829
  59.9110747 151.4415983  77.6729829  59.3690747 150.7885983  78.5529829
  60.9620747 151.0245983  77.0029829  61.4570747 151.6005983  76.3209829
  61.5240747 149.6985983  77.1679829  60.9750747 149.1475983  77.9319829
  61.4360747 149.1325983  76.2409829  62.9740747 149.8355983  77.5619829
  63.4180747 150.9135983  77.9449829  63.7250747 148.7555983  77.4849829
  63.4050747 147.8405983  77.1669829  65.1190747 148.8265983  77.8709829
  65.3140747 149.8365983  78.2319829  65.4390747 147.8675983  78.9809829
  64.8190747 148.1065983  79.8449829  65.1710747 146.8595983  78.6649829
  66.8690747 147.8805983  79.3949829  67.3520747 148.9235983  80.1079829
  66.7090747 149.7555983  80.3519829  68.6480747 148.9225983  80.5169829
  69.0390747 149.7555983  81.0819829  69.4580747 147.8575983  80.2079829
  70.7460747 147.8505983  80.6269829  71.1830747 147.0265983  80.3269829
  68.9820747 146.8175983  79.4909829  69.6260747 145.9855983  79.2459829
  67.6890747 146.8245983  79.0799829  67.3030747 145.9965983  78.5029829
  65.9790747 148.5255983  76.6929829  65.8200747 147.5035983  76.0309829
  66.8630747 149.4325983  76.4169829  66.9660747 150.2935983  76.9539829
  67.7840747 149.3185983  75.3329829  67.3830747 148.6515983  74.5699829
  67.9860747 150.6605983  74.6609829  67.0240747 151.0325983  74.3079829
  68.3550747 151.3765983  75.3949829  68.9290747 150.5995983  73.5259829
  69.7030747 149.6695983  73.4889829  68.9640747 151.4855983  72.7329829
  69.0700747 148.7225983  75.8379829  69.8210747 149.3605983  76.5819829
  69.2850747 147.4595983  75.5029829  68.6640747 146.9315983  74.8909829
  70.4250747 146.6985983  75.9719829  70.4900747 146.8305983  77.0519829
  70.2310747 145.2495983  75.6379829  71.0890747 144.6765983  75.9909829
  69.3260747 144.8825983  76.1219829  70.1370747 145.1345983  74.5579829
  71.7290747 147.1935983  75.3769829  72.7950747 146.8855983  75.8999829
  71.6630747 147.8975983  74.2459829  70.7960747 148.1235983  73.7589829
  72.8670747 148.4065983  73.6129829  73.6560747 147.6625983  73.7229829
  72.6560747 148.6415983  72.1259829  72.3260747 147.7105983  71.6649829
  71.8520747 149.3655983  71.9929829  73.8950747 149.1405983  71.3969829
  73.6370747 149.3425983  70.3569829  74.2080747 150.0875983  71.8379829
  75.2670747 147.9995983  71.4419829  74.8970747 146.8895983  70.1069829
  75.6790747 146.1335983  70.0349829  73.9390747 146.4035983  70.2929829
  74.8450747 147.4485983  69.1729829  73.2710747 149.6925983  74.2819829
  74.4420747 149.9365983  74.5639829  72.2760747 150.5275983  74.5279829
  71.3010747 150.3325983  74.2999829  72.4950747 151.8145983  75.1549829
  73.4010747 152.2315983  74.7159829  71.3260747 152.7385983  74.8959829
  71.5090747 153.7005983  75.3749829  71.2090747 152.8845983  73.8219829
  70.4160747 152.2975983  75.3039829  72.6990747 151.6845983  76.6539829
  73.3700747 152.5145983  77.2609829  72.1150747 150.6585983  77.2629829
  71.5860747 149.9305983  76.7829829  72.1940747 150.5015983  78.6959829
  71.9580747 149.4725983  78.9659829  73.2130747 150.6935983  79.0309829
  71.2370747 151.4475983  79.4009829  71.5290747 151.9155983  80.4989829
  70.1130747 151.7655983  78.7549829  69.8370747 151.3925983  77.8469829
  69.1740747 152.7155983  79.3519829  69.2380747 152.5995983  80.4339829
  69.5770747 154.1175983  78.8709829  70.6600747 154.1445983  78.7479829
  69.1400747 154.2855983  77.8859829  69.1640747 155.2645983  79.7869829
  68.4990747 155.0015983  80.7609829  69.5030747 156.3845983  79.5009829
  67.7020747 152.4675983  79.0009829  67.3740747 151.6065983  78.1909829
  66.8240747 153.2845983  79.5609829  67.0870747 154.0345983  80.1999829
  65.3900747 153.1935983  79.3199829  65.1440747 152.2335983  78.8669829
  64.6310747 153.2505983  80.6289829  64.9520747 154.1255983  81.1939829
  63.5680747 153.3755983  80.4249829  64.8370747 152.0125983  81.4649829
  65.8980747 151.9015983  82.3329829  66.6040747 152.7135983  82.4199829
  66.0690747 150.7665983  83.0909829  66.9080747 150.6915983  83.7669829
  65.1830747 149.7365983  82.9909829  65.3190747 148.8475983  83.5879829
  64.1320747 149.8285983  82.1419829  63.4290747 149.0125983  82.0659829
  63.9570747 150.9545983  81.3789829  63.1180747 151.0135983  80.7009829
  64.9740747 154.2685983  78.3419829  65.1640747 155.4575983  78.5689829
  64.4960747 153.8145983  77.2009829  64.2890747 152.8315983  77.0259829
  64.2180747 154.6915983  76.0749829  64.2310747 155.7035983  76.4799829
  65.2690747 154.4355983  75.0019829  65.1090747 155.1225983  74.1709829
  66.6630747 154.6835983  75.5639829  67.4060747 154.4975983  74.7889829
  66.7410747 155.7175983  75.9009829  66.8410747 154.0135983  76.4049829
  65.1410747 153.0145983  74.4849829  65.8950747 152.8375983  73.7179829
  65.2880747 152.3135983  75.3069829  64.1480747 152.8705983  74.0579829
  62.8650747 154.4925983  75.4209829  62.2400747 153.4435983  75.5659829
  62.4450747 155.4655983  74.6209829  62.8970747 156.3745983  74.5199829
  61.2550747 155.2695983  73.8059829  60.5040747 154.7435983  74.3949829
  60.6060747 156.5565983  73.3879829  60.3820747 157.1525983  74.2729829
  61.3050747 157.1345983  72.7829829  59.3140747 156.3215983  72.5899829
  59.0960747 155.2715983  71.9209829  58.4450747 157.3025983  72.6429829
  57.5630747 157.2305983  72.1349829  58.6510747 158.1375983  73.1919829
  61.6770747 154.4735983  72.5939829  62.4230747 154.9525983  71.7369829
  61.2400747 153.2105983  72.5709829  60.6040747 152.8135983  73.2629829
  61.6590747 152.2635983  71.5059829  62.7400747 152.1555983  71.5879829
  60.9200747 150.9375983  71.7009829  60.1530747 151.0715983  72.4639829
  60.4070747 150.6815983  70.7739829  61.8040747 149.7845983  72.0999829
  61.1800747 148.9235983  72.3399829  62.4250747 149.5015983  71.2509829
  62.8650747 150.1545983  73.5089829  63.5390747 148.5255983  73.8149829
  64.2240747 148.5685983  74.6619829  62.7280747 147.8325983  74.0379829
  64.0770747 148.1825983  72.9309829  61.3250747 152.7625983  70.1059829
  62.1570747 152.5415983  69.2079829  60.1610747 153.3945983  69.9119829
  59.5010747 153.6785983  70.6359829  59.7970747 153.7075983  68.5469829
  59.9300747 152.8205983  67.9269829  58.3220747 154.0835983  68.4419829
  58.0900747 154.8965983  69.1299829  57.9990747 154.5615983  67.0379829
  56.9430747 154.8265983  66.9779829  58.6060747 155.4355983  66.8019829
  58.2150747 153.7665983  66.3239829  57.4910747 152.8475983  68.7949829
  56.4310747 153.0905983  68.7269829  57.7240747 152.0415983  68.0989829
  57.7260747 152.5285983  69.8109829  60.7070747 154.7865983  68.0129829
  61.1670747 154.7135983  66.8769829  60.9680747 155.7845983  68.8459829
  60.5920747 155.8315983  69.7929829  61.8140747 156.9135983  68.4999829
  61.4040747 157.3755983  67.6019829  61.8330747 157.9035983  69.6489829
  62.1140747 157.3765983  70.5609829  62.6070747 158.6465983  69.4579829
  60.5290747 158.6145983  69.8849829  60.2810747 159.2165983  69.0109829
  59.7320747 157.8805983  70.0029829  60.5810747 159.4925983  71.0969829
  61.5820747 159.4705983  71.7699829  59.6190747 160.1655983  71.3679829
  63.2390747 156.4725983  68.2109829  63.8830747 156.9955983  67.3039829
  63.7210747 155.4845983  68.9579829  63.2040747 155.0205983  69.7049829
  65.0670747 154.9865983  68.7469829  65.6880747 155.8605983  68.5479829
  65.6020747 154.2715983  69.9799829  64.9250747 153.4525983  70.2229829
  66.5650747 153.8265983  69.7279829  65.7810747 155.1295983  71.2229829
  64.8170747 155.5515983  71.5059829  66.1060747 154.4965983  72.0479829
  66.7810747 156.2575983  71.0409829  67.7310747 155.8555983  70.6889829
  66.4240747 156.9475983  70.2759829  66.9910747 157.0045983  72.3509829
  66.0290747 157.3515983  72.7269829  67.3970747 156.3205983  73.0959829
  67.9080747 158.1655983  72.1959829  68.0210747 158.6435983  73.1129829
  68.8350747 157.8335983  71.8619829  67.5100747 158.8325983  71.5049829
  65.1410747 154.0495983  67.5529829  66.2130747 153.8685983  66.9799829
  64.0250747 153.4465983  67.1569829  63.1080747 153.5735983  67.5839829
  64.0670747 152.5315983  66.0389829  63.1340747 152.5985983  65.4789829
  64.8680747 152.8235983  65.3599829  64.2830747 151.1055983  66.4889829
  64.7470747 150.2475983  65.7369829  63.9950747 150.8175983  67.7349829
  63.6400747 151.4685983  68.4349829  64.1910747 149.4725983  68.1639829
  64.9740747 148.9605983  67.6039829  64.6040747 149.4905983  69.6129829
  63.8310747 149.9555983  70.2249829  64.7650747 148.0735983  70.1529829
  65.0630747 148.1155983  71.2009829  63.8180747 147.5415983  70.0659829
  65.5290747 147.5495983  69.5789829  65.8940747 150.3155983  69.7299829
  66.7050747 149.7565983  69.2639829  65.7700747 151.2345983  69.1579829
  66.3050747 150.6755983  71.1259829  67.2270747 151.2565983  71.0959829
  65.5190747 151.2665983  71.5959829  66.4690747 149.7655983  71.7029829
  62.8900747 148.7585983  67.9579829  62.0270747 148.7575983  68.8319829
  62.7580747 148.1625983  66.7919829  63.5030747 148.1095983  66.0969829
  61.5220747 147.5195983  66.3869829  60.8890747 147.4385983  67.2709829
  60.8130747 148.3685983  65.3259829  59.8800747 147.8965983  65.0189829
  60.4770747 149.7505983  65.9329829  59.9720747 150.3625983  65.1859829
  59.8250747 149.6195983  66.7959829  61.3970747 150.2445983  66.2449829
  61.7060747 148.4845983  64.0609829  62.5970747 149.0575983  64.3179829
  62.0390747 147.4855983  63.7809829  61.0550747 149.1265983  62.8589829
  61.7660747 149.1565983  62.0329829  60.1810747 148.5455983  62.5649829
  60.7470747 150.1415983  63.1109829  61.7500747 146.1185983  65.8709829
  62.8440747 145.8015983  65.4199829  60.6860747 145.3215983  65.8779829
  59.7850747 145.6075983  66.2609829  60.6820747 143.9635983  65.3459829
  61.5500747 143.8375983  64.6979829  60.7860747 142.9185983  66.4639829
  59.9990747 143.1065983  67.1939829  60.5990747 141.9315983  66.0399829
  62.1810747 142.8955983  67.2129829  63.1610747 142.6485983  66.5729829
  62.2160747 143.0225983  68.4419829  59.3870747 143.7535983  64.5589829
  58.3450747 144.2155983  65.0059829  59.3850747 143.1285983  63.3739829
  60.6020747 142.6675983  62.7439829  60.9930747 141.7675983  63.2189829
  61.3920747 143.4175983  62.7829829  60.1390747 142.4055983  61.3289829
  60.7220747 141.6105983  60.8639829  60.2560747 143.2925983  60.7059829
  58.7240747 142.0245983  61.4519829  58.6170747 140.9605983  61.6649829
  58.1790747 142.2215983  60.5289829  58.1970747 142.8735983  62.5979829
  57.6710747 143.7645983  62.2559829  57.2510747 142.0855983  63.4409829
  57.6790747 141.1315983  64.0849829  55.9680747 142.3945983  63.3799829
  55.5640747 143.1225983  62.7909829  55.0330747 141.6625983  64.2009829
  55.3830747 141.6715983  65.2329829  53.6600747 142.3195983  64.2089829
  53.8100747 143.3905983  64.3479829  52.9560747 142.1025983  62.9659829
  51.9810747 142.5865983  63.0109829  53.5330747 142.5245983  62.1429829
  52.8230747 141.0325983  62.8049829  52.8880747 141.7765983  65.2449829
  52.0040747 142.2005983  65.2509829  54.9650747 140.2475983  63.7219829
  54.8420747 139.3265983  64.5079829  55.1520747 140.0245983  62.4359829
  55.3440747 140.7455983  61.7409829  55.0900747 138.6775983  61.9239829
  54.0750747 138.3355983  62.1289829  55.3410747 138.6205983  60.4329829
  54.6250747 139.2635983  59.9219829  56.3340747 139.0155983  60.2189829
  55.2330747 137.2205983  59.8859829  56.0670747 136.6275983  60.2599829
  54.3200747 136.7605983  60.2639829  55.2250747 137.1605983  58.3639829
  54.8240747 136.1985983  58.0449829  54.5550747 137.9285983  57.9789829
  56.5950747 137.3505983  57.7619829  56.9210747 138.3785983  57.9179829
  57.3100747 136.7085983  58.2759829  56.6100747 137.0385983  56.2889829
  57.5920747 137.0325983  55.9449829  56.1810747 136.1055983  56.1269829
  56.0680747 137.7625983  55.7749829  56.0730747 137.7595983  62.6149829
  55.7850747 136.5795983  62.7889829  57.2580747 138.2505983  62.9529829
  57.5500747 139.2165983  62.8049829  58.2400747 137.4035983  63.5759829
  58.2440747 136.4605983  63.0299829  59.6320747 137.9805983  63.4879829
  59.6460747 138.9915983  63.8939829  60.6000747 137.1305983  64.2969829
  61.6020747 137.5545983  64.2279829  60.2850747 137.1135983  65.3399829
  60.6080747 136.1145983  63.9039829  60.0420747 138.0025983  62.0429829
  61.0470747 138.4165983  61.9559829  60.0320747 136.9875983  61.6469829
  59.3450747 138.6195983  61.4759829  57.8780747 137.1505983  64.9999829
  58.0430747 136.0395983  65.4839829  57.4180747 138.1655983  65.7019829
  57.2690747 139.1125983  65.3529829  57.0890747 137.9415983  67.0919829
  57.9830747 137.5715983  67.5949829  56.6430747 139.2385983  67.7609829
  55.8310747 139.6865983  67.1879829  56.1330747 138.9575983  69.1479829
  55.8180747 139.8905983  69.6159829  55.2850747 138.2745983  69.0929829
  56.9260747 138.5035983  69.7419829  57.7920747 140.1925983  67.7999829
  57.4780747 141.1205983  68.2769829  58.6120747 139.7515983  68.3679829
  58.1260747 140.4015983  66.7839829  55.9760747 136.9215983  67.2019829
  56.0140747 136.0585983  68.0739829  54.9680747 137.0455983  66.3589829
  54.9150747 137.7735983  65.6469829  53.8350747 136.1495983  66.3699829
  53.4440747 136.1365983  67.3869829  52.7910747 136.6475983  65.4089829
  52.5540747 137.6815983  65.6599829  53.2170747 136.6525983  64.4059829
  51.5510747 135.8795983  65.3829829  51.7660747 134.8585983  65.0669829
  51.1420747 135.8215983  66.3919829  50.5260747 136.4765983  64.4669829
  49.5800747 135.9545983  64.6089829  50.3620747 137.5165983  64.7509829
  50.8850747 136.4245983  63.0599829  51.2160747 137.2805983  62.6159829
  50.8050747 135.3105983  62.3099829  50.4270747 134.1835983  62.8629829
  50.1960747 134.1555983  63.8559829  50.3640747 133.3355983  62.2999829
  51.0900747 135.3475983  61.0159829  51.3730747 136.2255983  60.5809829
  51.0270747 134.4975983  60.4549829  54.2100747 134.7265983  66.0189829
  53.7880747 133.7995983  66.6989829  55.0130747 134.5205983  64.9959829
  55.4100747 135.2455983  64.3979829  55.3800747 133.1605983  64.6699829
  54.4420747 132.6155983  64.5649829  56.1320747 133.0585983  63.3529829
  57.0320747 133.6715983  63.4049829  56.5240747 131.6335983  63.0879829
  57.0620747 131.5745983  62.1419829  57.1660747 131.2765983  63.8929829
  55.6290747 131.0135983  63.0359829  55.2910747 133.5055983  62.3129829
  55.3110747 134.4845983  62.2739829  56.1980747 132.5305983  65.7679829
  55.9730747 131.3815983  66.1229829  57.1500747 133.2375983  66.3469829
  57.3850747 134.2085983  66.1419829  57.9400747 132.5875983  67.3679829
  58.4150747 131.7185983  66.9119829  59.0000747 133.5125983  67.8869829
  59.5830747 133.0035983  68.6539829  59.6570747 133.8085983  67.0689829
  58.5320747 134.3985983  68.3149829  57.0720747 132.1235983  68.5129829
  57.2950747 131.0425983  69.0449829  56.0520747 132.8865983  68.8839829
  55.8040747 133.7825983  68.4649829  55.2000747 132.4435983  69.9679829
  55.8440747 132.1965983  70.8119829  54.2420747 133.5495983  70.3729829
  54.8330747 134.4245983  70.6429829  53.6520747 133.8215983  69.4979829
  53.2870747 133.2615983  71.5089829  52.6770747 132.3955983  71.2529829
  54.0250747 132.9275983  72.7849829  53.3060747 132.7265983  73.5789829
  54.6460747 132.0455983  72.6259829  54.6560747 133.7685983  73.0709829
  52.4340747 134.4685983  71.7139829  51.7350747 134.2855983  72.5299829
  53.0650747 135.3225983  71.9609829  51.8780747 134.6805983  70.8009829
  54.4170747 131.1965983  69.5899829  54.3180747 130.2765983  70.3969829
  53.8770747 131.1245983  68.3699829  53.9370747 131.8495983  67.6549829
  53.1320747 129.9225983  67.9949829  52.3930747 129.8265983  68.7899829
  52.4740747 130.0555983  66.6349829  53.2360747 130.3745983  65.9239829
  52.1440747 129.0645983  66.3239829  51.3170747 130.9825983  66.5119829
  51.5800747 131.9545983  66.9289829  50.9690747 131.1115983  65.0659829
  50.1220747 131.7885983  64.9549829  51.8250747 131.5085983  64.5199829
  50.7060747 130.1325983  64.6659829  50.1290747 130.4395983  67.2699829
  49.2890747 131.1275983  67.1719829  49.8510747 129.4675983  66.8629829
  50.3880747 130.3315983  68.3229829  53.9800747 128.6745983  67.9279829
  53.5240747 127.6165983  68.3449829  55.2050747 128.8245983  67.4119829
  55.5740747 129.7105983  67.0679829  56.1460747 127.6815983  67.2979829
  55.6820747 126.9005983  66.6959829  57.4420747 128.1125983  66.6119829
  57.5070747 129.2005983  66.6239829  58.2900747 127.7365983  67.1839829
  57.5530747 127.6245983  65.1819829  58.1640747 126.5605983  64.9769829
  57.0240747 128.3095983  64.2869829  56.4580747 127.1515983  68.6959829
  56.5010747 125.9155983  68.8559829  56.6740747 128.0505983  69.6639829
  56.6090747 129.0625983  69.5519829  57.0240747 127.5985983  70.9679829
  57.8840747 126.9345983  70.8779829  57.3790747 128.7505983  71.8349829
  57.6440747 128.3895983  72.8289829  58.2270747 129.2825983  71.4039829
  56.5270747 129.4255983  71.9099829  55.8850747 126.8525983  71.5839829
  56.0830747 125.8075983  72.1889829  54.6700747 127.3445983  71.4029829
  54.4590747 128.1905983  70.8749829  53.5240747 126.6745983  71.9729829
  53.6920747 126.5265983  73.0399829  52.3040747 127.5285983  71.7789829
  51.4370747 127.0265983  72.2079829  52.4490747 128.4885983  72.2739829
  52.1390747 127.6915983  70.7139829  53.3300747 125.3045983  71.3519829
  53.0390747 124.3405983  72.0479829  53.5620747 125.1995983  70.0519829
  53.8660747 125.9845983  69.4759829  53.4080747 123.9585983  69.3109829
  52.3750747 123.6205983  69.3969829  53.5940747 124.1515983  68.2539829
  54.3340747 122.8435983  69.7809829  53.8920747 121.7115983  69.9869829
  55.6220747 123.1305983  69.8859829  56.0340747 124.0415983  69.6839829
  56.5560747 122.1155983  70.3139829  56.3140747 121.2295983  69.7259829
  57.9960747 122.4725983  70.0299829  58.2190747 123.4505983  70.4569829
  58.9300747 121.4425983  70.6569829  59.9640747 121.7125983  70.4439829
  58.7750747 121.4205983  71.7359829  58.7190747 120.4585983  70.2399829
  58.1970747 122.4965983  68.5699829  59.2330747 122.7535983  68.3499829
  57.9700747 121.5145983  68.1549829  57.5360747 123.2395983  68.1239829
  56.3990747 121.8155983  71.7649829  56.4890747 120.6655983  72.1489829
  56.2370747 122.8065983  72.6129829  56.1940747 123.7965983  72.3719829
  56.1070747 122.4875983  74.0109829  57.0040747 121.9525983  74.3219829
  55.9870747 123.7305983  74.8249829  55.8900747 123.4675983  75.8779829
  56.8770747 124.3445983  74.6849829  55.1070747 124.2895983  74.5079829
  54.9090747 121.6025983  74.2409829  54.9550747 120.7275983  75.0909829
  53.8300747 121.8025983  73.4989829  53.7510747 122.5275983  72.7859829
  52.6510747 120.9785983  73.6539829  52.3310747 121.0135983  74.6949829
  51.5920747 121.5075983  72.7459829  51.3800747 122.5465983  72.9989829
  51.9540747 121.4965983  71.7179829  50.4480747 120.7745983  72.8339829
  49.9010747 120.9255983  72.0349829  52.9320747 119.5285983  73.3059829
  52.5930747 118.6165983  74.0579829  53.5970747 119.2965983  72.1909829
  53.9190747 120.0245983  71.5519829  53.9270747 117.9445983  71.7839829
  53.0090747 117.3655983  71.6829829  54.6710747 118.0075983  70.4589829
  54.0580747 118.5855983  69.7679829  55.5860747 118.5755983  70.6249829
  55.0540747 116.7315983  69.7619829  54.3140747 115.9605983  69.9779829
  55.1380747 117.0255983  68.2849829  55.4150747 116.1175983  67.7489829
  54.1700747 117.3765983  67.9279829  55.8900747 117.7945983  68.1089829
  56.4020747 116.2515983  70.2319829  56.6600747 115.3275983  69.7149829
  57.1540747 117.0105983  70.0149829  56.3690747 116.0695983  71.3059829
  54.7970747 117.2825983  72.8079829  54.5920747 116.1365983  73.1779829
  55.7930747 117.9915983  73.2479829  55.9590747 118.9615983  72.9819829
  56.7560747 117.4615983  74.1579829  57.1300747 116.5115983  73.7759829
  57.9010747 118.4595983  74.2609829  58.2720747 118.6365983  73.2519829
  57.4830747 119.4015983  74.6169829  59.0790747 118.1375983  75.1219829
  58.7500747 117.9995983  76.1519829  59.7370747 116.8815983  74.6849829
  60.5900747 116.6745983  75.3309829  59.0260747 116.0575983  74.7469829
  60.0790747 116.9885983  73.6559829  60.0540747 119.2785983  75.0049829
  60.9280747 119.0745983  75.6229829  60.3620747 119.3885983  73.9649829
  59.5780747 120.1995983  75.3419829  56.1620747 117.1135983  75.5089829
  56.5430747 116.0945983  76.0629829  55.2290747 117.8985983  76.0619829
  54.8440747 118.7515983  75.6559829  54.7060747 117.5105983  77.3649829
  55.5840747 117.0615983  77.8299829  54.2210747 118.6805983  78.2249829
  53.8870747 118.2915983  79.1869829  55.3330747 119.6405983  78.4399829
  54.9830747 120.4715983  79.0529829  56.1560747 119.1365983  78.9479829
  55.6780747 120.0195983  77.4779829  53.1410747 119.3355983  77.6029829
  52.8420747 120.0795983  78.1659829  53.5850747 116.4815983  77.3119829
  53.2660747 115.9215983  78.3509829  52.9430747 116.2115983  76.1679829
  53.0470747 116.7075983  75.2829829  51.9960747 115.0915983  76.1879829
  51.8600747 114.9445983  77.2589829  50.6510747 115.4005983  75.5159829
  49.9850747 114.5485983  75.6539829  50.0420747 116.6495983  76.1539829
  49.0870747 116.8715983  75.6789829  49.8860747 116.4755983  77.2189829
  50.7190747 117.4935983  76.0199829  50.8270747 115.6205983  74.1249829
  49.9600747 115.8145983  73.7119829  52.5120747 113.8075983  75.5669829
  51.8940747 112.7725983  75.7479829  53.6290747 113.8035983  74.8579829
  54.2140747 114.6155983  74.6619829  54.0820747 112.5385983  74.2979829
  53.3860747 112.2025983  73.5299829  55.4350747 112.6855983  73.6429829
  55.7470747 111.7245983  73.2339829  55.3720747 113.4195983  72.8389829
  56.1630747 113.0185983  74.3829829  54.1590747 111.5485983  75.4249829
  54.6960747 111.8685983  76.4799829  53.6280747 110.3465983  75.2009829
  53.2240747 110.0645983  74.3079829  53.5780747 109.3165983  76.2269829
  53.8790747 109.8115983  77.1499829  52.1710747 108.7665983  76.2689829
  51.4760747 109.6005983  76.3689829  51.9580747 108.2875983  75.3129829
  51.9020747 107.8065983  77.3399829  50.9250747 107.3525983  77.1759829
  52.6380747 107.0035983  77.2929829  51.9330747 108.4045983  78.6669829
  51.6240747 109.5605983  78.8109829  52.2610747 107.7015983  79.5909829
  54.5560747 108.1645983  76.0809829  55.0050747 107.6125983  77.0679829
  54.8360747 107.7115983  74.8829829  54.4830747 108.1025983  74.0089829
  55.7170747 106.5605983  74.7469829  56.1330747 106.3405983  75.7299829
  54.9580747 105.3405983  74.2629829  54.5130747 105.5455983  73.2889829
  55.8870747 104.1765983  74.1119829  55.3280747 103.3075983  73.7639829
  56.6640747 104.4225983  73.3879829  56.3470747 103.9505983  75.0739829
  53.9060747 105.0305983  75.2289829  53.3510747 104.1545983  74.8939829
  54.3540747 104.8265983  76.2019829  53.2280747 105.8795983  75.3129829
  56.8160747 106.8695983  73.7949829  56.5590747 107.3595983  72.7119829
  58.0330747 106.5915983  74.1619829  58.3000747 106.1845983  75.0589829
  59.1170747 106.8665983  73.2559829  58.7110747 107.3065983  72.3449829
  60.0760747 107.8535983  73.8889829  60.4590747 107.4345983  74.8189829
  61.2250747 108.1165983  72.9959829  61.9000747 108.8285983  73.4719829
  61.7570747 107.1845983  72.8029829  60.8660747 108.5305983  72.0539829
  59.3460747 109.1235983  74.1589829  60.0250747 109.8435983  74.6149829
  58.9630747 109.5285983  73.2229829  58.5150747 108.9285983  74.8369829
  59.8240747 105.6065983  72.8739829  60.2680747 104.8635983  73.7319829
  59.9310747 105.3495983  71.5889829  59.5870747 105.9595983  70.8479829
  60.5710747 104.1335983  71.1299829  60.7890747 103.5335983  72.0129829
  59.6470747 103.4155983  70.1619829  59.4580747 104.0395983  69.2889829
  60.2910747 102.1585983  69.6699829  59.6190747 101.6525983  68.9769829
  61.2220747 102.4025983  69.1589829  60.5020747 101.5025983  70.5149829
  58.3520747 103.1545983  70.8329829  57.6830747 102.6395983  70.1439829
  58.5170747 102.5325983  71.7129829  57.9020747 104.0995983  71.1359829
  61.8460747 104.4135983  70.3899829  61.8090747 105.0275983  69.3369829
  62.9600747 103.9035983  70.8779829  63.0060747 103.3305983  71.7199829
  64.2420747 104.1295983  70.2289829  64.0430747 104.7125983  69.3299829
  65.2010747 104.8975983  71.1199829  66.1100747 105.1145983  70.5579829
  64.5910747 106.1495983  71.5569829  65.2890747 106.6905983  72.1949829
  64.3480747 106.7585983  70.6869829  63.6800747 105.9345983  72.1159829
  65.4960747 104.1215983  72.2529829  65.3390747 104.6515983  73.0619829
  64.8820747 102.8215983  69.8929829  64.4930747 101.7885983  70.4159829
  65.9050747 102.8715983  69.0339829  66.2750747 103.7315983  68.6289829
  66.5940747 101.6295983  68.5979829  65.8950747 100.7965983  68.6709829
  67.0440747 101.7525983  67.1429829  67.8730747 102.4575983  67.0849829
  67.4210747 100.7875983  66.8039829  65.9400747 102.2085983  66.2099829
  64.9810747 101.8905983  66.6179829  65.9300747 103.2985983  66.1829829
  66.0660747 101.6845983  64.7909829  67.2080747 101.4405983  64.3529829
  65.0240747 101.5195983  64.1269829  67.7890747 101.3435983  69.5079829
  68.4410747 102.3135983  69.9419829  68.0550747 100.0665983  69.7869829
  67.4820747  99.2885983  69.4609829  69.1980747  99.6635983  70.5889829
  69.1820747 100.2025983  71.5359829  69.1620747  98.1485983  70.8829829
  69.1270747  97.6335983  69.9229829  70.4080747  97.7035983  71.6049829
  70.3540747  96.6325983  71.7979829  71.2810747  97.9175983  70.9889829
  70.4910747  98.2385983  72.5509829  67.9210747  97.7585983  71.6539829
  67.0480747  98.0435983  71.0669829  67.9010747  96.6725983  71.7469829
  67.7870747  98.3435983  73.0009829  66.8610747  97.9945983  73.4589829
  68.6340747  98.0385983  73.6159829  67.7670747  99.4305983  72.9249829
  70.4470747  99.9615983  69.7879829  70.5150747  99.5505983  68.6339829
  71.4290747 100.7035983  70.3169829  71.3670747 101.1965983  71.6949829
  71.0920747 100.4095983  72.3969829  70.6340747 101.9955983  71.8089829
  72.7750747 101.6875983  71.9229829  73.3850747 100.9225983  72.4019829
  72.7860747 102.5595983  72.5769829  73.3090747 102.0295983  70.5479829
  74.3950747 101.9475983  70.5129829  73.0580747 103.0525983  70.2689829
  72.6470747 101.0225983  69.6159829  72.5010747 101.4085983  68.6069829
  73.4900747  99.7725983  69.4839829  73.6420747  99.0605983  70.4809829
  74.1640747  99.5965983  68.3289829  74.0770747 100.2465983  67.5479829
  75.0830747  98.4885983  68.0409829  75.4710747  98.1005983  68.9829829
  74.3760747  97.2815983  67.3299829  73.9630747  97.6425983  66.3879829
  75.1400747  96.5445983  67.0819829  73.2050747  96.5295983  68.1259829
  72.4830747  97.2665983  68.4779829  72.6760747  95.8665983  67.4409829
  73.7360747  95.6785983  69.3739829  74.5350747  95.0155983  69.0429829
  74.1670747  96.3545983  70.1129829  72.5950747  94.8215983  70.0539829
  71.7470747  95.4665983  70.2829829  72.2420747  94.0675983  69.3499829
  73.0620747  94.1435983  71.3189829  72.2790747  93.5945983  71.7279829
  73.8540747  93.5065983  71.0989829  73.3750747  94.8615983  72.0029829
  76.1980747  99.0335983  67.1609829  75.9630747  99.8935983  66.3039829
  77.3540747  98.6435983  67.3059829  71.6680747  75.0715983  63.6289829
  71.3570747  75.5405983  62.7549829  72.6160747  74.6675983  63.4869829
  71.0010747  74.3115983  63.8699829  71.7110747  76.0395983  64.7099829
  72.7180747  76.4515983  64.7699829  70.7410747  77.2135983  64.4549829
  70.7980747  77.9195983  65.2829829  71.0160747  77.7175983  63.5289829
  69.7230747  76.8325983  64.3729829  71.3500747  75.3395983  66.0149829
  70.4870747  74.4565983  66.0109829  72.0230747  75.7195983  67.1279829
  72.7690747  76.4145983  67.1009829  71.7780747  75.2005983  68.4819829
  71.7280747  74.1125983  68.4439829  72.9030747  75.5925983  69.3999829
  72.7100747  75.2025983  70.3989829  73.8400747  75.1805983  69.0239829
  72.9760747  76.6795983  69.4429829  70.4620747  75.7345983  69.0019829
  70.1260747  76.8755983  68.7049829  69.7410747  74.9615983  69.8019829
  70.0180747  74.0275983  70.1039829  68.4600747  75.4165983  70.3179829
  68.3230747  76.4375983  69.9619829  67.3570747  74.5165983  69.8169829
  67.4540747  73.5445983  70.3009829  66.3990747  74.9335983  70.1279829
  67.3310747  74.3105983  68.3199829  68.3040747  73.9415983  67.9969829
  66.6020747  73.5365983  68.0819829  67.0030747  75.5265983  67.5579829
  66.0090747  75.8775983  67.8369829  67.7050747  76.3205983  67.8129829
  67.0510747  75.2655983  66.0849829  67.0100747  76.2135983  65.5479829
  68.0020747  74.7965983  65.8319829  65.9580747  74.4125983  65.6419829
  65.8330747  74.5145983  64.6149829  66.1780747  73.4215983  65.8679829
  65.0810747  74.6915983  66.1269829  68.4150747  75.4375983  71.8309829
  69.1640747  74.7325983  72.4939829  67.5090747  76.2385983  72.3609829
  66.9100747  76.8305983  71.7859829  67.2400747  76.3895983  73.7879829
  67.8660747  75.6875983  74.3389829  67.5660747  77.7945983  74.2669829
  68.5720747  78.0605983  73.9409829  66.8820747  78.5015983  73.7979829
  67.4770747  77.9345983  75.7489829  67.1390747  76.9695983  76.3619829
  67.7570747  78.9885983  76.2739829  65.7670747  76.1185983  74.0269829
  64.9220747  76.8185983  73.4829829  65.4370747  75.0485983  74.7119829
  66.1030747  74.4265983  75.1709829  64.0460747  74.6735983  74.8609829
  63.4570747  75.2915983  74.1839829  63.9330747  73.1895983  74.5479829
  64.5150747  72.6065983  75.2619829  62.5210747  72.7385983  74.6799829
  62.4560747  71.6745983  74.4529829  62.1770747  72.9135983  75.6989829
  61.8940747  73.2965983  73.9849829  64.4860747  72.9395983  73.1829829
  64.4100747  71.8775983  72.9479829  63.9200747  73.5145983  72.4499829
  65.5320747  73.2435983  73.1529829  63.5130747  74.9095983  76.2599829
  64.0490747  74.3525983  77.2069829  62.4470747  75.6945983  76.4029829
  61.9660747  76.1695983  75.6389829  61.8860747  75.9245983  77.7299829
  62.5490747  75.4475983  78.4519829  61.8340747  77.3875983  78.0649829
  61.2840747  77.9155983  77.2859829  61.2800747  77.5245983  78.9939829
  63.1750747  77.9855983  78.2049829  63.7670747  77.3895983  78.8999829
  63.6870747  77.9555983  77.2429829  63.1120747  79.3975983  78.6909829
  62.4180747  79.9685983  78.0739829  62.7250747  79.4195983  79.7099829
  64.4800747  80.0425983  78.6509829  64.8690747  79.9945983  77.6339829
  64.3860747  81.0975983  78.9069829  65.4430747  79.4035983  79.5699829
  66.3300747  79.9465983  79.5769829  65.0440747  79.3805983  80.5299829
  65.6350747  78.4325983  79.2519829  60.5320747  75.3025983  77.8509829
  59.7660747  75.2735983  76.8999829  60.1840747  74.8445983  79.0339829
  60.7350747  74.9385983  79.8869829  58.9220747  74.1435983  79.1759829
  58.4870747  74.1865983  78.1779829  59.2210747  72.7535983  79.7259829
  59.7510747  72.8615983  80.6719829  58.2760747  72.2565983  79.9449829
  60.0180747  71.8805983  78.8369829  61.3730747  71.9865983  78.7739829
  61.8760747  72.7095983  79.3999829  62.0990747  71.2135983  77.9519829
  63.1740747  71.3165983  77.9189829  61.4910747  70.3235983  77.1809829
  62.0680747  69.7005983  76.5139829  60.1510747  70.1975983  77.2319829
  59.6570747  69.4675983  76.6069829  59.4210747  70.9765983  78.0579829
  58.3470747  70.8675983  78.0889829  57.8960747  74.7305983  80.1059829
  58.2020747  75.1905983  81.2019829  56.6560747  74.5875983  79.7159829
  56.4090747  74.2435983  78.7879829  55.5090747  74.8905983  80.5289829
  54.6020747  74.6575983  79.9719829  55.5150747  74.2505983  81.4119829
  55.4700747  76.3195983  80.9569829  55.7220747  77.2245983  80.1589829
  55.2460747  76.5165983  82.2489829  55.1360747  75.7525983  82.9149829
  55.1340747  77.8295983  82.8529829  54.3290747  78.3425983  82.3269829
  54.8010747  77.7135983  84.3099829  54.7210747  78.7095983  84.7449829
  53.8520747  77.1895983  84.4259829  55.5870747  77.1565983  84.8199829
  56.3870747  78.6515983  82.6919829  56.3140747  79.8725983  82.7049829
  57.5400747  78.0325983  82.5389829  57.6740747  77.0225983  82.4989829
  58.7300747  78.8345983  82.4159829  58.7190747  79.5625983  83.2269829
  59.9700747  77.9745983  82.5109829  59.8890747  77.1615983  81.7899829
  60.8340747  78.5725983  82.2219829  60.2200747  77.3895983  83.8729829
  59.6580747  77.8335983  84.8439829  60.9930747  76.4705983  83.9279829
  58.7540747  79.5325983  81.0769829  59.3690747  80.5795983  80.9349829
  58.1430747  78.9405983  80.0539829  57.6570747  78.0455983  80.0999829
  58.1440747  79.5775983  78.7659829  59.0860747  80.1135983  78.6479829
  58.0360747  78.5775983  77.6639829  58.0400747  79.0925983  76.7029829
  58.8820747  77.8915983  77.7109829  57.1080747  78.0165983  77.7709829
  56.9900747  80.5225983  78.6879829  57.1090747  81.6035983  78.1239829
  55.8650747  80.1455983  79.2819829  55.7410747  79.2835983  79.8129829
  54.6980747  80.9975983  79.1919829  54.5450747  81.1975983  78.1319829
  53.4510747  80.3265983  79.7019829  53.6590747  79.8845983  80.6759829
  52.6780747  81.0805983  79.8529829  52.9190747  79.2535983  78.7769829
  52.9390747  79.6205983  77.7509829  53.5760747  78.3845983  78.8179829
  51.5510747  78.8445983  79.1199829  50.9230747  79.7325983  79.1839829
  51.1530747  78.2305983  78.3119829  51.4510747  78.1145983  80.3519829
  51.2960747  78.6475983  81.2079829  51.5470747  76.7835983  80.4559829
  51.7650747  76.0295983  79.3989829  51.8640747  76.4575983  78.4789829
  51.8350747  75.0165983  79.4999829  51.4130747  76.2205983  81.6269829
  51.2370747  76.7945983  82.4519829  51.4840747  75.2065983  81.7169829
  54.9200747  82.2995983  79.8969829  54.4860747  83.3345983  79.4189829
  55.6050747  82.2875983  81.0139829  56.0020747  81.4545983  81.4489829
  55.8400747  83.5185983  81.7139829  54.8680747  83.9635983  81.9279829
  56.5770747  83.2415983  82.9869829  56.7540747  84.1775983  83.5159829
  55.9830747  82.5765983  83.6139829  57.5320747  82.7675983  82.7589829
  56.6290747  84.5095983  80.8799829  56.3980747  85.7045983  80.9919829
  57.5610747  84.0555983  80.0569829  57.7900747  83.0725983  79.9109829
  58.3400747  85.0045983  79.2829829  58.5530747  85.8505983  79.9369829
  59.6390747  84.3825983  78.8139829  59.3970747  83.4905983  78.2369829
  60.1210747  85.0825983  78.1309829  60.6390747  83.9975983  79.8699829
  60.1620747  83.3555983  80.6099829  61.7720747  83.2715983  79.2059829
  62.5090747  82.9835983  79.9559829  61.3910747  82.3785983  78.7099829
  62.2400747  83.9245983  78.4689829  61.1550747  85.2175983  80.5759829
  61.8770747  84.9195983  81.3359829  61.6380747  85.8775983  79.8559829
  60.3250747  85.7425983  81.0489829  57.5740747  85.4865983  78.0779829
  57.6790747  86.6495983  77.6939829  56.7760747  84.6355983  77.4749829
  56.6270747  83.6585983  77.7289829  56.0390747  85.1295983  76.3439829
  56.7480747  85.5445983  75.6269829  55.2710747  84.0325983  75.6819829
  54.6790747  83.5155983  76.4369829  54.5700747  84.4745983  74.9739829
  56.0860747  83.0595983  74.9829829  56.7880747  83.5745983  74.3269829
  56.6780747  82.4935983  75.7019829  55.1090747  81.9735983  74.0519829
  54.3640747  80.9505983  75.2749829  53.7170747  80.2185983  74.7919829
  55.1400747  80.4335983  75.8389829  53.7720747  81.5655983  75.9529829
  55.0660747  86.1875983  76.8109829  54.8970747  87.2115983  76.1689829
  54.4860747  86.0075983  77.9769829  54.6540747  85.2135983  78.5949829
  53.5370747  86.9715983  78.4619829  52.7610747  87.1015983  77.7079829
  52.8740747  86.4745983  79.7239829  52.4510747  85.4915983  79.5169829
  53.6490747  86.3355983  80.4779829  51.7890747  87.3285983  80.3249829
  52.1950747  88.3075983  80.5789829  50.6490747  87.5465983  79.3459829
  49.8830747  88.1665983  79.8119829  51.0260747  88.0455983  78.4529829
  50.2180747  86.5845983  79.0689829  51.2710747  86.6105983  81.5519829
  50.4810747  87.2025983  82.0139829  50.8730747  85.6375983  81.2629829
  52.0850747  86.4735983  82.2639829  54.1920747  88.3165983  78.6699829
  53.5560747  89.3345983  78.4579829  55.4410747  88.3655983  79.0999829
  56.0150747  87.5585983  79.3429829  56.0800747  89.6665983  79.2509829
  55.4320747  90.2765983  79.8799829  57.4250747  89.5375983  79.9269829
  58.0210747  88.7945983  79.3969829  57.9560747  90.4865983  79.8499829
  57.3240747  89.1485983  81.3649829  56.7780747  89.9195983  81.9089829
  56.7450747  88.2285983  81.4489829  58.6460747  88.9515983  81.9939829
  59.6330747  89.5755983  81.6039829  58.6980747  88.0785983  82.9719829
  57.8530747  87.5855983  83.2609829  59.5830747  87.8935983  83.4439829
  56.2410747  90.3605983  77.8989829  56.1330747  91.5815983  77.8089829
  56.4910747  89.6045983  76.8439829  56.6060747  88.5915983  76.8719829
  56.6230747  90.2035983  75.5209829  57.4340747  90.9315983  75.5239829
  56.8850747  89.4365983  74.7919829  55.3260747  90.8785983  75.1149829
  55.3250747  91.9285983  74.4699829  54.2220747  90.2615983  75.5099829
  54.2250747  89.3785983  76.0209829  52.9020747  90.7825983  75.2529829
  52.8700747  91.0155983  74.1889829  51.8250747  89.7605983  75.5639829
  51.9660747  89.3605983  76.5679829  50.4900747  90.3805983  75.5219829
  49.7330747  89.6295983  75.7479829  50.4380747  91.1815983  76.2589829
  50.3100747  90.7895983  74.5279829  51.9260747  88.6775983  74.5589829
  51.1620747  87.9255983  74.7569829  51.7780747  89.0915983  73.5619829
  52.9120747  88.2175983  74.6179829  52.6370747  92.0275983  76.0179829
  52.1300747  92.9675983  75.4489829  52.9630747  92.0955983  77.2909829
  53.3970747  91.3575983  77.8449829  52.6770747  93.3425983  77.9759829
  51.6040747  93.4655983  77.8269829  53.0060747  93.2885983  79.4349829
  53.9770747  92.8115983  79.5649829  53.0960747  94.3045983  79.8189829
  52.0260747  92.5795983  80.2039829  50.9550747  92.3735983  79.7099829
  52.3090747  92.2325983  81.3279829  53.3930747  94.5265983  77.4109829
  52.8460747  95.6145983  77.3649829  54.6060747  94.3815983  76.9519829
  55.1620747  93.5265983  76.9269829  55.2030747  95.5865983  76.4259829
  55.2070747  96.3535983  77.1999829  56.6330747  95.3445983  76.0129829
  57.1350747  94.8175983  76.8239829  56.6280747  94.6745983  75.1529829
  57.4550747  96.5495983  75.6609829  57.1350747  97.3925983  76.2739829
  58.8820747  96.1905983  75.9029829  59.5180747  97.0415983  75.6589829
  59.0180747  95.9255983  76.9509829  59.1550747  95.3415983  75.2759829
  57.2740747  96.9745983  74.2079829  57.8900747  97.8505983  74.0059829
  57.5750747  96.1595983  73.5499829  56.2270747  97.2185983  74.0279829
  54.3860747  96.0525983  75.2359829  54.0450747  97.2255983  75.1319829
  54.0520747  95.1545983  74.3239829  54.2760747  94.1605983  74.3699829
  53.3080747  95.5735983  73.1499829  53.8660747  96.4025983  72.7139829
  53.1860747  94.4145983  72.1859829  54.1930747  94.0955983  71.9159829
  52.7200747  93.5845983  72.7169829  52.4150747  94.6425983  70.9129829
  51.4040747  94.9755983  71.1479829  53.0410747  95.7015983  70.0989829
  52.4650747  95.8465983  69.1849829  53.0620747  96.6315983  70.6659829
  54.0600747  95.4095983  69.8429829  52.3610747  93.3445983  70.1559829
  51.8060747  93.4865983  69.2289829  53.3740747  93.0155983  69.9259829
  51.8640747  92.5895983  70.7639829  51.9110747  96.0735983  73.4699829
  51.4450747  97.0365983  72.8819829  51.2010747  95.4065983  74.3429829
  51.5220747  94.5835983  74.8539829  49.8600747  95.8305983  74.6359829
  49.3330747  95.9045983  73.6849829  49.1640747  94.8385983  75.4999829
  48.1510747  95.1835983  75.7069829  49.1220747  93.8765983  74.9889829
  49.7080747  94.7275983  76.4379829  49.8400747  97.1725983  75.2939829
  48.9630747  97.9625983  74.9919829  50.8000747  97.4885983  76.1569829
  51.5750747  96.8815983  76.4239829  50.7780747  98.7995983  76.7939829
  49.7640747  98.9495983  77.1659829  51.7400747  98.8725983  77.9479829
  52.7140747  98.5045983  77.6249829  51.8730747  99.9155983  78.2369829
  51.2920747  98.0935983  79.1289829  50.1310747  97.7385983  79.2149829
  52.1030747  97.8465983  79.9749829  51.1230747  99.8805983  75.8109829
  50.5950747 100.9805983  75.8789829  51.9970747  99.5795983  74.8719829
  52.4610747  98.6745983  74.7939829  52.3730747 100.5305983  73.8579829
  52.7310747 101.4055983  74.4009829  53.4270747  99.9745983  72.9829829
  53.6960747 100.7095983  72.2239829  54.3060747  99.7325983  73.5809829
  53.0580747  99.0705983  72.4979829  51.2270747 100.9455983  72.9809829
  51.2200747 102.0655983  72.5249829  50.2690747 100.0695983  72.6989829
  50.2240747  99.1105983  73.0439829  49.1770747 100.4825983  71.8269829
  49.5450747 101.3865983  71.3429829  48.8500747  99.4315983  70.7859829
  48.0470747  99.7995983  70.1469829  50.0370747  99.1775983  69.9749829
  49.8090747  98.4215983  69.2229829  50.3440747 100.0995983  69.4809829
  50.8450747  98.8215983  70.6139829  48.3760747  98.1975983  71.4139829
  48.1490747  97.4615983  70.6429829  49.1490747  97.8045983  72.0739829
  47.4760747  98.4065983  71.9929829  47.9110747 100.8155983  72.5699829
  47.0590747 101.5045983  72.0509829  47.7720747 100.4055983  73.8009829
  48.4640747  99.8515983  74.3059829  46.5810747 100.7235983  74.5549829
  45.7320747 100.3755983  73.9669829  46.6060747 100.0395983  75.8859829
  45.7020747 100.2895983  76.4409829  46.6550747  98.9605983  75.7399829
  47.4800747 100.3695983  76.4479829  46.4430747 102.2045983  74.7829829
  45.3620747 102.6955983  75.0769829  47.5460747 102.9105983  74.7219829
  48.4530747 102.5105983  74.4819829  47.5900747 104.3345983  74.9899829
  46.9290747 104.4995983  75.8409829  49.0250747 104.7685983  75.3209829
  49.4810747 103.9965983  75.9399829  49.8610747 104.8905983  74.0829829
  50.8700747 105.1995983  74.3549829  49.9010747 103.9275983  73.5739829
  49.4210747 105.6335983  73.4179829  49.0100747 106.0195983  76.0749829
  50.0330747 106.3185983  76.3049829  48.5300747 106.7965983  75.4809829
  48.4560747 105.8785983  77.0029829  47.0710747 105.1845983  73.8429829
  46.8020747 106.3585983  74.0569829  46.9520747 104.6345983  72.6309829
  47.1200747 103.6515983  72.4169829  46.5560747 105.4565983  71.5019829
  46.7530747 106.4835983  71.8099829  47.3290747 105.1505983  70.2379829
  47.0590747 105.8845983  69.4789829  48.7770747 105.2075983  70.5039829
  49.3240747 104.9855983  69.5879829  49.0440747 106.2045983  70.8539829
  49.0360747 104.4745983  71.2679829  47.0250747 103.8705983  69.8129829
  47.5240747 103.6705983  68.9929829  45.1120747 105.2165983  71.1709829
  44.6190747 105.6585983  70.1449829  44.4420747 104.4475983  71.9859829
  44.8340747 104.0515983  72.8409829  43.0570747 104.0825983  71.7419829
  42.9640747 103.9105983  70.6699829  42.7650747 102.8635983  72.5729829
  43.5400747 102.1225983  72.3759829  42.8470747 103.1395983  73.6239829
  41.4740747 102.2355983  72.3679829  40.6770747 102.8915983  72.7179829
  41.3030747 102.0655983  71.3049829  41.4330747 100.7575983  73.2139829
  39.7820747 100.2295983  72.9519829  39.6220747  99.2745983  73.4519829
  39.0940747 100.9715983  73.3569829  39.6020747 100.1135983  71.8829829
  42.0200747 105.1605983  72.0449829  42.0640747 105.8185983  73.0769829
  41.0160747 105.2715983  71.1849829  40.9530747 104.7445983  70.3139829
  39.8980747 106.1755983  71.4209829  39.0020747 105.7565983  70.9629829
  39.7100747 106.2335983  72.4929829  40.1180747 107.5895983  70.8789829
  41.1940747 107.9155983  70.3809829  39.1130747 108.4755983  70.9999829
  37.8830747 108.0615983  71.6589829  38.0790747 107.4805983  72.5599829
  37.2610747 107.4445983  71.0099829  37.2390747 109.3665983  71.9689829
  37.5630747 109.7455983  72.9379829  36.1540747 109.2695983  72.0109829
  37.6510747 110.2695983  70.8799829  37.6130747 111.3115983  71.1979829
  36.9900747 110.1745983  70.0189829  39.0710747 109.8555983  70.5289829
  39.3270747 109.9285983  69.4719829  40.0820747 110.7755983  71.1969829
  40.3490747 111.8695983  70.7229829  40.6180747 110.3355983  72.3129829
  40.3740747 109.4325983  72.7189829  41.5960747 111.0565983  73.0859829
  41.7410747 112.0215983  72.6009829  41.0850747 111.2485983  74.4989829
  40.8760747 110.2695983  74.9309829  41.8760747 111.6985983  75.0979829
  39.8530747 112.0975983  74.6129829  39.0800747 111.7255983  73.9399829
  39.4510747 112.0375983  75.6239829  40.1880747 113.5355983  74.2729829
  41.0620747 113.8495983  74.8439829  40.4540747 113.6065983  73.2179829
  39.0540747 114.4505983  74.5609829  38.1860747 114.1495983  73.9749829
  38.7750747 114.3655983  75.6109829  39.3930747 115.8575983  74.2529829
  38.5770747 116.4655983  74.4669829  40.2060747 116.1535983  74.8299829
  39.6340747 115.9435983  73.2449829  42.9370747 110.3795983  73.1129829
  43.7330747 110.6375983  74.0049829  43.2260747 109.5405983  72.1419829
  42.6300747 109.3325983  71.3409829  44.4960747 108.8355983  72.1869829
  44.5240747 108.1945983  73.0679829  44.5810747 108.1845983  71.3169829
  45.6720747 109.7895983  72.2189829  45.6320747 110.8675983  71.6409829
  46.7120747 109.3775983  72.9199829  46.7360747 108.4685983  73.3829829
  47.9250747 110.1465983  73.1169829  47.7020747 111.2105983  73.0389829
  48.4750747 109.8595983  74.4569829  48.6950747 108.7945983  74.5329829
  49.4200747 110.3895983  74.5769829  47.5670747 110.2415983  75.5429829
  47.3850747 111.3155983  75.5039829  46.6040747 109.7495983  75.4029829
  48.1060747 109.8885983  76.8419829  48.3490747 108.8265983  76.8629829
  49.0350747 110.4315983  77.0149829  47.1760747 110.1885983  77.8719829
  46.5510747 109.4415983  78.1749829  47.0600747 111.3645983  78.4679829
  47.8430747 112.3565983  78.1279829  48.5460747 112.2255983  77.4009829
  47.7500747 113.2615983  78.5899829  46.1540747 111.5325983  79.4039829
  45.5440747 110.7585983  79.6679829  46.0600747 112.4365983  79.8669829
  48.9210747 109.7735983  72.0729829  48.7060747 108.8065983  71.3739829
  49.9720747 110.5355983  71.8999829  50.1760747 111.3845983  72.4269829
  50.9470747 110.1775983  70.8889829  50.3690747 109.6625983  70.1219829
  51.6390747 111.4245983  70.3809829  52.3590747 111.1445983  69.6119829
  50.6700747 112.3735983  69.7679829  51.2010747 113.2575983  69.4139829
  50.1690747 111.8905983  68.9289829  49.9300747 112.6685983  70.5119829
  52.2830747 112.0465983  71.4749829  52.7400747 112.8575983  71.1679829
  52.0280747 109.2485983  71.3519829  52.3310747 109.1655983  72.5289829
  52.6790747 108.6405983  70.3879829  52.3910747 108.7375983  69.4139829
  53.8370747 107.7865983  70.5239829  54.1730747 107.7705983  71.5609829
  53.4850747 106.3635983  70.1089829  53.1280747 106.3705983  69.0789829
  54.6850747 105.4715983  70.1669829  54.4030747 104.4625983  69.8659829
  55.4530747 105.8505983  69.4929829  55.0740747 105.4505983  71.1849829
  52.4160747 105.8475983  71.0229829  52.1540747 104.8285983  70.7369829
  52.7810747 105.8535983  72.0499829  51.5340747 106.4835983  70.9469829
  54.9240747 108.3255983  69.6329829  54.6610747 108.6065983  68.4779829
  56.1310747 108.4925983  70.1259829  56.4150747 108.2635983  71.0789829
  57.1700747 109.0445983  69.2759829  56.7020747 109.4545983  68.3809829
  57.9060747 110.1375983  70.0159829  58.3950747 109.7605983  70.9139829
  58.9450747 110.6925983  69.1099829  59.4900747 111.4845983  69.6229829
  59.6380747 109.9015983  68.8239829  58.4700747 111.0995983  68.2169829
  56.8950747 111.1995983  70.4279829  56.5090747 111.6755983  69.5269829
  56.0540747 110.7045983  70.9129829  57.4000747 112.2535983  71.3319829
  56.5960747 112.9545983  71.5589829  57.7570747 111.7995983  72.2559829
  58.2190747 112.7855983  70.8489829  58.1420747 107.9795983  68.8649829
  58.7990747 107.4025983  69.7049829  58.2540747 107.7285983  67.5819829
  57.7680747 108.2515983  66.8529829  59.1000747 106.6595983  67.0929829
  59.3960747 106.0485983  67.9459829  58.3070747 105.8365983  66.0689829
  57.9890747 106.4775983  65.2469829  59.1720747 104.7525983  65.4739829
  58.5920747 104.1805983  64.7499829  60.0300747 105.2045983  64.9749829
  59.5200747 104.0895983  66.2659829  57.0590747 105.2585983  66.7499829
  57.3750747 104.5005983  67.4659829  56.5760747 106.0525983  67.3189829
  56.0430747 104.6475983  65.8259829  55.2020747 104.2695983  66.4079829
  55.6880747 105.4025983  65.1249829  56.5000747 103.8265983  65.2739829
  60.3670747 107.1715983  66.4509829  60.3330747 107.8515983  65.4329829
  61.5060747 106.8245983  67.0089829  61.5910747 106.2295983  67.8329829
  62.7620747 107.2905983  66.4559829  62.6860747 108.3725983  66.3449829
  63.9130747 106.9615983  67.3739829  63.7190747 107.3975983  68.3539829
  63.9590747 105.8805983  67.5089829  65.2530747 107.4505983  66.8779829
  65.4930747 106.9535983  65.9379829  65.1920747 108.5185983  66.6679829
  66.3390747 107.2045983  67.8529829  66.0450747 106.6745983  68.8929829
  67.4650747 107.5455983  67.5779829  63.0190747 106.6625983  65.1189829
  62.8330747 105.4675983  64.9589829  63.4940747 107.4455983  64.1649829
  63.6600747 108.4455983  64.2769829  63.8240747 106.9245983  62.8509829
  63.5810747 105.8625983  62.8069829  63.0170747 107.5945983  61.7669829
  63.2430747 108.6605983  61.7549829  63.3130747 107.1945983  60.7969829
  61.5780747 107.4065983  61.9509829  61.3670747 106.3475983  62.0999829
  61.2580747 107.9255983  62.8549829  60.8200747 107.8915983  60.8269829
  60.2110747 107.0725983  60.1369829  60.8310747 109.2035983  60.5859829
  61.3560747 109.8295983  61.1959829  60.3140747 109.5805983  59.7909829
  65.2930747 107.1395983  62.6299829  65.8590747 108.0865983  63.1589829
  65.9070747 106.2885983  61.8289829  65.4360747 105.5385983  61.3229829
  67.3360747 106.3615983  61.6039829  67.7370747 106.6005983  62.5889829
  67.7810747 105.0425983  61.0399829  68.8680747 105.0225983  60.9619829
  67.4950747 104.2365983  61.7159829  67.2180747 104.8305983  59.7939829
  67.5200747 103.9675983  59.4409829  67.9030747 107.4875983  60.7459829
  69.0960747 107.7565983  60.8439829  67.1110747 108.1705983  59.9259829
  66.1050747 108.0405983  59.8159829  67.7270747 109.2095983  59.0969829
  68.7770747 109.1975983  59.3879829  67.5020747 108.8915983  57.6249829
  68.0060747 109.6405983  57.0139829  67.9590747 107.9295983  57.3909829
  66.0600747 108.8515983  57.2619829  65.2940747 109.8955983  56.8429829
  65.6490747 110.9055983  56.7039829  64.0150747 109.4825983  56.6249829
  63.2470747 110.0725983  56.3049829  63.9300747 108.1565983  56.9039829
  62.8530747 107.3065983  56.8389829  61.8800747 107.6575983  56.5279829
  63.0620747 105.9855983  57.1869829  62.2360747 105.2905983  57.1509829
  64.2920747 105.5425983  57.5749829  64.4240747 104.5025983  57.8359829
  65.3690747 106.3985983  57.6389829  66.3390747 106.0375983  57.9479829
  65.1900747 107.7195983  57.3029829  67.2090747 110.6175983  59.3229829
  67.9110747 111.5825983  59.0339829  65.9790747 110.7545983  59.7759829
  65.3880747 109.9785983  60.0739829  65.3620747 112.0595983  59.8859829
  66.0790747 112.8265983  59.5939829  64.5250747 112.1255983  59.1909829
  64.8780747 112.3315983  61.2809829  65.4450747 111.8475983  62.2569829
  63.8520747 113.1565983  61.3669829  63.4010747 113.5845983  60.5589829
  63.2760747 113.5265983  62.6249829  64.0310747 113.7445983  63.3799829
  62.4520747 114.7655983  62.4089829  62.0860747 115.1395983  63.3649829
  63.0700747 115.5515983  61.9739829  61.3840747 114.4855983  61.5709829
  60.8520747 115.2975983  61.4369829  62.4330747 112.3575983  63.1169829
  62.0880747 111.4955983  62.3089829  62.0970747 112.2735983  64.4089829
  62.6810747 113.1495983  65.3869829  62.2150747 114.1345983  65.3799829
  63.7470747 113.2995983  65.2129829  62.4250747 112.4275983  66.6539829
  62.3370747 113.1205983  67.4909829  63.2410747 111.7445983  66.8899829
  61.1750747 111.7005983  66.4369829  60.3100747 112.3285983  66.6509829
  61.1060747 110.8295983  67.0889829  61.2130747 111.2945983  64.9779829
  61.5330747 110.2655983  64.8159829  59.8490747 111.4195983  64.3729829
  59.4180747 112.5215983  64.0689829  59.1680747 110.3065983  64.2259829
  59.5310747 109.3845983  64.4679829  57.8230747 110.2945983  63.6999829
  57.6460747 111.1645983  63.0679829  57.6380747 109.0475983  62.8579829
  58.3910747 109.0475983  62.0699829  57.8320747 108.1765983  63.4839829
  56.2930747 108.8875983  62.2269829  55.5630747 108.6095983  62.9869829
  55.9700747 109.8405983  61.8089829  56.3170747 107.8265983  61.1269829
  55.3570747 107.8245983  60.6099829  57.0750747 108.0915983  60.3899829
  56.6010747 106.4365983  61.6549829  57.6130747 106.3965983  62.0569829
  55.9220747 106.2105983  62.4779829  56.4480747 105.4255983  60.5939829
  56.6480747 104.4815983  60.9819829  55.4750747 105.4505983  60.2289829
  57.1130747 105.6305983  59.8209829  56.8480747 110.3445983  64.8369829
  56.9290747 109.5405983  65.7449829  55.9170747 111.2675983  64.8229829
  55.7750747 111.9615983  64.0889829  54.9980747 111.3225983  65.9399829
  55.3620747 110.6895983  66.7499829  54.8930747 112.7335983  66.4679829
  54.4910747 113.4105983  65.7139829  53.9390747 112.7645983  67.6409829
  53.8640747 113.7835983  68.0219829  52.9550747 112.4235983  67.3189829
  54.3100747 112.1095983  68.4289829  56.2640747 113.2005983  66.8319829
  56.2110747 114.2195983  67.2159829  56.6800747 112.5455983  67.5969829
  56.9020747 113.1785983  65.9489829  53.6670747 110.8385983  65.4799829
  53.1010747 111.4095983  64.5599829  53.1580747 109.7975983  66.1169829
  53.5730747 109.3615983  66.9399829  51.9290747 109.1935983  65.6599829
  51.4400747 109.9615983  65.0609829  52.2850747 107.9355983  64.8969829
  53.0090747 108.1875983  64.1219829  52.9080747 106.9025983  65.8099829
  53.1530747 106.0095983  65.2349829  53.8170747 107.3095983  66.2539829
  52.2030747 106.6425983  66.5999829  51.1230747 107.4105983  64.3309829
  51.3410747 106.5955983  63.8319829  50.9280747 108.8155983  66.7219829
  51.2710747 108.6225983  67.8759829  49.6610747 108.7105983  66.3349829
  49.3380747 108.9735983  65.4039829  48.5990747 108.2065983  67.2069829
  49.0700747 108.0155983  68.1709829  47.4830747 109.2035983  67.3679829
  47.0820747 109.4375983  66.3819829  46.6790747 108.7355983  67.9359829
  47.8480747 110.4345983  68.0189829  48.2490747 110.2265983  69.0109829
  48.6360747 110.9345983  67.4549829  46.6460747 111.3325983  68.1289829
  46.2640747 111.5515983  67.1319829  45.8530747 110.8135983  68.6679829
  46.9710747 112.6215983  68.8349829  47.3040747 112.4055983  69.8499829
  47.7990747 113.1145983  68.3259829  45.8060747 113.5365983  68.8829829
  46.0720747 114.4115983  69.3769829  45.5030747 113.7645983  67.9139829
  45.0240747 113.0765983  69.3909829  47.9860747 106.9355983  66.6449829
  46.9180747 106.5195983  67.0679829  48.5830747 106.3875983  65.6089829
  49.4690747 106.7125983  65.2209829  48.0060747 105.2465983  64.9229829
  46.9230747 105.3305983  65.0129829  48.4550747 105.2955983  63.4829829
  48.2030747 106.2695983  63.0639829  49.5400747 105.2035983  63.4449829
  47.8690747 104.2695983  62.6689829  46.6880747 104.3095983  62.4789829
  48.5960747 103.4055983  62.2089829  48.3280747 103.8955983  65.5399829
  49.4670747 103.4325983  65.5069829  47.3120747 103.1985983  66.0299829
  46.3360747 103.4885983  65.9719829  47.5310747 101.9215983  66.7099829
  48.1270747 102.0955983  67.6059829  46.5700747 101.5255983  67.0379829
  48.2280747 100.8765983  65.8469829  49.0270747 100.0925983  66.3539829
  47.9660747 100.8635983  64.5509829  47.3290747 101.5035983  64.0769829
  48.6070747  99.8865983  63.7019829  48.5170747  98.9245983  64.2069829
  47.9170747  99.7825983  62.3559829  47.8300747 100.7705983  61.9029829
  48.7190747  98.8995983  61.4439829  48.2210747  98.8265983  60.4769829
  49.7140747  99.3245983  61.3079829  48.8060747  97.9055983  61.8829829
  46.5360747  99.1835983  62.5659829  46.0250747  99.1015983  61.6069829
  46.6330747  98.1935983  63.0109829  45.9580747  99.8255983  63.2309829
  50.0750747 100.1755983  63.5209829  50.8860747  99.2615983  63.6169829
  50.4430747 101.4235983  63.2639829  49.7990747 102.2085983  63.1689829
  51.8460747 101.7575983  63.0959829  52.2080747 101.1435983  62.2719829
  52.0310747 103.2245983  62.7619829  51.6060747 103.8335983  63.5599829
  53.5010747 103.5475983  62.6319829  53.6220747 104.6035983  62.3919829
  54.0060747 103.3295983  63.5729829  53.9380747 102.9425983  61.8369829
  51.3780747 103.5025983  61.5399829  50.4080747 103.4725983  61.6729829
  52.6380747 101.4565983  64.3369829  53.7510747 100.9445983  64.2519829
  52.0960747 101.7815983  65.4979829  51.1740747 102.2005983  65.6229829
  52.8410747 101.5375983  66.7069829  53.8100747 102.0275983  66.6169829
  52.1120747 102.1135983  67.9159829  51.0910747 101.7315983  67.9349829
  52.7920747 101.6925983  69.1999829  52.2560747 102.1135983  70.0509829
  52.7900747 100.6045983  69.2729829  53.8200747 102.0545983  69.2029829
  52.0880747 103.5975983  67.8079829  51.5680747 104.0165983  68.6689829
  53.1090747 103.9765983  67.7809829  51.5690747 103.8875983  66.8939829
  53.0420747 100.0525983  66.8979829  54.1410747  99.6255983  67.2569829
  51.9970747  99.2585983  66.6739829  51.0780747  99.5865983  66.3779829
  52.1050747  97.8345983  66.8429829  52.4280747  97.6785983  67.8719829
  50.7790747  97.1735983  66.5799829  50.8770747  96.0955983  66.7119829
  50.0360747  97.5585983  67.2779829  50.4620747  97.3865983  65.5589829
  53.1130747  97.2135983  65.9219829  53.8370747  96.3375983  66.3419829
  53.1900747  97.6545983  64.6709829  52.6050747  98.3935983  64.2819829
  54.1580747  97.0825983  63.7409829  54.0360747  96.0045983  63.8459829
  53.8870747  97.4935983  62.3119829  53.8020747  98.5795983  62.2719829
  54.7470747  97.2185983  61.7009829  52.6540747  96.8935983  61.7029829
  52.6110747  95.8305983  61.9379829  51.7690747  97.3535983  62.1429829
  52.6310747  97.0835983  60.1929829  53.5450747  96.6705983  59.7649829
  51.7990747  96.5185983  59.7729829  52.5020747  98.5445983  59.7849829
  51.6680747  98.9985983  60.3199829  53.4020747  99.0845983  60.0789829
  52.2900747  98.6935983  58.3169829  52.2070747  99.7025983  58.0789829
  53.0970747  98.2825983  57.8059829  51.4180747  98.1995983  58.0399829
  55.5880747  97.4475983  64.0739829  56.5010747  96.6635983  63.8459829
  55.7990747  98.6505983  64.5739829  55.0570747  99.3265983  64.7539829
  57.1280747  99.1225983  64.9169829  57.7270747  98.9695983  64.0189829
  57.0550747 100.5545983  65.3199829  56.6460747 101.1505983  64.5039829
  56.3790747 100.6685983  66.1669829  58.3060747 101.0135983  65.6539829
  58.2490747 101.9565983  65.9159829  57.8150747  98.3535983  66.0359829
  58.9950747  98.0355983  65.9389829  57.0960747  98.0185983  67.0929829
  56.0950747  98.1875983  67.1929829  57.7300747  97.3555983  68.2289829
  58.6000747  97.9645983  68.4759829  56.7550747  97.2905983  69.3869829
  55.8100747  96.8445983  69.0779829  57.2390747  96.3775983  70.4929829
  56.5070747  96.3635983  71.2999829  57.3670747  95.3685983  70.1019829
  58.1930747  96.7425983  70.8749829  56.5270747  98.6895983  69.8299829
  57.4410747  99.0585983  70.2949829  56.3460747  99.3065983  68.9499829
  55.4380747  98.8755983  70.7509829  55.3570747  99.9315983  71.0109829
  54.5090747  98.5435983  70.2879829  55.6210747  98.2925983  71.6539829
  58.2710747  95.9825983  67.9429829  57.6060747  95.1145983  67.3929829
  59.5720747  95.8205983  68.2399829  60.1720747  96.5665983  68.5929829
  60.2560747  94.5105983  68.0729829  59.5240747  93.7025983  68.0879829
  60.9620747  94.3935983  66.7199829  60.2510747  94.6135983  65.9239829
  61.7500747  95.1445983  66.6599829  61.5630747  93.0175983  66.4879829
  60.7850747  92.0765983  66.2319829  62.8010747  92.8955983  66.5769829
  61.2460747  94.3725983  69.2349829  62.2110747  95.1605983  69.2729829
  61.0230747  93.4175983  70.1389829  60.2650747  92.7395983  70.0629829
  61.8520747  93.2485983  71.3379829  62.1140747  94.2515983  71.6749829
  61.0930747  92.5095983  72.4089829  60.5310747  91.7085983  71.9289829
  61.8200747  92.0375983  73.0699829  60.1490747  93.2905983  73.2499829
  60.6510747  94.1735983  73.6459829  58.9800747  93.7385983  72.4429829
  58.2990747  94.3085983  73.0749829  59.3240747  94.3665983  71.6209829
  58.4600747  92.8685983  72.0419829  59.6890747  92.4245983  74.3339829
  58.9930747  92.9735983  74.9679829  59.1870747  91.5525983  73.9149829
  60.5430747  92.1005983  74.9279829  63.1110747  92.4775983  71.0489829
  63.1680747  91.7455983  70.0799829  64.1340747  92.5965983  71.8879829
  64.1460747  93.1335983  72.7549829  65.3610747  91.8925983  71.5379829
  65.3120747  91.6885983  70.4679829  66.5330747  92.7925983  71.8939829
  66.5860747  92.8965983  72.9779829  67.4590747  92.3145983  71.5739829
  66.4410747  94.2415983  71.2359829  65.5690747  94.7505983  71.6459829
  67.3170747  94.8145983  71.5409829  66.3460747  94.2795983  69.6659829
  67.2240747  93.7995983  69.2339829  65.4770747  93.7095983  69.3379829
  66.2400747  95.7475983  69.1429829  65.3840747  96.2345983  69.6089829
  67.1270747  96.3025983  69.4469829  66.1000747  95.8175983  67.6649829
  66.8040747  96.4795983  67.2809829  66.2530747  94.8735983  67.2569829
  65.1450747  96.1495983  67.4219829  65.5330747  90.4945983  72.1639829
  66.2210747  89.6565983  71.5999829  64.9390747  90.2335983  73.3199829
  64.3720747  90.9095983  73.8319829  65.0510747  88.9185983  73.9739829
  66.1120747  88.6785983  74.0389829  64.4870747  88.9335983  75.3849829
  64.9200747  89.7695983  75.9349829  63.4110747  89.1045983  75.3399829
  64.7570747  87.6425983  76.1419829  64.4600747  86.5725983  75.6349829
  65.2410747  87.7255983  77.2299829  64.3240747  87.8595983  73.1479829
  63.2130747  88.0945983  72.6939829  64.9080747  86.6935983  72.9499829
  65.8070747  86.4235983  73.3499829  64.2790747  85.6745983  72.1109829
  64.1220747  86.1885983  71.1619829  65.1830747  84.4615983  71.9969829
  65.4460747  84.1385983  73.0039829  64.6100747  83.6535983  71.5429829
  66.4710747  84.6325983  71.2039829  67.0060747  85.5095983  71.5669829
  67.1180747  83.7715983  71.3739829  66.2110747  84.7805983  69.7249829
  65.5640747  83.9735983  69.3819829  65.6830747  85.7145983  69.5349829
  67.4980747  84.7605983  68.9569829  68.1430747  85.5685983  69.3029829
  68.0250747  83.8265983  69.1519829  67.2640747  84.9015983  67.5179829
  68.1740747  84.8835983  67.0149829  66.6690747  84.1165983  67.1849829
  66.7830747  85.8045983  67.3309829  62.9210747  85.1715983  72.5699829
  62.1190747  84.7635983  71.7429829  62.6580747  85.1925983  73.8749829
  63.2660747  85.5855983  74.5929829  61.3830747  84.6035983  74.3619829
  61.0200747  83.8635983  73.6489829  61.6110747  83.8665983  75.6799829
  62.2640747  84.4655983  76.3149829  60.6600747  83.7695983  76.2029829
  62.2160747  82.4995983  75.5029829  63.5870747  82.3345983  75.3969829
  64.2300747  83.2005983  75.4529829  64.1500747  81.0835983  75.2209829
  65.2220747  80.9765983  75.1479829  63.3330747  79.9715983  75.1389829
  63.8730747  78.7325983  74.9729829  64.1670747  78.6255983  74.0439829
  61.9620747  80.1165983  75.2429829  61.3200747  79.2495983  75.1879829
  61.4160747  81.3745983  75.4179829  60.3440747  81.4805983  75.4899829
  60.3120747  85.6875983  74.4619829  59.1130747  85.3455983  74.4309829
  60.7310747  86.9505983  74.5679829  61.7080747  87.2425983  74.5749829
  59.7790747  88.0065983  74.6819829  58.8710747  87.6855983  75.1929829
  60.3460747  89.1095983  75.5029829  61.2840747  89.4485983  75.0629829
  59.6640747  89.9595983  75.4939829  60.5790747  88.6785983  76.8879829
  59.6430747  88.3175983  77.3139829  61.2750747  87.8395983  76.8899829
  61.1150747  89.7545983  77.7389829  62.0280747  90.1605983  77.3039829
  60.4010747  90.5755983  77.8049829  61.3920747  89.1995983  79.0979829
  60.4870747  88.7345983  79.4889829  62.1450747  88.4155983  79.0199829
  61.8590747  90.2325983  80.0459829  62.8060747  89.9815983  80.3939829
  61.9000747  91.1535983  79.5639829  61.2000747  90.2915983  80.8479829
  59.4240747  88.4345983  73.2889829  58.3080747  88.8445983  73.0169829
  60.3610747  88.2635983  72.3519829  61.3070747  87.9235983  72.5259829
  60.0480747  88.5805983  70.9309829  59.7490747  89.6265983  70.8729829
  61.2470747  88.5115983  69.9819829  62.1630747  88.6845983  70.5469829
  61.3160747  87.5075983  69.5619829  61.1560747  89.5195983  68.8559829
  60.3320747  90.4305983  68.8969829  62.0000747  89.3685983  67.8479829
  61.9830747  90.0225983  67.0659829  62.6690747  88.5985983  67.8549829
  58.8840747  87.6955983  70.4599829  58.1120747  88.1625983  69.6029829
  58.7600747  86.4785983  71.0039829  59.3950747  86.0905983  71.7019829
  57.6710747  85.6055983  70.6169829  57.6900747  85.5845983  69.5269829
  57.8350747  84.1845983  71.1079829  58.0390747  84.1755983  72.1789829
  56.5410747  83.4005983  70.9079829  56.6750747  82.3795983  71.2659829
  55.7360747  83.8785983  71.4659829  56.2860747  83.3825983  69.8479829
  59.0020747  83.5605983  70.4159829  58.7410747  83.3905983  69.3709829
  59.8340747  84.2655983  70.4259829  59.4560747  82.2775983  71.0089829
  60.3060747  81.8965983  70.4439829  59.7530747  82.4405983  72.0449829
  58.6430747  81.5525983  70.9739829  56.3720747  86.1315983  71.0999829
  55.4120747  86.2005983  70.3629829  56.2980747  86.5315983  72.3449829
  57.0450747  86.5295983  73.0389829  55.0040747  87.0265983  72.7589829
  54.2680747  86.2235983  72.7109829  55.0490747  87.3555983  73.7969829
  54.5650747  88.1845983  71.8679829  53.4120747  88.2385983  71.4379829
  55.4870747  89.0895983  71.5359829  56.4640747  89.0565983  71.8279829
  55.1330747  90.2235983  70.7009829  54.2780747  90.6995983  71.1809829
  56.2900747  91.1815983  70.6089829  56.0130747  92.0275983  69.9799829
  56.5470747  91.5395983  71.6059829  57.1500747  90.6725983  70.1739829
  54.7010747  89.8265983  69.2969829  53.7460747  90.4085983  68.7839829
  55.3410747  88.8315983  68.6879829  56.1120747  88.3015983  69.0939829
  54.9540747  88.4295983  67.3439829  54.7430747  89.3655983  66.8269829
  56.0590747  87.7145983  66.6179829  56.4430747  86.9175983  67.2539829
  55.6490747  87.2415983  65.7259829  57.1950747  88.6085983  66.2169829
  56.8230747  89.4255983  65.5979829  57.6420747  89.0585983  67.1029829
  58.2410747  87.8235983  65.4559829  58.5730747  86.9865983  66.0699829
  57.7860747  87.4015983  64.5599829  59.4650747  88.6635983  65.0489829
  59.8220747  89.2145983  65.9189829  60.2690747  87.9935983  64.7439829
  59.1970747  89.6125983  63.9609829  60.0650747  90.1425983  63.7409829
  58.8850747  89.0925983  63.1159829  58.4520747  90.2755983  64.2549829
  53.7070747  87.5945983  67.3089829  52.9730747  87.6235983  66.3379829
  53.3890747  86.8525983  68.3459829  53.9200747  86.7455983  69.2099829
  52.1470747  86.1115983  68.2349829  52.2300747  85.4745983  67.3539829
  51.8850747  85.2095983  69.4289829  51.9820747  85.8115983  70.3319829
  50.8480747  84.8775983  69.3769829  52.7510747  83.9965983  69.5879829
  53.8030747  84.2715983  69.5089829  52.4690747  83.4095983  70.9289829
  53.0860747  82.5225983  71.0749829  52.6980747  84.1425983  71.7029829
  51.4160747  83.1335983  70.9909829  52.4650747  82.9995983  68.5069829
  53.1030747  82.1265983  68.6389829  51.4190747  82.6965983  68.5589829
  52.6640747  83.4505983  67.5349829  51.0110747  87.0825983  68.1129829
  50.0890747  86.8545983  67.3519829  51.0590747  88.2165983  68.8159829
  51.8140747  88.4235983  69.4529829  49.9470747  89.1385983  68.6009829
  49.0060747  88.5595983  68.5639829  49.8740747  90.1765983  69.7909829
  50.8790747  90.6425983  69.8809829  48.8600747  91.3415983  69.6279829
  47.8200747  90.9845983  69.5079829  48.8720747  92.0335983  70.4919829
  49.0870747  91.9795983  68.7519829  49.5430747  89.5365983  71.1609829
  50.2510747  88.7275983  71.4179829  49.6100747  90.2725983  71.9849829
  48.5260747  89.1035983  71.1879829  50.0820747  89.8495983  67.2759829
  49.0830747  89.9525983  66.5599829  51.2150747  90.3935983  66.9429829
  52.1000747  90.3155983  67.4449829  51.2270747  91.1505983  65.7139829
  50.4950747  91.9445983  65.8599829  52.6080747  91.6865983  65.4399829
  53.3160747  90.8595983  65.4929829  52.6350747  92.0645983  64.4179829
  53.0580747  92.7315983  66.3269829  52.4800747  93.6385983  66.1519829
  52.8840747  92.4375983  67.3619829  54.5020747  93.0075983  66.1189829
  55.1920747  92.2135983  65.4929829  54.9730747  94.0965983  66.6439829
  54.3540747  94.7245983  67.1559829  55.9620747  94.3245983  66.5439829
  50.8470747  90.3295983  64.5059829  50.0140747  90.7385983  63.7189829
  51.2940747  89.0995983  64.4059829  51.8280747  88.6085983  65.1229829
  51.0290747  88.3445983  63.1949829  51.2160747  89.0665983  62.3999829
  51.9520747  87.1415983  63.0759829  51.9520747  86.6025983  64.0229829
  51.5520747  86.4625983  62.3229829  53.3910747  87.4945983  62.7079829
  53.6280747  88.5685983  62.2049829  54.2450747  86.6765983  62.9269829
  49.6170747  87.8665983  63.0359829  49.2790747  87.2855983  62.0029829
  48.7940747  88.0395983  64.0449829  49.0410747  88.4655983  64.9379829
  47.4270747  87.6075983  63.9199829  47.3050747  87.1145983  62.9559829
  47.0410747  86.5795983  65.0039829  47.1810747  87.0205983  65.9909829
  45.5480747  86.1895983  64.8559829  45.2840747  85.4635983  65.6249829
  44.9270747  87.0785983  64.9669829  45.3820747  85.7515983  63.8719829
  47.9390747  85.3545983  64.8919829  47.6640747  84.6305983  65.6589829
  47.8180747  84.9035983  63.9069829  48.9790747  85.6515983  65.0299829
  46.5370747  88.8155983  64.0179829  45.7730747  89.1065983  63.1089829
  46.6290747  89.5495983  65.1119829  47.2980747  89.4025983  65.8679829
  45.7280747  90.6535983  65.2829829  44.7050747  90.2825983  65.2199829
  45.9200747  91.2825983  66.6409829  45.2300747  92.1185983  66.7559829
  45.7250747  90.5415983  67.4159829  46.9450747  91.6425983  66.7339829
  45.9310747  91.6775983  64.1809829  44.9850747  92.3195983  63.7399829
  47.1650747  91.9025983  63.7149829  47.9960747  91.4075983  64.0389829
  47.4260747  92.9215983  62.6589829  46.7850747  93.7695983  62.8989829
  48.8630747  93.4445983  62.6399829  49.1420747  93.7775983  63.6399829
  49.5410747  92.6345983  62.3729829  49.0310747  94.5865983  61.6619829
  48.2380747  95.5225983  61.6539829  50.0250747  94.4875983  60.7969829
  50.1560747  95.2075983  60.0859829  50.6610747  93.6915983  60.8399829
  47.0870747  92.3425983  61.2779829  46.5670747  93.1205983  60.4509829
  47.3880747  91.0575983  61.0209829  47.7570747  90.4025983  61.7109829
  47.1980747  90.4985983  59.6859829  47.5070747  91.2855983  58.9979829
  48.0480747  89.2855983  59.5179829  47.9240747  88.6255983  60.3769829
  47.7260747  88.7275983  58.6379829  49.4640747  89.6625983  59.3789829
  49.7950747  90.7645983  58.9179829  50.3270747  88.7845983  59.7799829
  51.3250747  88.9875983  59.7229829  50.0090747  87.8895983  60.1529829
  45.7650747  90.1975983  59.3059829  45.4190747  90.2615983  58.1289829
  44.9070747  89.9285983  60.2829829  45.1490747  89.9195983  61.2739829
  43.5120747  89.6175983  59.9929829  43.5130747  89.1155983  59.0249829
  42.8960747  88.7035983  61.0619829  41.8730747  88.4455983  60.7869829
  43.6760747  87.4015983  61.1879829  43.2170747  86.7745983  61.9519829
  43.6640747  86.8765983  60.2329829  44.7060747  87.6205983  61.4689829
  42.9380747  89.4025983  62.2799829  43.8380747  89.3385983  62.6629829
  42.6620747  90.8855983  59.9469829  41.4630747  90.8245983  59.6689829
  43.2650747  92.0455983  60.2109829  44.2640747  92.1365983  60.3979829
  42.5340747  93.2945983  60.2539829  41.5200747  93.1325983  59.8899829
  42.4080747  93.7795983  61.6869829  43.3970747  93.8515983  62.1399829
  41.9770747  94.7805983  61.7009829  41.5380747  92.8345983  62.5009829
  40.3180747  92.7995983  62.2919829  42.1400747  92.0825983  63.3949829
  41.5980747  91.4275983  63.9589829  43.1490747  92.1535983  63.5249829
  43.1490747  94.3225983  59.3129829  43.4120747  95.4625983  59.6849829
  43.4130747  93.8765983  58.0829829  43.2320747  92.9135983  57.7999829
  43.9820747  94.6895983  57.0089829  44.7800747  95.2775983  57.4619829
  44.4800747  93.7575983  55.9189829  45.0870747  94.3275983  55.2159829
  45.1310747  93.0065983  56.3659829  43.3680747  93.0545983  55.1529829
  42.6780747  92.5925983  55.8589829  42.7980747  93.7905983  54.5849829
  43.8930747  92.0225983  54.2319829  45.0930747  91.9165983  54.1079829
  43.1140747  91.3265983  53.6429829  43.0110747  95.7075983  56.3789829
  43.4340747  96.6455983  55.7079829  41.7080747  95.4725983  56.5509829
  41.3550747  94.6985983  57.1139829  40.6460747  96.2925983  55.9549829
  40.8520747  96.3295983  54.8849829  39.3010747  95.6475983  56.2689829
  39.3270747  94.6135983  55.9249829  39.1770747  95.6205983  57.3519829
  38.0790747  96.3245983  55.6629829  37.9780747  97.3335983  56.0629829
  38.2050747  96.4205983  54.5849829  36.8320747  95.5255983  55.9649829
  36.9500747  94.5635983  56.6879829  35.7650747  95.8425983  55.4799829
  40.6170747  97.7395983  56.4319829  40.3490747  98.6565983  55.6549829
  40.8290747  97.9355983  57.7189829  41.0250747  97.1735983  58.3679829
  40.8090747  99.2405983  58.3549829  41.2220747 100.0005983  57.6909829
  39.3830747  99.6735983  58.6619829  39.3950747 100.6535983  59.1379829
  38.8120747  99.7265983  57.7349829  38.9200747  98.9505983  59.3329829
  41.6490747  99.1425983  59.6109829  41.7240747  98.0715983  60.1949829
  42.1840747 100.2685983  60.0899829  42.0450747 101.1795983  59.6529829
  43.0300747 100.3175983  61.2979829  43.5630747  99.3705983  61.3879829
  43.7820747 101.0955983  61.1639829  42.2800747 100.5825983  62.6099829
  42.8610747 101.0625983  63.5849829  40.9800747 100.3895983  62.5919829
  40.4850747 100.0455983  61.7689829  40.1100747 100.6375983  63.7199829
  40.5020747 101.4595983  64.3189829  38.7480747 101.0195983  63.1499829
  38.0170747 101.0655983  63.9569829  38.8040747 102.0165983  62.7139829
  38.2750747 100.0275983  62.0909829  38.9430747  99.0165983  61.9059829
  37.3080747 100.3045983  61.4379829  40.0730747  99.4995983  64.7509829
  40.2420747  99.7425983  65.9419829  39.8550747  98.2715983  64.2889829
  39.7690747  98.0715983  63.2919829  39.7130747  97.0775983  65.1229829
  39.0310747  97.3185983  65.9389829  39.2310747  96.3055983  64.5229829
  40.9800747  96.4745983  65.7329829  40.8840747  95.7765983  66.7419829
  42.1580747  96.7595983  65.1919829  42.2920747  97.4065983  64.4149829
  43.3800747  96.1445983  65.6909829  43.1980747  95.0715983  65.6239829
  44.5840747  96.5415983  64.8459829  44.7090747  97.6225983  64.8999829
  45.8310747  95.8405983  65.3559829  46.6870747  96.1305983  64.7459829
  46.0110747  96.1265983  66.3919829  45.6920747  94.7615983  65.2959829
  44.3740747  96.1185983  63.5239829  45.1440747  96.3715983  62.9729829
  43.6860747  96.4785983  67.1339829  44.1240747  95.6135983  67.8889829
  43.5040747  97.7155983  67.5499829  43.1300747  98.4815983  66.9899829
  43.8560747  98.0415983  68.9119829  44.9030747  97.7645983  69.0329829
  43.7330747  99.5205983  69.2129829  42.6990747  99.8325983  69.0689829
  44.1770747  99.7655983  70.6109829  44.0930747 100.8285983  70.8389829
  43.5500747  99.1965983  71.2969829  45.2150747  99.4515983  70.7229829
  44.5890747 100.2415983  68.3659829  44.5090747 101.1995983  68.5579829
  43.0000747  97.2705983  69.8739829  43.5150747  96.7665983  70.8649829
  41.7020747  97.1575983  69.6129829  41.2370747  97.5445983  68.7919829
  40.8440747  96.4445983  70.5269829  40.9240747  96.9385983  71.4949829
  39.3820747  96.4785983  70.0959829  39.2890747  96.0105983  69.1159829
  38.5570747  95.7565983  71.1029829  37.5100747  95.7785983  70.7989829
  38.8930747  94.7215983  71.1739829  38.6630747  96.2395983  72.0739829
  38.9400747  97.8015983  70.0459829  38.0010747  97.8225983  69.7669829
  41.2850747  95.0105983  70.6159829  41.3420747  94.4555983  71.7069829
  41.6030747  94.3755983  69.4929829  41.5870747  94.7805983  68.5569829
  42.0100747  92.9895983  69.5769829  41.1980747  92.4415983  70.0549829
  42.2530747  92.4285983  68.2079829  42.5580747  91.3855983  68.2909829
  41.3370747  92.4925983  67.6209829  43.0410747  92.9985983  67.7159829
  43.2560747  92.8275983  70.4169829  43.3280747  91.8915983  71.1949829
  44.2280747  93.7405983  70.3199829  44.2040747  94.5465983  69.6949829
  45.4410747  93.6305983  71.1449829  45.7880747  92.6135983  70.9629829
  46.5350747  94.6145983  70.7419829  46.1380747  95.6275983  70.7969829
  47.7240747  94.4855983  71.6829829  48.5000747  95.1915983  71.3879829
  47.4060747  94.7015983  72.7029829  48.1190747  93.4705983  71.6329829
  46.9570747  94.3355983  69.4279829  47.6590747  94.9685983  69.1679829
  45.1690747  93.8155983  72.6169829  45.7350747  93.1155983  73.4519829
  44.3540747  94.7825983  72.9629829  43.8850747  95.4075983  72.3079829
  44.0630747  95.0255983  74.3529829  45.0040747  95.0865983  74.8999829
  43.3460747  96.3485983  74.5069829  42.4800747  96.3715983  73.8449829
  42.8740747  96.5255983  75.8779829  42.3620747  97.4835983  75.9659829
  42.1840747  95.7205983  76.1319829  43.7230747  96.5045983  76.5609829
  44.3010747  97.4415983  74.1599829  43.8040747  98.4055983  74.2639829
  45.1590747  97.4015983  74.8309829  44.6380747  97.3165983  73.1309829
  43.2840747  93.8725983  74.9739829  43.5580747  93.5075983  76.1129829
  42.2850747  93.3235983  74.2829829  41.9680747  93.6305983  73.3629829
  41.5660747  92.1985983  74.8479829  41.2680747  92.4965983  75.8529829
  40.3390747  91.8535983  74.0199829  40.6650747  91.7515983  72.9849829
  39.9950747  90.8715983  74.3439829  39.1550747  92.7605983  74.0239829
  39.4770747  93.7895983  73.8649829  38.2250747  92.3115983  72.9359829
  37.3480747  92.9595983  72.9159829  38.7370747  92.3645983  71.9749829
  37.9130747  91.2845983  73.1249829  38.4410747  92.6715983  75.3369829
  37.5790747  93.3375983  75.3279829  38.1060747  91.6475983  75.4999829
  39.1180747  92.9645983  76.1399829  42.4410747  90.9635983  74.9029829
  42.4440747  90.2575983  75.8989829  43.2530747  90.7025983  73.8859829
  43.3680747  91.2805983  73.0539829  44.0550747  89.5015983  73.9379829
  43.3630747  88.6635983  74.0209829  44.8910747  89.3435983  72.6959829
  45.4820747  88.4305983  72.7689829  44.2400747  89.2865983  71.8239829
  45.5580747  90.1995983  72.5949829  44.9730747  89.5325983  75.1089829
  45.1330747  88.5265983  75.7809829  45.6270747  90.6465983  75.3689829
  45.5880747  91.5085983  74.8249829  46.4800747  90.6585983  76.5279829
  47.1910747  89.8475983  76.3729829  47.2260747  91.9495983  76.6609829
  47.8020747  92.1135983  75.7499829  46.5040747  92.7625983  76.7319829
  48.1720747  92.0325983  77.8569829  48.5170747  91.0275983  78.0999829
  49.0500747  92.6105983  77.5689829  47.5760747  92.6435983  79.0799829
  46.7230747  92.0475983  79.4029829  48.3060747  92.6195983  79.8889829
  47.1570747  93.9895983  78.8589829  46.1840747  94.1455983  78.5949829
  47.9450747  95.0545983  78.9729829  49.1830747  94.9395983  79.3299829
  49.5730747  94.0185983  79.5299829  49.7700747  95.7695983  79.4109829
  47.5010747  96.2535983  78.7319829  46.5310747  96.3905983  78.4489829
  48.1230747  97.0565983  78.8259829  45.7270747  90.4015983  77.7929829
  46.2280747  89.7015983  78.6579829  44.5610747  90.9875983  77.9679829
  44.0930747  91.5905983  77.2909829  43.8610747  90.7765983  79.2169829
  44.5940747  90.9775983  79.9979829  42.7330747  91.7065983  79.3599829
  43.0760747  92.7365983  79.2579829  41.9990747  91.5355983  78.5719829
  42.1630747  91.5145983  80.5919829  41.3520747  92.0605983  80.6659829
  43.3910747  89.3485983  79.4179829  43.4710747  88.8165983  80.5229829
  42.8830747  88.6995983  78.3719829  42.7870747  89.0825983  77.4309829
  42.4150747  87.3265983  78.5469829  41.6540747  87.3635983  79.3259829
  41.7840747  86.7125983  77.2749829  42.4840747  86.8555983  76.4519829
  41.5250747  85.2245983  77.5099829  41.0800747  84.7875983  76.6159829
  42.4670747  84.7215983  77.7299829  40.8430747  85.1025983  78.3519829
  40.4880747  87.3925983  76.8999829  39.7260747  87.1265983  77.6329829
  40.6260747  88.4715983  76.9609829  39.9710747  87.0345983  75.4899829
  39.0370747  87.5635983  75.2989829  40.7120747  87.3265983  74.7459829
  39.7980747  85.9605983  75.4279829  43.5920747  86.4615983  78.8899829
  43.5110747  85.6335983  79.7899829  44.6920747  86.6125983  78.1639829
  44.8080747  87.3005983  77.4199829  45.8370747  85.7695983  78.4019829
  45.4910747  84.7385983  78.3229829  46.9000747  86.0565983  77.3839829
  47.7630747  85.4165983  77.5689829  46.5100747  85.8605983  76.3849829
  47.2010747  87.1015983  77.4569829  46.4180747  85.9585983  79.7689829
  46.7770747  84.9775983  80.4069829  46.4740747  87.1765983  80.2679829
  46.1350747  88.0145983  79.7959829  47.0470747  87.3975983  81.5749829
  48.0200747  86.9055983  81.5729829  47.2110747  88.8695983  81.8389829
  47.8160747  89.3025983  81.0419829  46.2310747  89.3445983  81.7889829
  47.8480747  89.2085983  83.1719829  47.2590747  88.7735983  83.9799829
  48.8410747  88.7625983  83.2259829  47.9540747  90.7265983  83.3719829
  47.0120747  91.1925983  83.0819829  48.1010747  90.9385983  84.4309829
  49.0980747  91.3595983  82.5679829  49.0650747  90.9895983  81.5429829
  48.9520747  92.4385983  82.5219829  50.4290747  91.0705983  83.1499829
  51.1700747  91.4625983  82.5339829  50.4970747  91.5045983  84.0929829
  50.5560747  90.0415983  83.2329829  46.2200747  86.7975983  82.6699829
  46.7650747  86.1825983  83.5839829  44.8990747  86.9815983  82.6029829
  44.4270747  87.4995983  81.8619829  43.9950747  86.4215983  83.6439829
  44.3020747  86.7615983  84.6329829  42.5620747  86.9155983  83.4299829
  42.5870747  87.9765983  83.1829829  42.1340747  86.3985983  82.5709829
  41.6530747  86.7105983  84.6319829  40.7490747  87.3005983  84.4839829
  41.3490747  85.6635983  84.6589829  42.2460747  87.0725983  85.9829829
  42.4610747  88.2755983  86.2319829  42.4820747  86.1485983  86.7909829
  44.0850747  84.8945983  83.5969829  44.1010747  84.2725983  84.6779829
  44.1750747  84.3205983  82.3939829  44.2080747  84.8405983  81.5169829
  44.2340747  82.8865983  82.2389829  43.3650747  82.4255983  82.7079829
  44.2020747  82.6245983  81.1809829  45.5040747  82.3535983  82.8659829
  45.4590747  81.4005983  83.6359829  46.6320747  83.0165983  82.6159829
  46.6830747  83.8575983  82.0409829  47.9020747  82.5825983  83.1539829
  48.1170747  81.6025983  82.7269829  49.0010747  83.5505983  82.7809829
  49.0830747  83.5855983  81.6949829  48.7150747  84.5495983  83.1119829
  50.3320747  83.2225983  83.3489829  51.1630747  82.3245983  82.7309829
  50.8430747  81.8405983  81.8199829  52.4040747  82.0325983  83.2599829
  53.0520747  81.3255983  82.7619829  52.8090747  82.6355983  84.4069829
  53.7780747  82.4065983  84.8249829  51.9900747  83.5305983  85.0309829
  52.3130747  84.0115983  85.9419829  50.7630747  83.8195983  84.5069829
  50.1220747  84.5285983  85.0109829  47.8430747  82.4715983  84.6499829
  48.2960747  81.4735983  85.2039829  47.2530747  83.4755983  85.3009829
  46.8380747  84.2885983  84.8449829  47.1550747  83.4805983  86.7839829
  48.1530747  83.4465983  87.2219829  46.4640747  84.7665983  87.2429829
  47.0150747  85.6225983  86.8529829  45.4650747  84.8055983  86.8089829
  46.3510747  84.8985983  88.7499829  46.9040747  84.0835983  89.2159829
  46.8310747  85.8275983  89.0579829  44.9260747  84.8865983  89.2759829
  44.3130747  85.9685983  89.3419829  44.4360747  83.7955983  89.6229829
  46.3820747  82.2445983  87.2549829  46.8700747  81.5725983  88.1859829
  45.2470747  81.9335983  86.6199829  44.8960747  82.4155983  85.7919829
  44.4080747  80.8375983  87.0979829  44.2930747  80.9535983  88.1759829
  43.0480747  80.9035983  86.4339829  43.1820747  80.8935983  85.3519829
  42.4840747  80.0075983  86.6929829  42.2310747  82.1295983  86.8189829
  42.8200747  83.0275983  86.6319829  41.3490747  82.1885983  86.1809829
  41.7950747  82.1105983  88.2749829  41.2750747  81.1775983  88.4919829
  42.6710747  82.1455983  88.9229829  40.8920747  83.2785983  88.5749829
  41.4070747  84.2085983  88.3329829  40.0090747  83.2285983  87.9379829
  40.4770747  83.2975983  89.9969829  39.8570747  84.1145983  90.1669829
  39.9640747  82.4205983  90.2209829  41.3190747  83.3705983  90.6029829
  45.0500747  79.4785983  86.8609829  44.8760747  78.5605983  87.6719829
  45.7800747  79.3495983  85.7689829  45.8930747  80.0935983  85.0799829
  46.4940747  78.1385983  85.4399829  45.7920747  77.3115983  85.5469829
  46.9640747  78.1175983  83.9829829  47.5100747  79.0325983  83.7529829
  47.9120747  76.9675983  83.7519829  48.2370747  76.9665983  82.7109829
  48.7800747  77.0745983  84.4029829  47.4060747  76.0285983  83.9749829
  45.7320747  78.0355983  83.0649829  45.2830747  77.0475983  83.1699829
  44.9930747  78.7595983  83.4069829  46.0130747  78.2855983  81.6029829
  45.0860747  78.2065983  81.0359829  46.4310747  79.2845983  81.4779829
  46.7260747  77.5465983  81.2379829  47.6380747  77.9015983  86.4049829
  47.8410747  76.7855983  86.8549829  48.4340747  78.9335983  86.7249829
  48.3180747  79.8915983  86.3959829  49.5740747  78.7015983  87.6189829
  50.1250747  77.8695983  87.1799829  50.4750747  79.9105983  87.7179829
  51.4390747  79.6155983  88.1309829  50.6640747  80.3085983  86.7209829
  49.9080747  80.8985983  88.5159829  48.9580747  80.9925983  88.2939829
  49.1190747  78.3425983  89.0299829  49.8280747  77.6435983  89.7499829
  47.8910747  78.6965983  89.3949829  47.2490747  79.2335983  88.8109829
  47.3640747  78.3275983  90.6989829  48.2290747  78.3005983  91.3609829
  46.3740747  79.3525983  91.2119829  45.6010747  79.5025983  90.4589829
  45.8820747  78.9535983  92.0989829  46.9790747  80.6755983  91.5509829
  47.7560747  80.5445983  92.3039829  47.4590747  81.0995983  90.6689829
  45.9230747  81.6255983  92.0649829  45.1500747  81.7575983  91.3079829
  45.4400747  81.1945983  92.9419829  46.5170747  82.9695983  92.4219829
  47.2440747  82.8435983  93.2239829  47.0570747  83.3675983  91.5629829
  45.4750747  83.9445983  92.8469829  45.9240747  84.8525983  93.0829829
  44.7950747  84.0855983  92.0729829  44.9770747  83.5775983  93.6829829
  46.7240747  76.9385983  90.7219829  46.2110747  76.5215983  91.7599829
  46.7310747  76.2185983  89.5949829  47.1100747  76.5475983  88.7069829
  46.1800747  74.8715983  89.5569829  46.9840747  74.1965983  89.2649829
  45.8950747  74.6055983  90.5749829  44.9790747  74.5775983  88.6499829
  44.5740747  73.4185983  88.5759829  44.3940747  75.5595983  87.9609829
  44.6690747  76.5415983  87.9939829  43.2640747  75.2535983  87.0739829
  42.5490747  74.6485983  87.6319829  42.5760747  76.5145983  86.6249829
  41.7430747  76.2605983  85.9689829  42.2020747  77.0545983  87.4949829
  43.2840747  77.1425983  86.0849829  43.7470747  74.4735983  85.8619829
  44.8820747  74.6395983  85.4379829  42.8980747  73.6345983  85.2989829
  41.9580747  73.4645983  85.6569829  43.2200747  72.8665983  84.1089829
  44.2400747  72.4985983  84.2149829  42.2530747  71.7195983  83.9999829
  42.2790747  71.1455983  84.9259829  41.2430747  72.1155983  83.8989829
  42.5290747  70.8175983  82.8689829  42.5410747  71.2215983  81.6869829
  42.7630747  69.5675983  83.1899829  42.9650747  68.8825983  82.4609829
  42.7430747  69.2795983  84.1679829  43.2160747  73.7075983  82.8209829
  42.1720747  74.2155983  82.4339829  44.3340747  73.8595983  82.0989829
  45.5770747  73.2415983  82.5089829  45.5590747  72.1605983  82.3709829
  45.7950747  73.4245983  83.5609829  46.5760747  73.9065983  81.6039829
  47.4050747  73.2365983  81.3749829  47.0030747  74.7925983  82.0739829
  45.8240747  74.2615983  80.3809829  45.7690747  73.4205983  79.6889829
  46.2990747  75.0835983  79.8459829  44.4510747  74.6515983  80.8889829
  44.2930747  75.7055983  81.1169829  43.4240747  74.3755983  79.8099829
  43.0510747  75.2905983  79.0839829  42.9400747  73.1485983  79.6919829
  43.1960747  72.3535983  80.2779829  41.9670747  72.8785983  78.6579829
  42.2140747  73.5075983  77.8029829  42.0270747  71.4575983  78.1499829
  41.9490747  70.7515983  78.9769829  40.8640747  71.2005983  77.1859829
  40.9130747  70.1735983  76.8229829  39.9190747  71.3575983  77.7059829
  40.9320747  71.8875983  76.3419829  43.3400747  71.2845983  77.4299829
  43.4150747  70.2655983  77.0499829  43.3940747  71.9875983  76.5979829
  44.1620747  71.4755983  78.1209829  40.5990747  73.2325983  79.1419829
  39.7710747  73.7015983  78.3679829  40.3070747  72.9485983  80.3869829
  40.9280747  72.5095983  81.0669829  38.9760747  73.2865983  80.8509829
  38.2250747  72.9195983  80.1519829  38.6830747  72.5935983  82.1469829
  39.4770747  72.8035983  82.8639829  37.7580747  72.9845983  82.5719829
  38.5590747  71.0865983  81.9429829  39.4720747  70.7035983  81.4879829
  38.4550747  70.5945983  82.9099829  37.3680747  70.7385983  81.0639829
  36.2570747  70.9385983  81.5139829  37.5610747  70.3055983  79.9479829
  38.8030747  74.8095983  80.8859829  37.7060747  75.3155983  80.6189829
  39.8830747  75.5545983  81.1519829  40.8030747  75.1935983  81.4059829
  39.7690747  76.9995983  81.0819829  38.9660747  77.2915983  81.7589829
  41.0490747  77.7485983  81.5359829  41.8860747  77.3145983  80.9889829
  40.9400747  79.2345983  81.1929829  41.8440747  79.7495983  81.5169829
  40.8210747  79.3515983  80.1159829  40.0770747  79.6625983  81.7019829
  41.3610747  77.5495983  83.0429829  41.4700747  76.4825983  83.2359829
  42.3230747  78.0125983  83.2609829  40.3400747  78.1035983  83.9909829
  40.6540747  77.9115983  85.0169829  40.2450747  79.1785983  83.8359829
  39.3780747  77.6245983  83.8099829  39.4970747  77.3765983  79.6439829
  38.5540747  78.1085983  79.3739829  40.2450747  76.8285983  78.6929829
  40.9960747  76.1555983  78.8439829  39.9970747  77.1975983  77.3169829
  40.1850747  78.2705983  77.2719829  40.9130747  76.4895983  76.3629829
  41.9460747  76.6885983  76.6499829  40.7580747  75.4145983  76.4549829
  40.7170747  76.8935983  74.9169829  39.7060747  76.6355983  74.6029829
  40.8130747  77.9755983  74.8269829  41.6810747  76.2455983  74.0309829
  41.6020747  76.6735983  73.0319829  42.6920747  76.4455983  74.3849829
  41.4690747  74.8355983  73.9639829  40.5730747  74.4845983  74.3029829
  42.3430747  73.9265983  73.4939829  43.5340747  74.2825983  73.0459829
  43.8080747  75.2645983  73.0519829  44.1790747  73.5745983  72.6949829
  41.9890747  72.6535983  73.4789829  41.0680747  72.3765983  73.8199829
  42.6360747  71.9485983  73.1269829  38.5800747  76.9145983  76.8999829
  37.9930747  77.7055983  76.1739829  38.0090747  75.8085983  77.3209829
  38.4400747  75.1045983  77.9199829  36.6480747  75.5485983  76.9089829
  36.6130747  75.6575983  75.8249829  36.2470747  74.1555983  77.2829829
  36.4480747  73.9995983  78.3429829  35.1720747  74.0445983  77.1429829
  36.9600747  73.0935983  76.4849829  36.6890747  73.1825983  75.4329829
  38.0370747  73.2485983  76.5509829  36.6290747  71.7625983  76.9619829
  37.2870747  71.0315983  76.4929829  36.8020747  71.7045983  78.0369829
  35.2590747  71.4335983  76.6749829  34.7800747  71.9885983  75.9659829
  34.5660747  70.4575983  77.2649829  35.1090747  69.7225983  78.2209829
  36.0690747  69.8985983  78.5159829  34.5670747  68.9795983  78.6629829
  33.3190747  70.2325983  76.8769829  32.9040747  70.8015983  76.1389829
  32.7740747  69.4905983  77.3169829  35.6690747  76.5475983  77.5049829
  34.7620747  76.9945983  76.8029829  35.8400747  76.9305983  78.7699829
  36.5750747  76.5865983  79.3879829  34.9360747  77.9135983  79.3649829
  33.9120747  77.5425983  79.3219829  35.1820747  78.0465983  80.4179829
  35.0260747  79.2635983  78.6399829  34.0110747  79.9315983  78.4239829
  36.2270747  79.6385983  78.2089829  37.0820747  79.0965983  78.3369829
  36.3990747  80.8875983  77.5039829  35.9490747  81.6745983  78.1089829
  37.8770747  81.2445983  77.3179829  38.3780747  80.3965983  76.8499829
  38.0300747  82.4465983  76.4419829  39.0880747  82.6795983  76.3259829
  37.5940747  82.2425983  75.4639829  37.5200747  83.2955983  76.8969829
  38.4870747  81.5485983  78.6579829  39.5390747  81.8035983  78.5299829
  37.9630747  82.3885983  79.1139829  38.4010747  80.6745983  79.3029829
  35.7080747  80.8185983  76.1669829  35.0150747  81.7565983  75.8039829
  35.8510747  79.7365983  75.4149829  36.3930747  78.9055983  75.6509829
  35.1730747  79.7265983  74.1299829  35.5100747  80.6345983  73.6299829
  35.5220747  78.5295983  73.2919829  35.2830747  77.6335983  73.8639829
  34.8750747  78.5295983  72.4149829  36.9270747  78.4205983  72.8299829
  37.5760747  78.2975983  73.6969829  37.0310747  77.5205983  72.2239829
  37.4760747  79.8015983  71.8989829  38.5190747  80.5575983  73.1289829
  38.9660747  81.4635983  72.7199829  37.9230747  80.8105983  74.0059829
  39.3080747  79.8615983  73.4149829  33.6800747  79.7185983  74.2969829
  32.9580747  80.2705983  73.4789829  33.1880747  79.1075983  75.3489829
  33.7360747  78.6375983  76.0699829  31.7600747  79.0795983  75.5309829
  31.2550747  78.7135983  74.6369829  31.4530747  78.1365983  76.6959829
  31.9000747  77.1695983  76.4649829  31.9650747  78.5225983  77.5779829
  30.0190747  77.8975983  77.0699829  29.5430747  78.8475983  77.3129829
  29.2560747  77.2895983  75.9049829  28.2190747  77.1235983  76.1959829
  29.2900747  77.9695983  75.0539829  29.7110747  76.3385983  75.6279829
  29.9680747  76.9825983  78.2959829  28.9290747  76.8045983  78.5739829
  30.4490747  76.0325983  78.0619829  30.4890747  77.4575983  79.1269829
  31.2430747  80.4985983  75.7889829  30.2310747  80.9145983  75.2149829
  31.9430747  81.2615983  76.6259829  32.7780747  80.9505983  77.1209829
  31.5540747  82.6335983  76.9009829  30.5070747  82.6225983  77.2039829
  32.4050747  83.1825983  77.9969829  32.1130747  84.2125983  78.2029829
  32.2730747  82.5805983  78.8959829  33.4510747  83.1565983  77.6929829
  31.6580747  83.5195983  75.6809829  30.7980747  84.3675983  75.4699829
  32.6650747  83.3245983  74.8469829  33.3890747  82.6145983  74.9559829
  32.7860747  84.1635983  73.6749829  32.7610747  85.2005983  74.0099829
  34.1160747  83.9745983  72.9619829  34.2730747  82.9135983  72.7659829
  34.1350747  84.6995983  71.6369829  35.0990747  84.5455983  71.1519829
  33.3410747  84.3115983  70.9989829  33.9790747  85.7655983  71.8029829
  35.1810747  84.5275983  73.8369829  36.1500747  84.4065983  73.3519829
  34.9930747  85.5865983  74.0139829  35.1830747  83.9955983  74.7879829
  31.6320747  83.9315983  72.7469829  31.0980747  84.8885983  72.2099829
  31.2120747  82.6995983  72.5399829  31.6270747  81.8565983  72.9369829
  30.0630747  82.4955983  71.6779829  30.2800747  83.0185983  70.7469829
  29.8680747  81.0335983  71.4089829  29.9060747  80.4815983  72.3479829
  28.8780747  80.8695983  70.9829829  30.9030747  80.5055983  70.4789829
  31.5370747  81.2785983  69.8069829  31.0640747  79.3155983  70.4349829
  28.7840747  83.0985983  72.2289829  27.9610747  83.5895983  71.4609829
  28.5770747  83.0835983  73.5389829  29.1870747  82.6605983  74.2379829
  27.3710747  83.7275983  74.0379829  26.5130747  83.2655983  73.5489829
  27.2510747  83.5395983  75.5289829  26.3440747  84.0275983  75.8849829
  27.2050747  82.4755983  75.7589829  28.1170747  83.9805983  76.0219829
  27.3900747  85.2215983  73.7139829  26.3740747  85.7875983  73.3019829
  28.5580747  85.8475983  73.8219829  29.4290747  85.3985983  74.1049829
  28.6680747  87.2665983  73.5319829  27.8870747  87.7525983  74.1169829
  30.0140747  87.8225983  73.9449829  30.8100747  87.2325983  73.4909829
  30.1760747  89.2695983  73.4659829  31.1510747  89.6475983  73.7739829
  30.1010747  89.3035983  72.3789829  29.3920747  89.8875983  73.9029829
  30.1050747  87.7615983  75.4109829  31.0680747  88.1575983  75.7329829
  29.3040747  88.3555983  75.8499829  30.0110747  86.7265983  75.7389829
  28.4420747  87.5625983  72.0819829  27.7760747  88.5365983  71.7629829
  29.0110747  86.7965983  71.1849829  29.6180747  85.9995983  71.3779829
  28.7710747  87.0895983  69.7969829  29.0390747  88.1385983  69.6669829
  29.6680747  86.3645983  68.8489829  29.6750747  85.2885983  69.0229829
  29.1810747  86.5485983  67.4379829  29.8410747  86.0165983  66.7529829
  28.1690747  86.1525983  67.3479829  29.1790747  87.6095983  67.1889829
  31.0250747  86.9095983  69.0639829  31.0450747  87.9375983  68.7009829
  31.2150747  86.9465983  70.1369829  32.1050747  86.1795983  68.4319829
  33.0540747  86.6675983  68.6559829  32.1240747  85.1575983  68.8109829
  31.9510747  86.1635983  67.3529829  27.3290747  86.9495983  69.4499829
  26.8200747  87.7245983  68.6509829  26.6610747  85.9185983  69.9479829
  27.0460747  85.1845983  70.5429829  25.2540747  85.8115983  69.6249829
  25.1600747  85.7115983  68.5439829  24.6560747  84.5995983  70.2949829
  23.5980747  84.5305983  70.0439829  25.1700747  83.7025983  69.9499829
  24.7680747  84.6885983  71.3759829  24.5050747  87.0575983  70.0769829
  23.6510747  87.5665983  69.3469829  24.8740747  87.6095983  71.2279829
  25.6110747  87.2575983  71.8399829  24.2010747  88.8055983  71.6839829
  23.1280747  88.6185983  71.6549829  24.6330747  89.1265983  73.0939829
  24.4740747  88.2445983  73.7149829  25.7050747  89.3255983  73.0919829
  23.9350747  90.2855983  73.7259829  24.4300747  90.5285983  74.6659829
  24.0350747  91.1565983  73.0779829  22.5160747  90.0435983  73.9839829
  22.1310747  88.9085983  74.0369829  21.7940747  90.9965983  74.1619829
  24.5070747  90.0025983  70.7739829  23.6000747  90.7495983  70.4189829
  25.7400747  90.1595983  70.2949829  26.5350747  89.5465983  70.4759829
  25.9960747  91.3085983  69.4299829  25.7480747  92.1835983  70.0299829
  27.4520747  91.3785983  68.9619829  27.7080747  90.4105983  68.5309829
  27.5060747  92.1105983  68.1559829  28.5080747  91.7235983  69.9589829
  28.3930747  91.0975983  70.8439829  29.8570747  91.4975983  69.3179829
  30.6440747  91.7435983  70.0299829  29.9490747  90.4525983  69.0229829
  29.9530747  92.1325983  68.4379829  28.3880747  93.1585983  70.3739829
  29.1650747  93.3935983  71.1009829  28.5020747  93.8005983  69.5009829
  27.4090747  93.3265983  70.8229829  25.1670747  91.2235983  68.1749829
  24.6420747  92.2345983  67.7129829  25.0170747  90.0295983  67.6139829
  25.4130747  89.1585983  67.9679829  24.2320747  89.9125983  66.3969829
  24.6450747  90.6105983  65.6689829  24.3360747  88.5275983  65.8019829
  24.1320747  87.7895983  66.5779829  23.5670747  88.4085983  65.0379829
  25.6900747  88.2435983  65.1909829  25.9010747  88.9785983  64.4149829
  26.4630747  88.3525983  65.9519829  25.7550747  86.8535983  64.6009829
  25.5710747  86.1165983  65.3819829  24.9660747  86.7345983  63.8579829
  27.1080747  86.5865983  63.9559829  27.2940747  87.3305983  63.1819829
  27.8950747  86.6995983  64.7019829  27.1800747  85.2245983  63.3619829
  28.1170747  85.0815983  62.9329829  27.0280747  84.5135983  64.1049829
  26.4460747  85.1245983  62.6319829  22.7910747  90.2985983  66.6419829
  22.1450747  90.8555983  65.7609829  22.2860747  89.9915983  67.8269829
  22.8100747  89.4925983  68.5459829  20.9320747  90.3345983  68.2229829
  20.2700747  90.0285983  67.4129829  20.5790747  89.5995983  69.4999829
  20.7340747  88.5335983  69.3369829  21.2770747  89.9075983  70.2779829
  19.1870747  89.8005983  70.0089829  19.0380747  90.8425983  70.2929829
  18.4640747  89.5775983  69.2239829  18.9580747  88.8965983  71.2019829
  19.0710747  87.8565983  70.8949829  19.7210747  89.0915983  71.9559829
  17.5960747  89.0935983  71.8079829  17.4910747  90.1255983  72.1429829
  16.8310747  88.9245983  71.0499829  17.3760747  88.1745983  72.9509829
  16.4280747  88.3345983  73.3479829  17.4530747  87.1905983  72.6249829
  18.0920747  88.3535983  73.6829829  20.7290747  91.8385983  68.4129829
  19.6810747  92.3655983  68.0499829  21.7050747  92.5255983  69.0089829
  22.5840747  92.1175983  69.3269829  21.5720747  93.9635983  69.2539829
  20.5270747  94.0945983  69.5349829  22.5020747  94.4215983  70.3859829
  23.5200747  94.1155983  70.1449829  22.4960747  95.5105983  70.4219829
  22.1430747  93.8805983  71.7839829  21.1110747  94.1455983  72.0129829
  22.1960747  92.7915983  71.7679829  23.0650747  94.4155983  72.9139829
  23.7310747  95.4425983  72.7309829  23.0820747  93.7155983  74.0619829
  22.5110747  92.8755983  74.1559829  23.6660747  94.0245983  74.8389829
  21.8220747  94.8485983  68.0219829  21.2980747  95.9555983  67.9579829
  22.6010747  94.3795983  67.0549829  23.0170747  93.4485983  67.0749829
  22.9430747  95.1525983  65.8579829  23.4470747  96.0445983  66.2299829
  23.8080747  94.3135983  64.9589829  24.7630747  94.1165983  65.4449829
  23.3330747  93.3475983  64.7859829  24.0210747  94.9575983  63.7469829
  24.3660747  94.3155983  63.0919829  21.7600747  95.6215983  65.0359829
  20.8260747  94.8695983  64.7739829  21.8160747  96.8745983  64.5699829
  22.5840747  97.5215983  64.7489829  20.7410747  97.4145983  63.7449829
  19.8800747  96.7495983  63.8019829  20.3480747  98.7945983  64.2579829
  21.1820747  99.4785983  64.1019829  19.5140747  99.1675983  63.6629829
  19.9560747  98.8245983  65.7239829  20.7890747  98.4625983  66.3269829
  19.7670747  99.8545983  66.0259829  18.7220747  97.9815983  66.0119829
  17.9060747  98.2925983  65.3599829  18.9310747  96.9365983  65.7849829
  18.2950747  98.1125983  67.4609829  19.1360747  97.8705983  68.1109829
  18.0210747  99.1475983  67.6669829  17.1400747  97.2175983  67.7859829
  16.8790747  97.3365983  68.7859829  16.3290747  97.4655983  67.1839829
  17.4090747  96.2275983  67.6139829  21.1910747  97.5095983  62.2879829
  22.3280747  97.8865983  62.0329829  20.3400747  97.2105983  61.3069829
  18.9650747  96.8465983  61.6139829  18.4940747  97.5675983  62.2829829
  18.9020747  95.8725983  62.0999829  18.3210747  96.8375983  60.2609829
  17.8550747  97.7985983  60.0409829  17.5370747  96.0825983  60.2039829
  19.4300747  96.5395983  59.2939829  19.2020747  96.9185983  58.2979829
  19.5960747  95.4665983  59.1969829  20.6420747  97.2365983  59.8879829
  21.5970747  96.7665983  59.6549829  20.7810747  98.6345983  59.3389829
  20.2110747  99.5625983  59.8989829  21.5110747  98.7715983  58.2389829
  22.0550747  98.0085983  57.8349829  21.6150747 100.0155983  57.4939829
  20.9430747 100.7625983  57.9169829  23.0730747 100.5235983  57.5529829
  23.7160747  99.7955983  57.0579829  23.2210747 101.8475983  56.8149829
  24.2570747 102.1825983  56.8719829  22.9400747 101.7155983  55.7699829
  22.5730747 102.5945983  57.2739829  23.5080747 100.6645983  58.9999829
  24.5370747 101.0225983  59.0369829  22.8570747 101.3765983  59.5079829
  23.4430747  99.6955983  59.4949829  21.2670747  99.7305983  56.0439829
  22.1470747  99.3485983  55.2789829  20.0100747  99.8975983  55.6519829
  19.2580747 100.2645983  56.2349829  19.6280747  99.5395983  54.2809829
  20.5740747  99.3575983  53.7709829  18.7470747  98.2865983  54.2749829
  18.5140747  98.0165983  53.2449829  19.4890747  97.1435983  54.9489829
  18.8630747  96.2515983  54.9449829  20.4130747  96.9405983  54.4079829
  19.7230747  97.4185983  55.9769829  17.5290747  98.5465983  54.9849829
  16.9680747  97.7435983  54.9769829  18.9220747 100.6415983  53.5039829
  18.8230747 100.5835983  52.2779829  18.4000747 101.6225983  54.2119829
  18.4970747 101.6975983  55.2249829  17.6300747 102.6995983  53.6129829
  17.0600747 102.3435983  52.7549829  16.6370747 103.2475983  54.6459829
  17.2070747 103.6075983  55.5029829  15.8680747 104.3605983  54.1089829
  15.1750747 104.7235983  54.8679829  16.5450747 105.1645983  53.8209829
  15.3080747 104.0275983  53.2349829  15.7500747 102.2165983  55.0419829
  15.1170747 102.5655983  55.7029829  18.6060747 103.7855983  53.1489829
  19.4680747 104.1585983  53.9359829  18.5290747 104.3405983  51.9239829
  17.5120747 103.9215983  50.9609829  16.5110747 104.2325983  51.2609829
  17.4860747 102.8385983  50.8389829  17.9720747 104.6235983  49.7039829
  17.1270747 104.8875983  49.0679829  18.6290747 103.9845983  49.1129829
  18.6980747 105.8555983  50.1869829  18.0050747 106.6645983  50.4169829
  19.3910747 106.2335983  49.4349829  19.4280747 105.3785983  51.4269829
  20.4370747 105.0115983  51.2379829  19.6540747 106.5075983  52.4249829
  20.7690747 107.0165983  52.5329829  18.6320747 106.8735983  53.1859829
  17.6910747 106.4855983  53.1139829  18.7960747 107.8885983  54.2079829
  19.2940747 108.7545983  53.7719829  17.4360747 108.3165983  54.7169829
  16.8710747 107.4335983  55.0159829  17.5640747 108.9295983  55.6089829
  16.6310747 109.1015983  53.6769829  15.8580747 109.6715983  54.1919829
  17.2920747 109.8225983  53.1949829  15.9780747 108.2535983  52.6089829
  16.0280747 107.0545983  52.6949829  15.4330747 108.8185983  51.6999829
  19.6930747 107.3885983  55.3489829  20.4950747 108.1505983  55.8859829
  19.5630747 106.1095983  55.7139829  18.9030747 105.4635983  55.2809829
  20.3610747 105.5185983  56.7749829  20.2620747 106.1415983  57.6639829
  19.8810747 104.1115983  57.1369829  19.8100747 103.5235983  56.2219829
  20.6380747 103.6375983  57.7619829  18.5590747 104.0435983  57.8529829
  18.6610747 104.5145983  58.8309829  17.8230747 104.6235983  57.2949829
  18.0220747 102.5895983  58.0429829  18.3210747 101.6785983  57.2339829
  17.3070747 102.4035983  58.9939829  21.7920747 105.4495983  56.3169829
  22.7110747 105.6745983  57.0999829  21.9780747 105.1625983  55.0369829
  21.2230747 105.0005983  54.3709829  23.3050747 105.0565983  54.4789829
  23.8830747 104.3525983  55.0779829  23.2940747 104.4915983  53.0559829
  22.6150747 105.0625983  52.4219829  24.6990747 104.5825983  52.4579829
  24.6900747 104.1805983  51.4449829  25.0160747 105.6245983  52.4309829
  25.3930747 104.0075983  53.0709829  22.8300747 103.0395983  53.1199829
  23.6140747 102.4485983  53.5929829  21.9550747 102.9865983  53.7679829
  22.4850747 102.4025983  51.8069829  22.1690747 101.3725983  51.9739829
  21.6750747 102.9585983  51.3339829  23.3600747 102.4125983  51.1569829
  23.9520747 106.4225983  54.5179829  25.1180747 106.5445983  54.8819829
  23.2190747 107.4565983  54.1269829  22.2600747 107.3985983  53.7839829
  23.7800747 108.7825983  54.1729829  24.6850747 108.7895983  53.5659829
  22.7910747 109.7755983  53.6229829  23.2210747 110.7765983  53.6609829
  22.5550747 109.5205983  52.5899829  21.8790747 109.7495983  54.2199829
  24.1480747 109.1685983  55.5889829  25.2030747 109.7645983  55.8039829
  23.3330747 108.7955983  56.5759829  22.4700747 108.2635983  56.4619829
  23.6730747 109.1615983  57.9379829  23.8560747 110.2355983  57.9549829
  22.5310747 108.8425983  58.8759829  22.2260747 107.8065983  58.7279829
  22.8790747 108.9285983  59.9049829  21.3480747 109.7335983  58.6839829
  21.6170747 110.7565983  58.9489829  21.0660747 109.7405983  57.6309829
  20.1910747 109.2995983  59.5019829  20.2540747 108.2535983  60.1479829
  19.1240747 110.0755983  59.4849829  19.1250747 110.9325983  58.9319829
  18.2980747 109.8185983  60.0249829  24.9260747 108.4595983  58.3959829
  25.7770747 109.0855983  59.0209829  25.1010747 107.1985983  58.0419829
  24.4490747 106.6445983  57.4869829  26.3030747 106.5195983  58.4589829
  26.3890747 106.6425983  59.5389829  26.2370747 105.0255983  58.1599829
  25.9660747 104.8785983  57.1149829  27.5880747 104.3725983  58.4069829
  27.5220747 103.3065983  58.1889829  28.3370747 104.8295983  57.7599829
  27.8750747 104.5125983  59.4489829  25.2110747 104.4015983  59.0639829
  25.1510747 103.3315983  58.8629829  25.4980747 104.5595983  60.1039829
  24.2390747 104.8595983  58.8819829  27.5150747 107.1285983  57.7999829
  28.5450747 107.3045983  58.4539829  27.4280747 107.4205983  56.5039829
  26.6030747 107.2585983  55.9269829  28.5530747 108.0105983  55.8139829
  29.4280747 107.3755983  55.9549829  28.2520747 108.0985983  54.3359829
  29.1010747 108.5435983  53.8179829  28.0690747 107.0985983  53.9419829
  27.3680747 108.7165983  54.1809829  28.8910747 109.3835983  56.3929829
  30.0600747 109.7345983  56.5139829  27.8830747 110.1625983  56.7749829
  26.8990747 109.9025983  56.7039829  28.1220747 111.4835983  57.3389829
  28.7550747 112.0235983  56.6349829  26.8310747 112.2705983  57.5149829
  26.1700747 111.7455983  58.2039829  27.1690747 113.6575983  58.0519829
  26.2510747 114.2305983  58.1819829  27.6770747 113.5625983  59.0119829
  27.8210747 114.1715983  57.3459829  26.2030747 112.4205983  56.2519829
  25.8270747 111.5605983  55.9689829  28.8240747 111.3645983  58.6759829
  29.6690747 112.1935983  59.0259829  28.4110747 110.3895983  59.4779829
  27.6640747 109.7365983  59.2409829  29.0020747 110.1715983  60.7809829
  28.9570747 111.1155983  61.3239829  28.2240747 109.1215983  61.5659829
  28.0890747 108.2305983  60.9529829  28.9920747 108.7255983  62.7959829
  28.4290747 107.9755983  63.3509829  29.9580747 108.3125983  62.5049829
  29.1470747 109.6015983  63.4259829  26.8480747 109.6705983  61.9269829
  26.9640747 110.4235983  62.7059829  26.4310747 110.1755983  61.0549829
  25.8530747 108.6155983  62.4069829  24.9020747 109.0925983  62.6419829
  25.7030747 107.8735983  61.6229829  26.2440747 108.1265983  63.2989829
  30.4460747 109.7545983  60.6549829  31.2950747 110.2975983  61.3499829
  30.7550747 108.8085983  59.7669829  30.0840747 108.3465983  59.1539829
  32.1360747 108.3645983  59.6199829  32.5080747 108.1445983  60.6209829
  32.2040747 107.1495983  58.7689829  33.2080747 106.7255983  58.8009829
  31.5240747 106.3875983  59.1489829  31.8710747 107.4775983  57.4779829
  31.2070747 108.1985983  57.4839829  33.0040747 109.4385983  58.9929829
  34.2060747 109.5105983  59.2419829  32.3700747 110.3585983  58.2799829
  31.3640747 110.3225983  58.1129829  33.0030747 111.5005983  57.6629829
  34.0010747 111.1985983  57.3459829  32.2190747 111.9525983  56.4499829
  32.7110747 112.8135983  55.9989829  32.1710747 111.1405983  55.7239829
  31.2090747 112.2295983  56.7519829  33.1390747 112.6555983  58.6569829
  33.4910747 113.7655983  58.2669829  32.7740747 112.4365983  59.9229829
  32.3970747 111.5415983  60.2349829  32.8640747 113.4175983  60.9939829
  32.3610747 112.9495983  61.8399829  34.3090747 113.7135983  61.3269829
  34.8300747 114.0335983  60.4239829  34.3550747 114.5435983  62.0319829
  34.9970747 112.5475983  61.8999829  34.4590747 111.8625983  62.7729829
  36.1900747 112.2925983  61.4449829  36.7170747 111.4995983  61.8119829
  36.5980747 112.8855983  60.7219829  32.1310747 114.7075983  60.7399829
  32.6180747 115.7795983  61.0859829  30.9440747 114.6185983  60.1669829
  30.5200747 113.7435983  59.8579829  30.1360747 115.7985983  59.9309829
  29.0850747 115.5445983  60.0689829  30.3820747 116.5545983  60.6769829
  30.3270747 116.3855983  58.5489829  29.6700747 117.3675983  58.1799829
  31.1830747 115.8035983  57.7399829  31.7610747 114.9885983  57.9469829
  31.3130747 116.3775983  56.4369829  31.2810747 117.4665983  56.4839829
  32.6640747 116.0305983  55.8239829  33.4550747 116.3695983  56.4929829
  32.7520747 114.9465983  55.7489829  32.8780747 116.6335983  54.4689829
  31.8970747 116.9065983  53.8039829  34.0050747 116.8155983  54.0779829
  30.1540747 115.8835983  55.6059829  30.1590747 114.7755983  55.0639829
  29.1320747 116.7275983  55.5589829  29.1530747 117.6475983  55.9999829
  27.8840747 116.4425983  54.8839829  27.4660747 115.5425983  55.3349829
  26.9150747 117.6065983  55.0539829  27.4080747 118.5205983  54.7229829
  26.0610747 117.4475983  54.3949829  26.4000747 117.8175983  56.4769829
  27.2390747 117.7495983  57.1699829  25.9980747 118.8275983  56.5609829
  25.3290747 116.8245983  56.8999829  25.6180747 115.8235983  56.5789829
  25.2660747 116.8035983  57.9879829  23.9620747 117.1645983  56.3219829
  23.7240747 118.2055983  56.5389829  23.9900747 117.0625983  55.2369829
  22.8990747 116.2875983  56.8749829  21.9820747 116.5485983  56.4589829
  23.1130747 115.2955983  56.6469829  22.8560747 116.4035983  57.9079829
  28.0990747 116.1925983  53.4129829  27.4120747 115.3535983  52.8309829
  29.0420747 116.8975983  52.7949829  29.6500747 117.5885983  53.2349829
  29.2470747 116.6885983  51.3769829  28.2820747 116.7815983  50.8779829
  30.1850747 117.7315983  50.7939829  29.8260747 118.7225983  51.0709829
  31.1700747 117.6115983  51.2459829  30.3270747 117.6635983  49.2739829
  31.1080747 118.3515983  48.9509829  30.6440747 116.6615983  48.9829829
  29.0450747 118.0025983  48.5779829  28.2540747 118.6955983  49.1699829
  28.8380747 117.5665983  47.4719829  29.8220747 115.2995983  51.1429829
  29.3990747 114.6035983  50.2139829  30.7460747 114.8605983  52.0029829
  31.1200747 115.3835983  52.7949829  31.2800747 113.5195983  51.8109829
  31.6470747 113.4895983  50.7849829  32.4890747 113.1805983  52.6899829
  32.2630747 113.4215983  53.7289829  32.7980747 111.6825983  52.6219829
  33.6590747 111.4595983  53.2519829  31.9350747 111.1165983  52.9729829
  33.0200747 111.4035983  51.5919829  33.6790747 114.0075983  52.2469829
  33.9810747 113.6795983  51.2519829  33.3670747 115.0485983  52.1579829
  34.8980747 113.9385983  53.1769829  35.6970747 114.5625983  52.7759829
  34.6200747 114.2975983  54.1679829  35.2440747 112.9075983  53.2479829
  30.1880747 112.5025983  52.0229829  30.0840747 111.5325983  51.2739829
  29.3840747 112.6795983  53.0489829  29.4310747 113.4545983  53.7099829
  28.3400747 111.7165983  53.2869829  28.7830747 110.7435983  53.4979829
  27.7710747 112.0065983  54.1699829  27.4010747 111.6005983  52.0909829
  26.9940747 110.4945983  51.7199829  27.0330747 112.7225983  51.4929829
  27.3240747 113.6575983  51.7799829  26.1580747 112.6765983  50.3479829
  25.3750747 111.9625983  50.6029829  25.5850747 114.0345983  50.1019829
  26.3810747 114.7785983  50.1219829  25.1390747 114.0705983  49.1079829
  24.5690747 114.3685983  51.1139829  23.9590747 113.4815983  51.7229829
  24.3590747 115.6315983  51.3259829  23.6690747 115.9245983  52.0169829
  24.8840747 116.3305983  50.8009829  26.7860747 112.1285983  49.0759829
  26.1060747 111.4335983  48.3209829  28.0750747 112.3555983  48.8259829
  28.7280747 112.8755983  49.4109829  28.5950747 111.8005983  47.5889829
  27.8900747 112.0595983  46.7989829  29.9380747 112.4115983  47.1579829
  29.9280747 113.4825983  47.3579829  31.1320747 111.8475983  47.9569829
  32.0540747 112.3145983  47.6109829  30.9930747 112.0605983  49.0169829
  31.1930747 110.7695983  47.8079829  30.1040747 112.1235983  45.6759829
  30.2590747 111.0525983  45.5469829  29.1720747 112.3745983  45.1689829
  31.2350747 112.8565983  44.9909829  31.2640747 112.5785983  43.9369829
  31.0780747 113.9315983  45.0779829  32.1810747 112.5885983  45.4629829
  28.6980747 110.2835983  47.7139829  28.4970747 109.5725983  46.7259829
  29.0270747 109.7805983  48.9119829  29.2460747 110.3445983  49.7329829
  29.0940747 108.3475983  49.1239829  29.7110747 107.9445983  48.3209829
  29.7870747 107.9595983  50.4199829  29.3670747 108.4945983  51.2709829
  29.5770747 106.4475983  50.7009829  30.0770747 106.1775983  51.6309829
  28.5110747 106.2385983  50.7879829  29.9960747 105.8635983  49.8809829
  31.2590747 108.3265983  50.2849829  31.7210747 107.6585983  49.5579829
  31.3320747 109.3365983  49.8809829  32.0240747 108.2625983  51.5389829
  33.0610747 108.5395983  51.3469829  31.5920747 108.9525983  52.2639829
  31.9870747 107.2485983  51.9359829  27.7230747 107.7405983  49.0459829
  27.5720747 106.6855983  48.4449829  26.7220747 108.3635983  49.6519829
  26.8110747 109.2295983  50.1839829  25.3880747 107.8175983  49.5839829
  25.4130747 106.8355983  50.0559829  24.4210747 108.6995983  50.2969829
  24.7110747 108.7985983  51.3429829  24.4420747 109.6995983  49.8639829
  23.1360747 108.1725983  50.2089829  22.4890747 108.8305983  50.5389829
  24.9370747 107.6895983  48.1479829  24.3390747 106.6825983  47.7629829
  25.2420747 108.6945983  47.3309829  25.7650747 109.5255983  47.6069829
  24.8320747 108.6635983  45.9459829  23.7620747 108.4655983  45.8819829
  25.1450747 110.0155983  45.3239829  24.8060747 110.7975983  46.0039829
  26.2270747 110.1155983  45.2369829  24.5350747 110.2545983  43.9819829
  23.3310747 110.2965983  43.9039829  25.2720747 110.4235983  43.0259829
  25.5470747 107.5435983  45.1939829  24.9180747 106.8315983  44.4079829
  26.8430747 107.3335983  45.4479829  27.4160747 107.8775983  46.0929829
  27.5210747 106.2465983  44.7629829  27.3840747 106.3885983  43.6909829
  28.9940747 106.2655983  45.0769829  29.4880747 105.4445983  44.5559829
  29.4230747 107.2125983  44.7509829  29.1380747 106.1525983  46.1509829
  26.9270747 104.9055983  45.1459829  26.7720747 104.0375983  44.2849829
  26.5560747 104.7365983  46.4219829  26.6500747 105.4475983  47.1469829
  25.9730747 103.4795983  46.8719829  26.6610747 102.6705983  46.6289829
  25.7520747 103.5065983  48.3859829  25.1870747 104.4045983  48.6369829
  25.1320747 102.6525983  48.6599829  27.0250747 103.4785983  49.2429829
  27.6560747 104.3215983  48.9609829  26.7480747 103.6235983  50.2869829
  27.9640747 101.9985983  49.1069829  26.9660747 100.8435983  50.0189829
  27.4450747  99.8645983  50.0129829  26.8590747 101.1885983  51.0469829
  25.9820747 100.7685983  49.5569829  24.6520747 103.2455983  46.1719829
  24.3720747 102.1535983  45.6899829  23.8180747 104.2675983  46.0909829
  23.9750747 105.1885983  46.4989829  22.5680747 104.1045983  45.3709829
  22.0380747 103.2875983  45.8599829  21.7610747 105.3915983  45.4399829
  21.6150747 105.6565983  46.4869829  22.3430747 106.1935983  44.9859829
  20.4080747 105.3285983  44.7609829  20.5390747 105.1255983  43.6979829
  19.8270747 104.5035983  45.1739829  19.6510747 106.6285983  44.9429829
  19.4800747 106.8095983  46.0039829  20.2510747 107.4585983  44.5709829
  18.3260747 106.5875983  44.2109829  18.5030747 106.3845983  43.1549829
  17.7250747 105.7645983  44.5969829  17.5710747 107.8555983  44.3489829
  16.6710747 107.7815983  43.8319829  17.3790747 108.0375983  45.3549829
  18.1320747 108.6385983  43.9569829  22.7530747 103.7015983  43.9049829
  22.0270747 102.8455983  43.3979829  23.7080747 104.3195983  43.2179829
  24.3350747 105.0175983  43.6179829  23.9410747 104.0425983  41.8049829
  22.9570747 103.9865983  41.3399829  24.7560747 105.1775983  41.2279829
  25.6090747 105.3885983  41.8729829  25.1550747 104.8925983  40.2539829
  23.8980747 106.4035983  41.0929829  23.1200747 106.2105983  40.3539829
  23.3970747 106.5895983  42.0429829  24.6420747 107.6185983  40.6979829
  25.3400747 107.9015983  41.4859829  25.2330747 107.4205983  39.8039829
  23.6610747 108.7565983  40.4349829  23.1000747 108.5425983  39.5249829
  22.9390747 108.8025983  41.2509829  24.3260747 110.0755983  40.2979829
  23.6310747 110.7845983  39.9879829  24.7250747 110.3605983  41.2149829
  25.0890747 110.0085983  39.5949829  24.5160747 102.6755983  41.4559829
  24.1200747 102.1055983  40.4419829  25.4300747 102.1255983  42.2559829
  25.8160747 102.5445983  43.1019829  25.9360747 100.7985983  41.8999829
  25.4840747 100.6155983  40.9249829  27.4600747 100.7505983  41.7449829
  27.7650747  99.7315983  41.5089829  27.8670747 101.6655983  40.6239829
  28.9500747 101.6375983  40.5069829  27.3930747 101.3395983  39.6979829
  27.5530747 102.6835983  40.8529829  28.1550747 101.1435983  43.0469829
  29.2360747 101.1015983  42.9099829  27.8640747 102.1565983  43.3229829
  27.8620747 100.4535983  43.8379829  25.4810747  99.6855983  42.8229829
  25.7340747  98.5195983  42.5339829  24.8180747 100.0125983  43.9189829
  24.6420747 100.9735983  44.2109829  24.2790747  99.0135983  44.8089829
  23.3200747  99.3575983  45.1949829  24.0870747  98.0995983  44.2469829
  25.1960747  98.7005983  45.9669829  26.3890747  98.9825983  45.9479829
  24.6520747  98.0145983  46.9529829  23.6920747  97.6695983  46.9449829
  25.3970747  97.6895983  48.1579829  25.7290747  98.6275983  48.6029829
  24.5030747  96.9435983  49.1269829  24.0230747  96.1195983  48.5979829
  25.1230747  96.5025983  49.9079829  23.4260747  97.8005983  49.7809829
  23.8710747  98.7265983  50.1449829  22.6800747  98.0765983  49.0359829
  22.7570747  97.0895983  50.9149829  23.5110747  96.7535983  51.6269829
  22.1050747  97.7845983  51.4449829  21.9860747  95.9585983  50.4639829
  22.4450747  95.0475983  50.4639829  20.7080747  96.0085983  50.0429829
  20.0510747  97.1545983  50.0089829  20.5120747  98.0155983  50.3039829
  19.0830747  97.1785983  49.6879829  20.1120747  94.8935983  49.6559829
  20.6200747  94.0095983  49.6789829  19.1440747  94.9175983  49.3349829
  26.6330747  96.8595983  47.8579829  27.6490747  96.9775983  48.5339829
  26.5420747  96.0135983  46.8449829  25.7050747  95.9145983  46.2699829
  27.6280747  95.1415983  46.4529829  28.3150747  95.1025983  47.2989829
  27.0950747  93.7565983  46.1359829  26.3400747  93.8385983  45.3539829
  27.9060747  93.1485983  45.7339829  26.4960747  93.0505983  47.3209829
  27.2360747  92.9775983  48.1179829  25.6630747  93.6335983  47.7129829
  26.0150747  91.6625983  46.9419829  25.2720747  91.7375983  46.1479829
  26.8490747  91.0835983  46.5449829  25.4130747  90.9365983  48.1339829
  26.1660747  90.8355983  48.9159829  24.6000747  91.5315983  48.5489829
  24.9020747  89.5905983  47.7609829  24.4990747  89.1275983  48.6009829
  24.1660747  89.6885983  47.0329829  25.6830747  89.0135983  47.3879829
  28.4100747  95.6635983  45.2569829  29.1900747  94.9165983  44.6659829
  28.1740747  96.9025983  44.8499829  27.5240747  97.5485983  45.2979829
  28.8640747  97.4265983  43.6879829  28.9190747  96.6585983  42.9159829
  28.2990747  98.2595983  43.2699829  30.2620747  97.8885983  44.0499829
  30.6350747  97.9505983  45.2249829  31.0150747  98.2955983  43.0419829
  30.6930747  98.3315983  42.0749829  32.3850747  98.7325983  43.2259829
  32.7190747  98.3495983  44.1899829  33.2310747  98.2105983  42.0679829
  32.8240747  98.6035983  41.1359829  34.6250747  98.6695983  42.1949829
  35.2120747  98.2865983  41.3599829  34.6510747  99.7595983  42.1879829
  35.0450747  98.3025983  43.1319829  33.1800747  96.7325983  42.0299829
  33.7860747  96.3685983  41.2009829  33.5670747  96.3305983  42.9659829
  32.1480747  96.4075983  41.8949829  32.5090747 100.2285983  43.2219829
  32.0550747 100.8445983  42.2679829  33.1140747 100.8025983  44.2579829
  33.4720747 100.2905983  45.0639829  33.3160747 102.2385983  44.3219829
  32.9880747 102.6745983  43.3779829  32.4900747 102.8695983  45.4519829
  32.7970747 102.4495983  46.4099829  32.7270747 104.3805983  45.4549829
  32.1450747 104.8385983  46.2539829  33.7860747 104.5825983  45.6159829
  32.4200747 104.7985983  44.4969829  31.0030747 102.5705983  45.2439829
  30.6560747 103.1235983  44.3709829  30.8900747 101.5105983  45.0159829
  30.1230747 102.9035983  46.3949829  29.0910747 102.6545983  46.1479829
  30.4350747 102.3315983  47.2689829  30.1970747 103.9685983  46.6129829
  34.7890747 102.5245983  44.5519829  35.3650747 101.9815983  45.4879829
  35.3990747 103.3845983  43.7419829  34.9450747 103.8525983  42.9579829
  36.8100747 103.7315983  43.9239829  37.1440747 103.2095983  44.8209829
  37.6360747 103.3035983  42.7209829  38.6930747 103.4595983  42.9339829
  37.3870747 101.8635983  42.4219829  37.9820747 101.5625983  41.5589829
  37.6680747 101.2585983  43.2839829  36.3300747 101.7145983  42.2029829
  37.2270747 104.0565983  41.6069829  37.7520747 103.7925983  40.8229829
  36.9950747 105.2355983  44.0949829  36.1280747 106.0205983  43.7209829
  38.1550747 105.6555983  44.6059829  38.9180747 105.0385983  44.8829829
  38.4160747 107.0835983  44.8099829  37.5720747 107.6315983  44.3919829
  38.5520747 107.3585983  46.3139829  39.3810747 106.7665983  46.7029829
  38.8440747 108.8115983  46.5679829  38.9360747 108.9825983  47.6409829
  39.7770747 109.0865983  46.0749829  38.0310747 109.4205983  46.1719829
  37.2710747 106.9715983  47.0109829  37.3650747 107.1655983  48.0789829
  36.4460747 107.5575983  46.6069829  37.0760747 105.9115983  46.8509829
  39.6570747 107.5795983  44.0739829  40.7340747 107.0015983  44.2019829
  39.5000747 108.6685983  43.3219829  38.6060747 109.1515983  43.2309829
  40.5740747 109.2915983  42.5499829  41.4910747 108.8625983  42.9549829
  40.4250747 108.9885983  41.0719829  39.4590747 109.3625983  40.7339829
  41.1890747 109.5385983  40.5229829  40.5290747 107.5485983  40.7199829
  41.4380747 107.1275983  41.1509829  39.6900747 107.0015983  41.1499829
  40.5430747 107.3695983  39.2279829  39.6570747 107.8355983  38.7959829
  41.4090747 107.8805983  38.8069829  40.5830747 105.9105983  38.8489829
  41.4230747 105.4275983  39.3489829  39.6770747 105.4175983  39.2009829
  40.7080747 105.7285983  37.3819829  40.7320747 104.7125983  37.1589829
  39.8940747 106.1675983  36.9069829  41.5860747 106.1765983  37.0499829
  40.6440747 110.8105983  42.7009829  39.6470747 111.4465983  43.0279829
  41.8130747 111.3815983  42.3909829  42.6470747 110.8395983  42.1659829
  42.0340747 112.8335983  42.3379829  41.6220747 113.2765983  43.2449829
  43.5190747 113.1615983  42.2819829  44.0220747 112.6915983  43.1269829
  43.9470747 112.7315983  41.3769829  43.7960747 114.6675983  42.3039829
  42.9160747 115.4435983  41.9359829  44.8850747 115.0395983  42.6719829
  41.3320747 113.4125983  41.1149829  41.5740747 112.9695983  39.9929829
  40.3850747 114.3145983  41.3459829  40.1890747 114.6875983  42.2749829
  39.5270747 114.8665983  40.3049829  39.2290747 114.0515983  39.6459829
  38.6200747 115.2405983  40.7789829  40.1020747 115.9795983  39.4459829
  39.4690747 116.3945983  38.4769829  41.2480747 116.5215983  39.8149829
  41.7740747 116.2345983  40.6399829  41.8670747 117.6035983  39.0489829
  42.6780747 117.9905983  39.6659829  42.4050747 117.0675983  37.7289829
  41.5740747 116.6865983  37.1359829  42.8480747 117.8895983  37.1669829
  43.4300747 115.9775983  37.8919829  44.2330747 116.3235983  38.5429829
  42.9740747 115.1155983  38.3789829  44.0030747 115.5615983  36.5519829
  43.1890747 115.3115983  35.8709829  44.5410747 116.4005983  36.1109829
  44.9430747 114.3675983  36.6789829  44.4240747 113.5525983  37.1839829
  45.2070747 114.0095983  35.6839829  46.1860747 114.6985983  37.4289829
  46.8060747 113.8645983  37.4589829  46.6800747 115.4805983  36.9539829
  45.9410747 114.9825983  38.3989829  40.9150747 118.7695983  38.7679829
  40.9090747 119.3335983  37.6749829  40.1180747 119.1285983  39.7509829
  40.1020747 118.6575983  40.6559829  39.1810747 120.2285983  39.6519829
  39.6570747 121.0345983  39.0939829  37.9230747 119.8505983  38.8729829
  38.1970747 119.3925983  37.9219829  37.0960747 118.8175983  39.6369829
  36.2060747 118.5655983  39.0609829  37.6920747 117.9185983  39.7949829
  36.7990747 119.2305983  40.6009829  37.1670747 121.0515983  38.6329829
  37.7800747 121.8105983  38.5369829  38.8320747 120.7045983  41.0389829
  39.4280747 120.2485983  42.0059829  37.8620747 121.5975983  41.1529829
  37.3180747 121.9655983  40.3729829  37.5030747 122.1275983  42.4609829
  38.3920747 121.9985983  43.0779829  37.1050747 123.5945983  42.3399829
  36.2300747 123.6555983  41.6919829  36.7970747 123.9445983  43.3249829
  38.1770747 124.5725983  41.7949829  38.5140747 124.2405983  40.8129829
  37.5510747 125.9525983  41.6869829  38.2890747 126.6575983  41.3049829
  36.7000747 125.9135983  41.0069829  37.2140747 126.2775983  42.6709829
  39.4140747 124.6015983  42.7109829  40.1510747 125.2955983  42.3059829
  39.1200747 124.9265983  43.7089829  39.8480747 123.6035983  42.7679829
  36.3620747 121.3865983  43.1399829  36.2720747 121.3825983  44.3629829
  35.4740747 120.7945983  42.3569829  35.5490747 120.7605983  41.3399829
  34.2920747 120.1295983  42.8919829  34.1620747 120.5065983  43.9059829
  33.1010747 120.4545983  42.0389829  33.3030747 120.1725983  41.0059829
  32.2440747 119.8675983  42.3679829  32.7760747 121.8755983  42.1039829
  32.8370747 122.4835983  43.1739829  32.4280747 122.4465983  40.9849829
  32.1920747 123.4385983  40.9709829  32.3920747 121.9015983  40.1239829
  34.4330747 118.6255983  43.0059829  35.2010747 118.0095983  42.2709829
  33.6560747 118.0285983  43.8999829  33.0510747 118.5195983  44.5579829
  33.6180747 116.5775983  44.0009829  34.5940747 116.1655983  43.7429829
  33.2850747 116.1455983  45.4179829  32.3330747 116.5895983  45.7099829
  33.1510747 115.0635983  45.4369829  34.3370747 116.5285983  46.4319829
  35.4910747 116.6925983  46.0949829  33.9790747 116.6815983  47.5829829
  32.5470747 116.0705983  43.0489829  31.4860747 116.6875983  42.9379829
  32.8020747 114.9645983  42.3709829  33.6720747 114.4345983  42.4229829
  31.7890747 114.4195983  41.4639829  30.8460747 114.6505983  41.9599829
  31.8520747 115.0765983  40.0879829  31.0220747 114.7025983  39.4879829
  31.6990747 116.1485983  40.2099829  33.1310747 114.8605983  39.3209829
  33.9690747 115.2595983  39.8919829  33.3070747 113.7915983  39.2009829
  33.0880747 115.5125983  37.9759829  32.0470747 116.0115983  37.6279829
  34.0850747 115.5285983  37.2949829  31.8490747 112.9175983  41.2759829
  32.8600747 112.2785983  41.5329829  30.7380747 112.3445983  40.8429829
  29.8710747 112.8535983  40.6689829  30.6520747 110.9175983  40.5719829
  31.6380747 110.5125983  40.7989829  29.5590747 110.3095983  41.4429829
  29.8830747 110.3595983  42.4829829  28.6680747 110.9305983  41.3569829
  29.1700747 108.8715983  41.1329829  28.9280747 108.7965983  40.0729829
  30.2860747 107.9285983  41.4029829  29.9680747 106.9125983  41.1689829
  31.1430747 108.1925983  40.7839829  30.5660747 107.9885983  42.4549829
  28.0090747 108.5135983  41.9599829  27.7160747 107.4845983  41.7499829
  28.2700747 108.6095983  43.0139829  27.1790747 109.1805983  41.7299829
  30.3610747 110.5635983  39.1229829  29.3920747 111.0525983  38.5409829
  31.1750747 109.6705983  38.5399829  32.0020747 109.2695983  38.9819829
  30.9110747 109.1895983  37.1529829  29.9000747 109.4695983  36.8559829
  31.8670747 109.8535983  36.1609829  31.9050747 109.2565983  35.2499829
  31.4700747 110.8305983  35.8849829  33.2740747 110.0255983  36.6969829
  33.5210747 111.0875983  36.7119829  33.3060747 109.6765983  37.7289829
  34.3250747 109.2845983  35.8909829  34.6510747 109.7475983  34.7809829
  34.8150747 108.2485983  36.3739829  31.0150747 107.6565983  37.1139829
  31.8570747 107.1085983  37.8509829  30.1850747 106.9925983  36.2969829
  29.4920747 107.4415983  35.6979829  30.2130747 105.5395983  36.2029829
  30.7530747 105.1565983  37.0689829  28.7900747 104.9535983  36.2069829
  28.2850747 105.2645983  35.2919829  28.8770747 103.4145983  36.2569829
  27.8720747 102.9935983  36.2599829  29.4200747 103.0525983  35.3839829
  29.4010747 103.1085983  37.1619829  27.9290747 105.5035983  37.4229829
  27.8210747 106.5815983  37.2999829  26.9300747 105.0735983  37.3509829
  28.4520747 105.2415983  38.8159829  27.7680747 105.6705983  39.5479829
  28.5300747 104.1665983  38.9789829  29.4360747 105.6985983  38.9269829
  30.9090747 105.1255983  34.9219829  30.5310747 105.5805983  33.8479829
  31.8960747 104.2515983  35.0189829  32.2100747 103.8275983  35.8919829
  32.6240747 103.8255983  33.8309829  32.1130747 104.2685983  32.9759829
  34.0810747 104.3165983  33.8699829  34.5980747 104.0235983  32.9559829
  34.0810747 105.8425983  33.9859829  35.1080747 106.2055983  34.0149829
  33.5680747 106.2725983  33.1259829  33.5660747 106.1375983  34.8999829
  34.8190747 103.6815983  35.0559829  34.3950747 104.0735983  35.9809829
  34.6310747 102.6075983  35.0489829  36.2900747 103.9065983  35.0739829
  36.7220747 103.4205983  35.9489829  36.7330747 103.4885983  34.1699829
  36.4940747 104.9765983  35.1159829  32.6170747 102.3175983  33.6789829
  32.3510747 101.5855983  34.6209829  32.9980747 101.8425983  32.4889829
  33.2550747 102.4265983  31.6929829  33.0760747 100.3765983  32.2369829
  32.2020747  99.8695983  32.6469829  33.1080747 100.1295983  30.7249829
  32.1160747 100.3215983  30.3169829  33.7860747 100.8495983  30.2669829
  33.5380747  98.7295983  30.3229829  33.4950747  98.0845983  31.2009829
  32.8200747  98.3365983  29.6029829  34.9310747  98.6425983  29.7209829
  35.7800747  97.9405983  30.3039829  35.1630747  99.2805983  28.6759829
  34.3220747  99.8085983  32.9289829  35.3820747 100.4615983  32.8419829
  34.2010747  98.6605983  33.6059829  33.3180747  98.1695983  33.7479829
  35.3650747  98.0085983  34.2099829  36.0810747  97.7555983  33.4279829
  35.8610747  98.7085983  34.8819829  34.9950747  96.7415983  34.9839829
  33.8220747  96.4065983  35.1229829  36.0120747  96.0425983  35.4849829
  36.9850747  96.3385983  35.4059829  35.8400747  94.7815983  36.1979829
  34.7980747  94.7675983  36.5179829  36.1720747  93.6115983  35.2929829
  37.2230747  93.6745983  35.0119829  36.0470747  92.6875983  35.8569829
  35.3490747  93.5295983  34.0519829  34.2940747  93.5435983  34.3249829
  35.5330747  94.4165983  33.4459829  35.6770747  92.0675983  33.0619829
  37.2400747  92.4785983  32.3389829  37.5700747  91.6615983  31.6969829
  37.1390747  93.3875983  31.7459829  37.9750747  92.6395983  33.1279829
  36.7390747  94.6605983  37.4059829  37.8600747  95.1605983  37.4179829
  36.2800747  93.9195983  38.3989829  35.3530747  93.4945983  38.4109829
  37.0840747  93.6455983  39.5829829  38.1190747  93.9395983  39.4069829
  36.5040747  94.4425983  40.7389829  36.4140747  95.4825983  40.4239829
  35.4940747  94.0795983  40.9299829  37.2650747  94.4085983  42.0289829
  37.3400747  93.3845983  42.3949829  38.2830747  94.7675983  41.8759829
  36.5500747  95.2765983  43.0439829  36.3400747  96.2485983  42.5979829
  35.5890747  94.8235983  43.2879829  37.3350747  95.4745983  44.3059829
  38.3180747  95.8745983  44.0589829  36.8350747  96.2175983  44.9269829
  37.4960747  94.2405983  45.0679829  37.2600747  94.4155983  46.0659829
  36.8620747  93.5105983  44.6849829  38.4810747  93.9145983  44.9969829
  37.0870747  92.1475983  39.9049829  36.0510747  91.4885983  39.7669829
  38.2390747  91.6215983  40.3419829  39.1090747  92.1455983  40.4339829
  38.3330747  90.1875983  40.7369829  37.3470747  89.8175983  41.0159829
  38.7560747  89.3025983  39.5579829  38.7620747  88.2655983  39.8939829
  37.9950747  89.3815983  38.7819829  40.0970747  89.6045983  38.9369829
  40.2470747  90.6365983  38.0229829  39.3920747  91.2415983  37.7569829
  41.4780747  90.9025983  37.4459829  41.5810747  91.7205983  36.7479829
  42.5690747  90.1265983  37.7599829  43.5280747  90.3295983  37.3059829
  42.4330747  89.0915983  38.6539829  43.2880747  88.4815983  38.9039829
  41.2040747  88.8285983  39.2349829  41.1080747  88.0075983  39.9299829
  39.2240747  90.0535983  41.9799829  40.0990747  90.9175983  42.1789829
  39.0040747  89.0095983  42.7869829  38.3140747  88.2815983  42.6029829
  39.7590747  88.8295983  44.0289829  40.0210747  89.8415983  44.3379829
  38.8600747  88.0785983  45.0159829  39.4170747  87.8705983  45.9289829
  38.0170747  88.7115983  45.2939829  38.3340747  86.7525983  44.4199829
  37.8940747  86.8145983  43.2849829  38.3830747  85.7085983  45.0549829
  41.1070747  88.1405983  43.9569829  41.3560747  87.1475983  44.6369829
  42.0070747  88.7195983  43.2039829  41.8350747  89.5535983  42.6429829
  43.3610747  88.1955983  43.1129829  43.5380747  87.5595983  43.9809829
  43.5470747  87.3875983  41.8619829  43.3410747  88.0315983  41.0069829
  44.5960747  87.0975983  41.7969829  42.7110747  86.1505983  41.7269829
  41.6710747  86.4055983  41.9289829  42.7600747  85.8035983  40.6949829
  43.1050747  85.0635983  42.6049829  44.1570747  84.8245983  42.4529829
  42.9940747  85.3665983  43.6459829  42.2920747  83.9035983  42.3389829
  42.6500747  83.2185983  41.6729829  41.0940747  83.6565983  42.9039829
  40.5930747  84.4945983  43.7889829  41.1120747  85.3335983  44.0479829
  39.6860747  84.3045983  44.2149829  40.4200747  82.5815983  42.5629829
  40.8040747  81.9365983  41.8719829  39.5130747  82.3915983  42.9889829
  44.3250747  89.3405983  43.0689829  44.1880747  90.2175983  42.2369829
  45.3330747  89.3255983  43.9059829  45.5370747  88.5815983  44.5739829
  46.2540747  90.4475983  43.9069829  45.8040747  91.2805983  43.3669829
  46.4120747  90.7805983  44.9329829  47.5680747  90.1195983  43.2919829
  47.7400747  89.0765983  42.6659829  48.5380747  90.9535983  43.5879829
  48.4490747  91.7715983  44.1899829  49.8510747  90.7245983  43.0339829
  49.7580747  90.6235983  41.9529829  50.8090747  91.9045983  43.2909829
  51.8160747  91.6095983  42.9949829  50.5190747  92.7365983  42.6499829
  50.8460747  92.3835983  44.7169829  51.5770747  91.7185983  45.6599829
  52.1240747  90.8305983  45.3789829  51.6270747  92.1545983  46.9429829
  52.2050747  91.6165983  47.6799829  50.9470747  93.2685983  47.2899829
  50.9820747  93.7075983  48.5819829  50.4420747  94.5215983  48.6659829
  50.2310747  93.9455983  46.3599829  49.6980747  94.8405983  46.6449829
  50.1750747  93.5115983  45.0739829  49.6020747  94.0585983  44.3399829
  50.4080747  89.4715983  43.6469829  50.1740747  89.1795983  44.8209829
  51.2050747  88.7595983  42.8619829  51.4160747  88.9985983  41.8929829
  51.8560747  87.5495983  43.3409829  51.1160747  86.9985983  43.9209829
  52.3140747  86.6695983  42.1649829  52.7310747  85.7325983  42.5339829
  51.0940747  86.3375983  41.2809829  51.4100747  85.7135983  40.4449829
  50.3510747  85.8025983  41.8719829  50.6580747  87.2615983  40.8999829
  53.4220747  87.3745983  41.3799829  53.0120747  88.2755983  40.9239829
  54.1980747  87.6935983  42.0759829  54.0330747  86.5525983  40.3349829
  54.8080747  87.1265983  39.8269829  54.4760747  85.6635983  40.7839829
  53.2710747  86.2545983  39.6149829  53.0280747  87.8545983  44.2729829
  53.4170747  87.0175983  45.0839829  53.5900747  89.0565983  44.1599829
  53.2500747  89.7865983  43.5339829  54.7560747  89.4305983  44.9369829
  54.6510747  88.8945983  45.8799829  56.0100747  89.0505983  44.2039829
  56.0590747  87.9685983  44.0849829  56.0020747  89.4815983  43.2029829
  57.1200747  89.5025983  44.9069829  57.8250747  88.8225983  44.8769829
  54.8480747  90.9295983  45.2509829  54.6340747  91.7545983  44.3579829
  55.2340747  91.3185983  46.4899829  55.3630747  90.3035983  47.5679829
  56.2610747  89.6975983  47.4479829  54.5160747  89.6175983  47.5809829
  55.4200747  91.1445983  48.8129829  56.0390747  90.6735983  49.5759829
  54.4270747  91.2745983  49.2439829  55.9940747  92.4495983  48.3899829
  57.0840747  92.4255983  48.4069829  55.6820747  93.2525983  49.0579829
  55.4680747  92.6735983  46.9719829  54.5650747  93.2815983  46.9149829
  56.4970747  93.4285983  46.1489829  56.5740747  94.6525983  46.1919829
  57.2970747  92.7165983  45.3809829  57.2740747  91.7005983  45.2919829
  58.2990747  93.3865983  44.5869829  58.8480747  94.0295983  45.2739829
  59.2740747  92.4065983  43.9559829  58.7120747  91.6135983  43.4619829
  59.8460747  92.9205983  43.1829829  60.2200747  91.7955983  44.9379829
  61.0840747  92.5995983  45.6379829  61.0760747  93.6675983  45.4769829
  61.9550747  92.0525983  46.5379829  62.6360747  92.6865983  47.0859829
  61.9630747  90.7055983  46.7419829  62.8390747  90.1575983  47.6389829
  62.7140747  89.1855983  47.6659829  61.0930747  89.8915983  46.0489829
  61.0990747  88.8245983  46.2149829  60.2230747  90.4415983  45.1519829
  59.5360747  89.8085983  44.6099829  57.6780747  94.2445983  43.5059829
  58.3350747  95.1295983  42.9729829  56.4090747  94.0245983  43.1799829
  55.8000747  93.3365983  43.6229829  55.8070747  94.7985983  42.1209829
  56.6180747  95.0525983  41.4389829  54.7310747  93.9895983  41.4109829
  53.9980747  93.6625983  42.1489829  54.2100747  94.6425983  40.7109829
  55.2260747  92.7915983  40.6669829  55.9590747  92.9245983  39.5189829
  56.1980747  93.9105983  39.1479829  56.3950747  91.8115983  38.8319829
  56.9670747  91.9275983  37.9229829  56.1030747  90.5575983  39.3019829
  56.4430747  89.6845983  38.7649829  55.3830747  90.4185983  40.4469829
  55.1560747  89.4325983  40.8229829  54.9470747  91.5205983  41.1219829
  54.3730747  91.3955983  42.0279829  55.1650747  96.0925983  42.6249829
  54.5390747  96.8045983  41.8499829  55.2800747  96.4075983  43.9059829
  55.7730747  95.8535983  44.6059829  54.6600747  97.6505983  44.3999829
  53.6090747  97.6155983  44.1149829  54.7870747  97.7455983  45.9509829
  55.8470747  97.6205983  46.1739829  54.3530747  99.1365983  46.4979829
  54.4600747  99.1505983  47.5829829  54.9820747  99.9115983  46.0609829
  53.3120747  99.3225983  46.2339829  54.0090747  96.6145983  46.6649829
  54.4110747  95.6585983  46.3299829  54.2060747  96.6855983  47.7349829
  52.5240747  96.5995983  46.4599829  52.0890747  95.7635983  47.0079829
  52.0970747  97.5335983  46.8249829  52.3040747  96.4905983  45.3979829
  55.2870747  98.8845983  43.7749829  56.5070747  99.0135983  43.7149829
  54.4280747  99.7895983  43.3179829  53.4170747  99.6575983  43.3569829
  54.8190747 101.0575983  42.7169829  55.9020747 101.1575983  42.6479829
  54.2970747 101.1915983  41.3119829  53.2140747 101.0715983  41.3209829
  54.5030747 102.1985983  40.9489829  54.8790747 100.2185983  40.3829829
  56.0540747  99.8665983  40.4609829  54.0920747  99.7805983  39.4599829
  54.4390747  99.1205983  38.7639829  53.1220747 100.0945983  39.4259829
  54.1770747 102.0795983  43.5939829  53.4810747 101.6845983  44.5149829
  54.3610747 103.3805983  43.3479829  54.9820747 103.7595983  42.6329829
  53.6350747 104.3755983  44.1419829  54.2980747 105.2345983  44.2439829
  52.3310747 104.7955983  43.4379829  51.8440747 105.5685983  44.0329829
  52.6100747 105.3535983  42.0659829  51.6710747 105.6415983  41.5929829
  53.2560747 106.2275983  42.1529829  53.1050747 104.5955983  41.4589829
  51.5000747 103.6555983  43.3089829  51.3380747 103.2665983  44.1939829
  53.2820747 103.8435983  45.5339829  52.1110747 103.6015983  45.8199829
  54.3100747 103.6055983  46.3589829  55.2370747 104.0025983  46.2089829
  54.2320747 102.7665983  47.5479829  53.7590747 101.8485983  47.1999829
  55.6280747 102.5615983  48.0849829  55.6090747 101.8295983  48.8929829
  56.2690747 102.1565983  47.3019829  56.1580747 103.7745983  48.5539829
  57.0620747 103.6245983  48.8999829  53.3290747 103.2365983  48.6819829
  53.0420747 102.4745983  49.6149829  52.9090747 104.4975983  48.6839829
  53.1420747 105.2075983  47.9889829  52.0440747 104.9175983  49.7599829
  52.5000747 104.6595983  50.7159829  51.8340747 106.4415983  49.7749829
  52.8090747 106.9295983  49.7989829  51.3520747 106.7375983  48.8429829
  50.9920747 106.9605983  50.9539829  49.9820747 106.5575983  50.8809829
  51.4150747 106.5925983  51.8889829  50.9240747 108.5135983  50.9959829
  50.6330747 108.8275983  51.9989829  51.9210747 108.9155983  50.8129829
  49.9360747 109.1315983  49.9689829  50.1500747 110.1945983  49.8599829
  50.0980747 108.6725983  48.9939829  48.4880747 108.9525983  50.3689829
  47.8730747 109.3835983  49.6489829  48.2720747 107.9385983  50.4469829
  48.3220747 109.4135983  51.2869829  50.7130747 104.2075983  49.5659829
  50.0580747 104.3725983  48.5419829  50.3020747 103.4135983  50.5499829
  50.8000747 103.2865983  51.4309829  49.0750747 102.6475983  50.4309829
  48.6350747 102.5205983  51.4199829  48.3580747 103.2105983  49.8339829
  49.2890747 101.2675983  49.7929829  48.3200747 100.5505983  49.5449829
  50.5440747 100.9145983  49.4869829  51.3450747 101.5235983  49.6569829
  50.9110747  99.6285983  48.8799829  51.9520747  99.7605983  48.5849829
  50.7820747  98.4925983  49.8779829  49.7570747  98.4555983  50.2469829
  50.9720747  97.5475983  49.3699829  51.7080747  98.6205983  51.0279829
  51.5810747  99.5975983  51.4929829  51.4600747  97.8735983  51.7819829
  53.1450747  98.4475983  50.5949829  53.6000747  97.3775983  50.1759829
  53.8920747  99.5365983  50.6749829  53.4900747 100.4065983  51.0249829
  54.8700747  99.5065983  50.3869829  50.1530747  99.2745983  47.6099829
  49.5680747  98.1925983  47.5029829  50.1200747 100.1715983  46.6719829
  50.5930747 101.0715983  46.7489829  49.4150747  99.9975983  45.4229829
  48.7110747  99.1715983  45.5259829  48.6430747 101.2705983  45.0929829
  49.3570747 102.0755983  44.9189829  48.1020747 101.1165983  44.1589829
  47.6470747 101.7245983  46.1659829  48.1500747 101.7595983  47.1319829
  47.3150747 102.7385983  45.9419829  46.4280747 100.8035983  46.2649829
  45.9610747 100.7145983  45.2839829  46.7520747  99.8045983  46.5559829
  45.3990747 101.3195983  47.2739829  45.4400747 102.4085983  47.3069829
  44.3980747 101.0475983  46.9399829  45.6320747 100.7665983  48.6639829
  45.1720747 101.3825983  49.3639829  45.2310747  99.8095983  48.7279829
  46.6530747 100.7275983  48.8549829  50.3680747  99.6445983  44.3119829
  51.5730747  99.5595983  44.5019829  49.8170747  99.3365983  43.1649829
  48.8080747  99.2845983  43.0229829  50.5890747  99.0385983  41.9819829
  51.5430747  99.5655983  41.9839829  50.9040747  97.5585983  41.9189829
  51.4180747  97.2695983  42.8359829  49.9680747  97.0015983  41.8899829
  51.8790747  97.0875983  40.5579829  53.1090747  96.9165983  40.9439829
  49.7460747  99.4615983  40.8089829  48.7810747  98.7975983  40.4389829
  50.0510747 100.6145983  40.2429829  50.8740747 101.1775983  40.4579829
  49.1670747 101.1555983  39.2279829  48.3980747 100.4065983  39.0369829
  48.5870747 102.4675983  39.7539829  49.4040747 103.1715983  39.9109829
  47.9410747 102.8945983  38.9869829  47.7840747 102.3455983  41.0629829
  46.9670747 101.6385983  40.9179829  48.4270747 101.9345983  41.8409829
  47.2180747 103.6745983  41.5319829  47.5990747 104.6685983  40.9699829
  46.4090747 103.6985983  42.4329829  49.8490747 101.4225983  37.9029829
  50.9410747 101.9885983  37.8579829  49.1650747 101.0535983  36.8279829
  48.2580747 100.5885983  36.8709829  49.6480747 101.2795983  35.4739829
  50.4520747 102.0125983  35.5409829  50.1500747  99.9905983  34.8589829
  49.3010747  99.3205983  34.7229829  50.5430747 100.2125983  33.8669829
  51.1820747  99.2815983  35.6169829  52.5190747  99.5525983  35.4919829
  52.8490747 100.3345983  34.8239829  53.4400747  98.8355983  36.2099829
  54.4940747  99.0485983  36.1059829  53.0240747  97.8595983  37.0489829
  53.7410747  97.2825983  37.6139829  51.7010747  97.6145983  37.1719829
  51.3670747  96.8425983  37.8499829  50.7990747  98.3065983  36.4729829
  49.7490747  98.0855983  36.5919829  48.5240747 101.7855983  34.5829829
  47.3520747 101.5035983  34.8349829  48.8550747 102.5045983  33.5219829
  49.8000747 102.8145983  33.2969829  47.8230747 102.9085983  32.5739829
  46.8830747 102.4605983  32.8959829  47.6510747 104.4165983  32.5609829
  48.6090747 104.8805983  32.3249829  46.9600747 104.6875983  31.7629829
  47.1440747 104.9775983  33.8559829  46.6790747 105.9455983  33.6709829
  46.3680747 104.3225983  34.2519829  48.2240747 105.1365983  34.8779829
  49.3290747 105.5795983  34.5559829  47.9260747 104.7875983  36.1219829
  46.9980747 104.4255983  36.3419829  48.6250747 104.8815983  36.8589829
  48.1470747 102.4095983  31.1879829  49.3120747 102.1895983  30.8679829
  47.1180747 102.2295983  30.3709829  46.1490747 102.3855983  30.6479829
  47.2730747 101.7875983  28.9859829  46.2800747 101.5535983  28.6019829
  47.8900747 102.8955983  28.1319829  47.4330747 103.8485983  28.3989829
  48.9520747 102.9755983  28.3639829  47.7220747 102.6635983  26.6249829
  46.7650747 102.0475983  26.2219829  48.5680747 103.1185983  25.8749829
  48.1340747 100.5325983  28.9019829  49.1410747 100.5135983  28.2119829
  47.7860747  99.5225983  29.6739829  46.9550747  99.5075983  30.2649829
  48.6020747  98.3135983  29.7319829  49.6070747  98.6105983  29.4339829
  48.5990747  97.7505983  31.1459829  49.2100747  96.8485983  31.1799829
  49.0070747  98.4915983  31.8329829  47.5780747  97.5075983  31.4389829
  48.1470747  97.2315983  28.7689829  46.9750747  97.1505983  28.3889829
  49.0840747  96.3635983  28.3959829  50.0750747  96.4725983  28.6119829
  48.7690747  95.1735983  27.6409829  47.9650747  95.4405983  26.9549829
  49.9250747  94.6625983  26.8129829  50.8200747  94.6705983  27.4349829
  49.7260747  93.6225983  26.5539829  50.2210747  95.4045983  25.5629829
  49.2810747  95.4115983  24.5429829  48.3330747  94.9135983  24.6789829
  49.5550747  96.0475983  23.3699829  48.8200747  96.0605983  22.5789829
  50.7450747  96.6625983  23.1959829  50.9990747  97.2795983  22.0059829
  50.1590747  97.6025983  21.6189829  51.6820747  96.6545983  24.1839829
  52.6300747  97.1485983  24.0289829  51.4280747  96.0195983  25.3819829
  52.1720747  96.0085983  26.1649829  48.3680747  94.0835983  28.5989829
  48.9970747  93.9295983  29.6429829  47.3750747  93.2995983  28.2359829
  46.8640747  93.3695983  27.3559829  46.9410747  92.2385983  29.1289829
  47.5250747  92.3325983  30.0439829  45.4310747  92.3915983  29.3929829
  44.8900747  92.2625983  28.4549829  44.9410747  91.3145983  30.3459829
  43.8720747  91.4405983  30.5189829  45.1250747  90.3325983  29.9099829
  45.4740747  91.3965983  31.2929829  45.1380747  93.7635983  29.9079829
  44.0680747  93.8625983  30.0919829  45.6830747  93.9275983  30.8379829
  45.4490747  94.5035983  29.1699829  47.1820747  90.8575983  28.5629829
  46.5920747  90.4945983  27.5419829  47.9910747  90.0715983  29.2549829
  48.4520747  90.3525983  30.1199829  48.2940747  88.7215983  28.8319829
  48.0730747  88.6225983  27.7689829  49.7820747  88.4295983  29.0819829
  50.3670747  89.1285983  28.4849829  49.9970747  88.6475983  30.1279829
  50.2850747  87.0115983  28.7799829  49.6830747  86.2755983  29.3129829
  50.1580747  86.7265983  27.2949829  50.5160747  85.7185983  27.0859829
  49.1130747  86.8095983  26.9969829  50.7530747  87.4465983  26.7339829
  51.7330747  86.8915983  29.2469829  52.1010747  85.8875983  29.0369829
  52.3470747  87.6205983  28.7189829  51.7860747  87.0805983  30.3189829
  47.4490747  87.7325983  29.6089829  47.5780747  87.6215983  30.8269829
  46.5510747  87.0355983  28.9259829  46.4040747  87.1095983  27.9189829
  45.6820747  86.0785983  29.6099829  45.8100747  86.2585983  30.6769829
  44.2430747  86.2955983  29.1679829  44.1760747  86.0725983  28.1029829
  43.6140747  85.5715983  29.6859829  43.6740747  87.6555983  29.3969829
  44.3010747  88.4075983  28.9169829  42.3280747  87.6895983  28.8299829
  41.8920747  88.6765983  28.9859829  42.3780747  87.4795983  27.7609829
  41.7080747  86.9375983  29.3189829  43.6290747  87.9635983  30.8679829
  43.2120747  88.9595983  31.0189829  43.0050747  87.2275983  31.3749829
  44.6380747  87.9275983  31.2779829  46.0450747  84.6335983  29.3419829
  45.9800747  84.1795983  28.2009829  46.3530747  83.8855983  30.3939829
  46.3550747  84.2145983  31.3599829  46.7210747  82.4905983  30.2169829
  46.3840747  82.2385983  29.2119829  48.2110747  82.3215983  30.3719829
  48.7320747  82.8965983  29.6059829  48.5310747  82.7135983  31.3369829
  48.5550747  80.9645983  30.2689829  48.7010747  80.5955983  31.1649829
  46.0420747  81.5305983  31.1719829  46.1290747  81.6445983  32.3889829
  45.3510747  80.5485983  30.6009829  45.2410747  80.4545983  29.5909829
  44.6800747  79.5045983  31.3669829  44.2280747  79.9505983  32.2529829
  43.5660747  78.8725983  30.5479829  42.9550747  78.2545983  31.2059829
  42.9220747  79.6635983  30.1639829  44.0340747  78.0365983  29.4029829
  44.7440747  78.6055983  28.8029829  44.5650747  77.1635983  29.7829829
  42.9160747  77.6005983  28.5579829  41.8550747  78.1575983  28.6849829
  43.0920747  76.6785983  27.7919829  45.6870747  78.4635983  31.8159829
  45.3900747  77.5985983  32.6329829  46.8660747  78.5275983  31.2129829
  47.0780747  79.2185983  30.4929829  47.9730747  77.6445983  31.4959829
  47.5650747  76.7255983  31.9159829  48.7360747  77.2955983  30.2219829
  49.1290747  78.2155983  29.7899829  49.5930747  76.6775983  30.4889829
  47.9240747  76.5655983  29.1539829  47.0390747  77.1485983  28.9009829
  48.5140747  76.4705983  28.2429829  47.5040747  75.1695983  29.6509829
  48.3780747  74.6415983  30.0319829  46.8080747  75.2745983  30.4829829
  46.8630747  74.3575983  28.5599829  45.9670747  74.8695983  28.2079829
  47.5450747  74.2895983  27.7119829  46.5000747  72.9805983  29.0159829
  46.0620747  72.4585983  28.2299829  47.3570747  72.4805983  29.3279829
  45.8280747  73.0425983  29.8079829  48.9090747  78.2675983  32.5039829
  49.0610747  79.4925983  32.5739829  49.5650747  77.4035983  33.2489829
  49.4170747  76.3965983  33.1849829  50.5580747  77.7725983  34.2319829
  50.2480747  78.6375983  34.8169829  50.7270747  76.5755983  35.1629829
  49.7410747  76.2585983  35.5029829  51.1490747  75.7485983  34.5919829
  51.5730747  76.8135983  36.3369829  52.6080747  76.9285983  36.0149829
  51.2790747  77.7525983  36.8049829  51.4900747  75.6755983  37.3839829
  51.7120747  74.7215983  36.9059829  52.2470747  75.8305983  38.1529829
  50.0830747  75.6145983  38.0419829  49.7430747  76.6275983  38.2569829
  49.3740747  75.1835983  37.3349829  50.0680747  74.8235983  39.2869829
  49.1060747  74.8165983  39.6819829  50.3650747  73.8485983  39.0819829
  50.7220747  75.2475983  39.9749829  51.8520747  78.1895983  33.5509829
  52.2260747  77.5785983  32.5539829  52.5560747  79.2095983  34.0809829
  52.2700747  79.7595983  34.8909829  53.8380747  79.5925983  33.4789829
  53.9750747  78.9145983  32.6369829  53.8630747  81.0145983  32.8779829
  54.8640747  81.2315983  32.5059829  52.8400747  81.0425983  31.7569829
  52.8250747  82.0335983  31.3029829  53.1060747  80.3015983  31.0029829
  51.8530747  80.8125983  32.1589829  53.5720747  82.1015983  33.9109829
  52.5230747  82.0455983  34.2009829  54.1610747  81.9075983  34.8069829
  53.8810747  83.5315983  33.4019829  53.6520747  84.2535983  34.1849829
  54.9360747  83.6035983  33.1389829  53.2730747  83.7445983  32.5229829
  54.9760747  79.4145983  34.4719829  56.0130747  80.0815983  34.3979829
  54.7670747  78.5415983  35.4289829  53.9030747  78.0115983  35.5429829
  55.7760747  78.2625983  36.4169829  56.1290747  79.1945983  36.8569829
  55.1920747  77.3905983  37.5079829  54.7870747  76.4775983  37.0709829
  55.9790747  77.0905983  38.1989829  54.1850747  78.0675983  38.2049829
  53.8220747  77.4835983  38.9029829  56.9230747  77.5445983  35.7539829
  56.7510747  76.4785983  35.1639829  58.0980747  78.1445983  35.8789829
  58.2190747  78.9765983  36.4559829  59.3360747  77.7255983  35.2409829
  60.0960747  78.4545983  35.5229829  59.7730747  76.3595983  35.7319829
  59.0050747  75.6215983  35.4979829  60.6790747  76.0535983  35.2089829
  60.0070747  76.3775983  37.1149829  60.2860747  75.4865983  37.4109829
  59.2290747  77.7335983  33.7219829  59.9270747  76.9865983  33.0319829
  58.4090747  78.6305983  33.1869829  57.8330747  79.2705983  33.7339829
  58.2640747  78.7755983  31.7599829  58.8020747  77.9795983  31.2459829
  56.7780747  78.6495983  31.3499829  56.2430747  79.4525983  31.8579829
  56.5350747  78.8785983  29.8759829  55.4710747  78.7745983  29.6619829
  56.8630747  79.8815983  29.6049829  57.0950747  78.1445983  29.2969829
  56.1990747  77.2705983  31.8229829  56.2550747  77.2325983  32.9109829
  55.1430747  77.2345983  31.5559829  56.8700747  76.0285983  31.2699829
  56.3800747  75.1415983  31.6709829  56.7920747  76.0265983  30.1829829
  57.9210747  76.0235983  31.5579829  58.8510747  80.1015983  31.3459829
  58.5750747  81.1385983  31.9379829  59.6860747  80.0685983  30.3409829
  60.0040747  79.2185983  29.8759829  60.2260747  81.2925983  29.8139829
  60.1320747  82.1065983  30.5329829  61.7150747  81.1615983  29.5269829
  61.8640747  80.3395983  28.8269829  62.0550747  82.0695983  29.0289829
  62.5730747  80.9255983  30.7329829  62.4440747  81.7395983  31.4459829
  62.2640747  80.0095983  31.2359829  64.0220747  80.8245983  30.3239829
  64.2830747  80.6755983  29.1259829  64.9610747  80.9015983  31.2579829
  64.6990747  81.0245983  32.2359829  65.9450747  80.8375983  30.9979829
  59.4500747  81.5865983  28.5649829  58.2730747  81.2725983  28.4849829
  60.0570747  82.2295983  27.5969829  61.0330747  82.5245983  27.6089829
  59.3180747  82.5655983  26.3999829  59.9470747  83.2215983  25.7979829
  59.0090747  81.3195983  25.6049829  58.3860747  80.6485983  26.1959829
  58.4390747  81.5815983  24.7139829  60.1950747  80.6655983  25.2359829
  59.9780747  79.8625983  24.7179829  58.0420747  83.3295983  26.7169829
  57.0040747  83.1285983  26.1009829  58.1580747  84.2695983  27.6529829
  59.0130747  84.4185983  28.1879829  57.0830747  85.1805983  28.0109829
  56.1110747  84.8815983  27.6179829  56.8250747  85.2145983  29.5499829
  56.0170747  85.9155983  29.7589829  56.4100747  83.7895983  30.0199829
  56.2270747  83.7995983  31.0939829  55.5020747  83.4845983  29.4999829
  57.2110747  83.0845983  29.7949829  58.0980747  85.7475983  30.3549829
  58.8970747  85.0105983  30.2729829  58.4560747  86.6595983  29.8779829
  57.8440747  86.0405983  31.8619829  58.7650747  86.3975983  32.3239829
  57.0710747  86.8025983  31.9589829  57.5180747  85.1275983  32.3599829
  57.5360747  86.5105983  27.4199829  56.7940747  87.4965983  27.3209829
  58.8190747  86.5325983  27.0279829  59.4570747  85.7425983  27.1249829
  59.4310747  87.7485983  26.4019829  59.3250747  88.5605983  27.1209829
  60.9350747  87.5415983  26.1349829  61.0430747  87.3595983  25.0659829
  61.7460747  88.7825983  26.4759829  62.8010747  88.5945983  26.2739829
  61.4030747  89.6195983  25.8679829  61.6160747  89.0235983  27.5309829
  61.4720747  86.3265983  26.8739829  62.5350747  86.2125983  26.6619829
  61.3280747  86.4595983  27.9459829  60.9380747  85.4355983  26.5449829
  58.6890747  88.1895983  25.1229829  58.6700747  89.3935983  24.9259829
  58.1580747  87.3475983  24.1809829  58.2560747  85.8705983  24.1479829
  57.6070747  85.4015983  24.8879829  59.2700747  85.5235983  24.3479829
  57.8270747  85.5665983  22.7579829  57.3760747  84.5765983  22.6879829
  58.6710747  85.5815983  22.0689829  56.8280747  86.6525983  22.4309829
  55.8430747  86.4215983  22.8359829  56.7100747  86.7735983  21.3539829
  57.4130747  87.9075983  23.0709829  58.0200747  88.5035983  22.3899829
  56.3250747  88.9095983  23.5279829  55.9930747  89.8375983  22.7779829
  55.7330747  88.7315983  24.7339829  55.9250747  87.9675983  25.3819829
  54.7320747  89.6995983  25.1679829  54.0760747  89.9505983  24.3339829
  53.8500747  89.1265983  26.2599829  53.1140747  89.8715983  26.5619829
  53.3370747  88.2405983  25.8859829  54.4640747  88.8545983  27.1179829
  55.4590747  90.9455983  25.6509829  55.0170747  92.0785983  25.4289829
  56.6220747  90.7255983  26.2659829  57.0150747  89.8005983  26.4399829
  57.4320747  91.8315983  26.7439829  56.8300747  92.4885983  27.3719829
  58.6020747  91.3215983  27.6189829  59.1600747  90.5845983  27.0419829
  59.2760747  92.1575983  27.8049829  58.2240747  90.6705983  29.0199829
  57.4450747  89.9275983  28.8479829  59.4540747  90.0045983  29.6489829
  59.1790747  89.5635983  30.6069829  59.8250747  89.2245983  28.9839829
  60.2330747  90.7515983  29.8029829  57.7330747  91.7425983  29.9729829
  57.4760747  91.2885983  30.9299829  58.5180747  92.4845983  30.1219829
  56.8510747  92.2265983  29.5529829  57.9460747  92.6135983  25.5269829
  58.0140747  93.8405983  25.5639829  58.2640747  91.9195983  24.4319829
  58.1790747  90.9055983  24.3589829  58.7680747  92.5655983  23.2299829
  59.6510747  93.1335983  23.5229829  59.1690747  91.5435983  22.1689829
  58.3430747  90.8465983  22.0309829  59.3070747  92.0645983  21.2219829
  60.4240747  90.7485983  22.4669829  61.2800747  91.4225983  22.4899829
  60.3420747  90.3035983  23.4589829  60.6740747  89.6525983  21.4439829
  59.7980747  89.4035983  20.6499829  61.7360747  89.0765983  21.4579829
  57.7360747  93.5025983  22.6469829  58.0810747  94.6165983  22.2509829
  56.4710747  93.1005983  22.6439829  56.1490747  92.1885983  22.9689829
  55.4290747  93.9845983  22.1519829  55.7070747  94.3135983  21.1509829
  54.0950747  93.2795983  22.0109829  53.8310747  92.7775983  22.9419829
  52.9930747  94.3055983  21.6949829  52.0360747  93.7925983  21.5949829
  52.9310747  95.0335983  22.5039829  53.2290747  94.8175983  20.7619829
  54.2080747  92.2755983  20.9219829  54.2590747  92.7925983  19.9639829
  55.1420747  91.7255983  21.0379829  53.1210747  91.3505983  20.8969829
  53.2630747  90.6445983  20.0789829  53.0820747  90.8085983  21.8419829
  52.1860747  91.8915983  20.7509829  55.3200747  95.1885983  23.0619829
  55.1770747  96.3115983  22.5809829  55.3570747  94.9445983  24.3799829
  55.4330747  94.0075983  24.7759829  55.2910747  96.0055983  25.3779829
  54.3660747  96.5645983  25.2339829  55.2870747  95.3985983  26.7729829
  55.2380747  96.1945983  27.5159829  54.4210747  94.7455983  26.8829829
  56.1990747  94.8205983  26.9209829  56.4560747  96.9905983  25.2129829
  56.3300747  98.1805983  25.5089829  57.6170747  96.5055983  24.7769829
  57.8050747  95.5245983  24.5689829  58.7250747  97.4125983  24.5689829
  58.6670747  98.1515983  25.3679829  60.0480747  96.6905983  24.6599829
  59.9880747  95.7635983  24.0889829  60.8200747  97.3025983  24.1939829
  60.4570747  96.3735983  26.0689829  60.8850747  97.2795983  26.8169829
  60.3420747  95.1325983  26.4519829  60.6070747  94.8645983  27.3999829
  59.9870747  94.4295983  25.8039829  58.6300747  98.1555983  23.2439829
  59.0470747  99.3165983  23.1739829  58.1060747  97.4875983  22.2019829
  57.7910747  96.5195983  22.2709829  57.9280747  98.0575983  20.8669829
  58.8930747  98.4425983  20.5359829  57.4390747  96.9875983  19.9109829
  57.3080747  97.4185983  18.9179829  58.1700747  96.1805983  19.8629829
  56.4860747  96.5925983  20.2629829  56.9290747  99.1995983  20.8859829
  57.0830747 100.2115983  20.2009829  55.9120747  99.0295983  21.6959829
  55.7940747  98.1875983  22.2589829  54.8600747  99.9885983  21.8869829
  54.9880747 100.9025983  21.3079829  53.5320747  99.4085983  21.4479829
  53.2990747  98.5415983  22.0649829  52.7460747 100.1435983  21.6209829
  53.5180747  99.0135983  20.0409829  53.2940747  99.8985983  19.0149829
  53.3520747  99.2545983  17.8659829  53.2120747  99.6925983  16.8889829
  53.6100747  97.9845983  18.1119829  53.7090747  97.2505983  17.4099829
  53.7230747  97.8145983  19.4689829  53.9370747  96.8885983  19.9819829
  54.8900747 100.2285983  23.3639829  54.4490747  99.3775983  24.1269829
  55.3660747 101.3885983  23.7919829  55.5540747 102.1995983  23.2029829
  55.6590747 101.5615983  25.2129829  56.2900747 100.7135983  25.4769829
  56.3540747 102.9035983  25.4369829  55.6460747 103.6985983  25.2019829
  56.5920747 102.9925983  26.4969829  57.6520747 103.1525983  24.6239829
  57.4050747 103.1785983  23.5629829  58.0490747 104.1335983  24.8829829
  58.7000747 102.1375983  24.8469829  58.3070747 101.1545983  24.5859829
  59.5370747 102.3345983  24.1769829  59.1810747 102.1085983  26.2119829
  58.9260747 102.8825983  26.8259829  59.9460747 101.1215983  26.7229829
  60.3020747 100.1095983  25.9619829  60.0000747 100.0725983  24.9879829
  60.8800747  99.3615983  26.3449829  60.3300747 101.1695983  27.9889829
  60.0480747 101.9525983  28.5779829  60.9080747 100.4235983  28.3749829
  54.4380747 101.5255983  26.1209829  53.8710747 102.5555983  26.4859829
  54.0700747 100.3035983  26.4829829  54.5670747  99.4695983  26.1699829
  52.9480747  99.9995983  27.3449829  52.5400747 100.9395983  27.7179829
  51.8770747  99.2435983  26.5819829  52.3780747  98.5575983  25.8989829
  51.3270747  98.6335983  27.2989829  50.8510747 100.0495983  25.7679829
  49.9010747  99.5155983  25.7599829  50.6750747 101.0065983  26.2589829
  51.2950747 100.2945983  24.3489829  52.0210747 101.1065983  24.3339829
  51.8020747  99.4065983  23.9709829  50.1100747 100.6475983  23.4109829
  50.4070747 100.4495983  22.3809829  49.2760747  99.9835983  23.6359829
  49.6340747 102.0725983  23.5109829  48.8650747 102.2305983  22.8279829
  49.2850747 102.2555983  24.4739829  50.4220747 102.7175983  23.2999829
  53.4220747  99.1065983  28.5069829  54.3480747  98.3335983  28.3279829
  52.8470747  99.2105983  29.7019829  52.1330747 100.4415983  30.0599829
  51.1060747 100.4365983  29.6949829  52.6150747 101.3265983  29.6449829
  52.1950747 100.4205983  31.5419829  51.3230747 100.9085983  31.9769829
  53.0730747 100.9545983  31.9049829  52.2490747  98.9565983  31.9299829
  51.2480747  98.5375983  32.0359829  52.7550747  98.8185983  32.8849829
  53.0070747  98.2885983  30.8059829  54.0470747  98.0895983  31.0649829
  52.4010747  96.9555983  30.4539829  51.5330747  96.9215983  29.5779829
  52.8330747  95.8765983  31.0659829  53.6070747  95.8745983  31.7309829
  52.2350747  94.5675983  30.8449829  51.4020747  94.6945983  30.1529829
  53.2920747  93.6125983  30.2419829  53.6550747  94.0595983  29.3159829
  54.1370747  93.5735983  30.9299829  52.8550747  92.1125983  29.9209829
  52.3630747  91.6965983  30.7999829  51.8600747  92.0735983  28.7489829
  51.5760747  91.0405983  28.5469829  50.9720747  92.6505983  29.0059829
  52.3260747  92.5015983  27.8609829  54.0770747  91.2865983  29.5909829
  53.7760747  90.2625983  29.3719829  54.5790747  91.7105983  28.7209829
  54.7590747  91.2905983  30.4409829  51.6760747  93.9655983  32.1399829
  52.3080747  94.0545983  33.1919829  50.4840747  93.3965983  32.0819829
  49.8750747  93.4135983  31.2639829  49.9480747  92.6835983  33.2279829
  50.6600747  92.7295983  34.0519829  48.6650747  93.3405983  33.7819829
  48.9460747  94.3115983  34.1889829  47.6390747  93.5455983  32.7139829
  46.7520747  94.0095983  33.1459829  48.0460747  94.1935983  31.9379829
  47.3690747  92.5835983  32.2789829  48.0490747  92.4335983  34.8779829
  47.1440747  92.8985983  35.2679829  47.8030747  91.4615983  34.4499829
  48.7670747  92.3015983  35.6869829  49.7410747  91.2415983  32.8319829
  49.1700747  90.9515983  31.7779829  50.2470747  90.3435983  33.6679829
  50.7010747  90.5885983  34.5479829  50.2020747  88.9205983  33.4079829
  49.8610747  88.7905983  32.3809829  51.6110747  88.3225983  33.6179829
  51.9640747  88.5295983  34.6279829  51.5960747  86.7745983  33.5269829
  52.6050747  86.3915983  33.6799829  50.9350747  86.3715983  34.2939829
  51.2380747  86.4715983  32.5429829  52.5860747  89.0035983  32.6249829
  52.2920747  88.7345983  31.6099829  52.4740747  90.0845983  32.7139829
  54.0370747  88.6555983  32.8119829  54.6360747  89.1825983  32.0689829
  54.3560747  88.9505983  33.8119829  54.1720747  87.5805983  32.6909829
  49.2380747  88.1955983  34.3159829  49.4510747  88.1375983  35.5199829
  48.2090747  87.5965983  33.7309829  48.0250747  87.6185983  32.7279829
  47.2440747  86.8445983  34.5089829  47.4200747  86.9955983  35.5739829
  45.8150747  87.3265983  34.2569829  45.5480747  87.2265983  33.2049829
  44.8340747  86.4695983  35.0659829  43.8160747  86.8135983  34.8859829
  44.9240747  85.4275983  34.7599829  45.0640747  86.5575983  36.1279829
  45.7330747  88.8095983  34.6549829  45.8440747  88.8845983  35.7369829
  46.5790747  89.3345983  34.2109829  44.4690747  89.5155983  34.2549829
  44.5130747  90.5545983  34.5829829  44.3610747  89.4815983  33.1709829
  43.6150747  89.0245983  34.7209829  47.4190747  85.3765983  34.1579829
  47.1980747  84.9725983  33.0129829  47.7970747  84.5745983  35.1449829
  47.8950747  84.8645983  36.1179829  48.1110747  83.1605983  34.8869829
  47.5320747  82.8425983  34.0199829  49.5980747  82.9915983  34.5879829
  49.8140747  81.9395983  34.3989829  49.8610747  83.5795983  33.7089829
  50.1820747  83.3345983  35.4419829  47.7290747  82.2995983  36.0609829
  47.6080747  82.7845983  37.1759829  47.5650747  81.0075983  35.8509829
  47.6650747  80.5345983  34.9529829  47.2110747  80.1605983  36.9809829
  46.2290747  80.4655983  37.3429829  47.1630747  78.7135983  36.5359829
  46.4630747  78.6225983  35.7049829  48.1450747  78.4275983  36.1589829
  46.7620747  77.7615983  37.6129829  47.4920747  77.8015983  38.4219829
  45.8040747  78.0705983  38.0319829  46.6540747  76.3585983  37.1109829
  46.9720747  76.1385983  35.9759829  46.2450747  75.5015983  37.8599829
  48.2050747  80.3225983  38.1309829  47.8000747  80.4855983  39.2889829
  49.4920747  80.3165983  37.7879829  49.7970747  80.1505983  36.8289829
  50.6050747  80.5375983  38.7009829  50.2280747  81.2495983  39.4349829
  51.0630747  79.2765983  39.4419829  51.1190747  78.4525983  38.7299829
  52.0720747  79.4395983  39.8209829  50.2010747  78.8785983  40.5559829
  50.1250747  79.6435983  41.4969829  49.6320747  77.8135983  40.5259829
  51.8010747  81.0745983  37.9559829  51.9530747  80.8585983  36.7459829
  52.6500747  81.7845983  38.6879829  52.4700747  82.0515983  39.6559829
  53.9250747  82.2515983  38.1769829  54.1310747  81.8055983  37.2039829
  53.8910747  83.7685983  38.0069829  53.7390747  84.2345983  38.9809829
  55.2190747  84.2835983  37.4649829  55.1710747  85.3665983  37.3519829
  56.0190747  84.0265983  38.1589829  55.4180747  83.8265983  36.4959829
  52.7260747  84.1565983  37.0989829  52.7030747  85.2395983  36.9789829
  52.8520747  83.6855983  36.1239829  51.7900747  83.8215983  37.5449829
  55.0140747  81.8495983  39.1699829  54.9420747  82.2155983  40.3399829
  56.0060747  81.1105983  38.7039829  56.0860747  80.8325983  37.7259829
  57.0940747  80.6155983  39.5499829  57.3490747  81.3785983  40.2849829
  56.6330747  79.3495983  40.2969829  55.5590747  79.4235983  40.4689829
  56.7930747  78.4895983  39.6469829  57.3290747  79.0715983  41.6579829
  58.4450747  79.4995983  41.8439829  56.7350747  78.4225983  42.4759829
  58.3540747  80.3465983  38.7179829  58.3670747  80.5505983  37.4889829
  59.4130747  79.9045983  39.3839829  59.4340747  79.8155983  40.3999829
  60.6500747  79.5015983  38.7399829  61.3700747  79.1825983  39.4939829
  60.4650747  78.6435983  38.0929829  61.2300747  80.6305983  37.9309829
  61.3320747  81.7625983  38.3999829  61.5280747  80.3125983  36.6839829
  61.3720747  79.3745983  36.3149829  62.0950747  81.2075983  35.7009829
  62.9900747  81.6245983  36.1629829  62.4240747  80.4385983  34.4239829
  61.5260747  79.9225983  34.0829829  62.6980747  81.1505983  33.6449829
  63.5350747  79.4325983  34.5759829  63.2730747  78.7155983  35.3539829
  63.6460747  78.8695983  33.6489829  64.8260747  80.0855983  34.9169829
  65.2500747  80.9345983  34.1649829  65.3850747  79.7645983  35.9389829
  61.1840747  82.3595983  35.3289829  61.6750747  83.4405983  34.9929829
  59.8560747  82.1505983  35.3119829  59.3820747  81.2795983  35.5509829
  59.0030747  83.2625983  34.9169829  59.3710747  83.6725983  33.9769829
  57.5730747  82.8245983  34.6879829  56.9710747  83.6845983  34.3949829
  57.5440747  82.0755983  33.8969829  57.1720747  82.3975983  35.6069829
  59.0420747  84.2865983  36.0139829  59.1880747  85.4865983  35.7679829
  59.0120747  83.7895983  37.2429829  58.9810747  82.7935983  37.4599829
  59.0210747  84.6615983  38.3979829  58.2610747  85.4265983  38.2399829
  58.6860747  83.8885983  39.6599829  57.7330747  83.3845983  39.4999829
  59.4400747  83.1115983  39.7859829  58.5890747  84.6695983  40.9819829
  59.5380747  85.1565983  41.2049829  57.5200747  85.7445983  40.8749829
  57.4590747  86.2915983  41.8159829  57.7760747  86.4335983  40.0699829
  56.5570747  85.2805983  40.6619829  58.2310747  83.6815983  42.0839829
  58.1550747  84.2085983  43.0349829  57.2760747  83.2095983  41.8539829
  59.0050747  82.9175983  42.1529829  60.3630747  85.3315983  38.5549829
  60.4310747  86.5105983  38.8899829  61.4370747  84.5805983  38.3329829
  61.3990747  83.6005983  38.0539829  62.7710747  85.1095983  38.4729829
  62.8940747  85.4985983  39.4839829  63.7850747  84.0155983  38.2339829
  63.6260747  83.2065983  38.9469829  63.6430747  83.5955983  37.2379829
  65.0850747  84.4995983  38.3569829  65.7220747  83.7715983  38.1989829
  62.9860747  86.2225983  37.4839829  63.4680747  87.2915983  37.8559829
  62.5610747  86.0185983  36.2289829  62.1060747  85.1655983  35.9029829
  62.7320747  87.0455983  35.2209829  63.7990747  87.2595983  35.1609829
  62.2010747  86.5575983  33.8389829  61.1530747  86.2795983  33.9549829
  62.3040747  87.6785983  32.7829829  61.9280747  87.3135983  31.8269829
  61.7120747  88.5355983  33.1029829  63.3460747  87.9785983  32.6719829
  62.9580747  85.4275983  33.4019829  62.6530747  84.6265983  33.8759829
  61.9710747  88.2985983  35.5919829  62.5340747  89.3975983  35.5599829
  60.7180747  88.1495983  36.0029829  60.2510747  87.2515983  36.1329829
  59.9130747  89.3075983  36.3019829  60.0010747  90.0085983  35.4719829
  58.4730747  88.8485983  36.4819829  58.4520747  88.0785983  37.2529829
  57.8890747  89.6895983  36.8559829  57.7670747  88.2885983  35.2109829
  58.4000747  87.5365983  34.7409829  56.4410747  87.6585983  35.6289829
  55.9340747  87.2615983  34.7499829  56.6290747  86.8505983  36.3359829
  55.8120747  88.4135983  36.1009829  57.5370747  89.3865983  34.2039829
  57.0430747  88.9755983  33.3239829  56.9080747  90.1595983  34.6459829
  58.4940747  89.8205983  33.9139829  60.3860747  90.0595983  37.5339829
  60.4160747  91.2905983  37.5169829  60.7110747  89.3555983  38.6129829
  60.6610747  88.3395983  38.6839829  61.1770747  90.0385983  39.8029829
  60.4490747  90.8225983  40.0139829  61.2300747  89.1015983  41.0179829
  61.8010747  88.2075983  40.7679829  61.9290747  89.8035983  42.2179829
  61.9580747  89.1245983  43.0699829  62.9460747  90.0765983  41.9369829
  61.3730747  90.7015983  42.4879829  59.7940747  88.7305983  41.3999829
  59.8080747  88.0645983  42.2619829  59.2390747  89.6345983  41.6489829
  59.3130747  88.2285983  40.5609829  62.5170747  90.6895983  39.5849829
  62.7210747  91.8165983  40.0369829  63.4520747  90.0035983  38.9349829
  63.3410747  89.0625983  38.5559829  64.7410747  90.6135983  38.7329829
  65.1130747  90.9745983  39.6919829  65.7220747  89.5885983  38.1939829
  65.2960747  89.1375983  37.2979829  66.6320747  90.1055983  37.8889829
  66.1070747  88.4495983  39.1879829  65.2040747  87.9795983  39.5779829
  66.9390747  87.4195983  38.4349829  67.2190747  86.6125983  39.1119829
  66.3550747  87.0135983  37.6089829  67.8390747  87.8945983  38.0439829
  66.8840747  89.0115983  40.4059829  67.1400747  88.1955983  41.0819829
  67.7970747  89.4975983  40.0619829  66.2620747  89.7365983  40.9309829
  64.6320747  91.8035983  37.8089829  65.3150747  92.8045983  38.0349829
  63.7670747  91.7495983  36.7889829  63.1790747  90.9525983  36.5449829
  63.6430747  92.9135983  35.9499829  64.6410747  93.2085983  35.6249829
  62.8330747  92.6255983  34.7089829  61.9170747  92.1075983  34.9919829
  62.5370747  93.5675983  34.2479829  63.5650747  91.8105983  33.7189829
  64.7920747  91.6805983  33.7709829  62.8430747  91.2605983  32.7859829
  63.2890747  90.6975983  32.0619829  61.8320747  91.3925983  32.7789829
  63.0040747  94.0395983  36.7439829  63.4450747  95.1825983  36.6659829
  62.0440747  93.7345983  37.6139829  61.6720747  92.8005983  37.7829829
  61.4590747  94.8015983  38.4029829  61.0790747  95.5465983  37.7039829
  60.3110747  94.2725983  39.2489829  59.5160747  93.9395983  38.5819829
  60.6590747  93.3945983  39.7929829  59.7250747  95.2505983  40.2429829
  58.9830747  94.7265983  40.8459829  60.5170747  95.5715983  40.9199829
  59.0880747  96.4585983  39.6589829  59.7830747  96.9555983  38.9829829
  58.2180747  96.1715983  39.0679829  58.6880747  97.3725983  40.7209829
  57.7190747  97.3405983  41.0379829  59.5190747  98.2625983  41.3149829
  60.7890747  98.3485983  40.9409829  61.1450747  97.7425983  40.2019829
  61.4090747  99.0205983  41.3919829  59.0810747  99.0545983  42.2869829
  58.1100747  98.9965983  42.5939829  59.7160747  99.7205983  42.7269829
  62.4920747  95.4855983  39.2969829  62.4780747  96.7145983  39.4249829
  63.3820747  94.6985983  39.8989829  63.4030747  93.6845983  39.7889829
  64.4140747  95.2195983  40.7769829  63.9150747  95.9685983  41.3919829
  65.0010747  94.0555983  41.5769829  65.3300747  93.2915983  40.8719829
  65.8900747  94.4145983  42.0959829  64.0820747  93.3885983  42.6089829
  63.1280747  93.1375983  42.1449829  64.7500747  92.1285983  43.1159829
  64.1060747  91.6455983  43.8509829  64.9240747  91.4485983  42.2819829
  65.7030747  92.3835983  43.5809829  63.8240747  94.3395983  43.7639829
  63.1710747  93.8585983  44.4919829  64.7700747  94.5985983  44.2399829
  63.3460747  95.2445983  43.3899829  65.5740747  95.9455983  40.0889829
  66.0860747  96.9305983  40.6249829  66.0050747  95.4705983  38.9189829
  65.5730747  94.6965983  38.4149829  67.1710747  96.0565983  38.2629829
  67.6120747  96.7255983  39.0019829  68.1110747  94.9325983  37.8399829
  67.6070747  94.3205983  37.0919829  68.9830747  95.3725983  37.3559829
  68.5950747  94.0105983  38.9879829  67.7300747  93.5415983  39.4559829
  69.2030747  93.2095983  38.5679829  69.4080747  94.7465983  40.0619829
  70.2360747  95.2795983  39.5949829  68.7820747  95.4935983  40.5489829
  69.9490747  93.7645983  41.1069829  69.1190747  93.2115983  41.5469829
  70.5940747  93.0345983  40.6179829  70.7140747  94.4555983  42.1889829
  71.0610747  93.7525983  42.8719829  71.5220747  94.9625983  41.7739829
  70.0930747  95.1335983  42.6749829  66.8770747  96.9325983  37.0399829
  67.6620747  97.8195983  36.7119829  65.7850747  96.6655983  36.3449829
  65.1110747  95.9505983  36.6189829  65.4320747  97.3615983  35.1199829
  66.3090747  97.9055983  34.7689829  65.0000747  96.3495983  34.0319829
  64.1560747  95.7645983  34.3959829  64.5310747  97.0715983  32.7649829
  64.2330747  96.3365983  32.0169829  63.6810747  97.7105983  33.0039829
  65.3440747  97.6815983  32.3709829  66.1620747  95.4185983  33.7369829
  65.8680747  94.7005983  32.9709829  67.0130747  95.9995983  33.3819829
  66.4410747  94.8855983  34.6459829  64.3110747  98.3525983  35.3779829
  64.3130747  99.4635983  34.8479829  63.3240747  97.9255983  36.1589829
  63.3280747  97.0245983  36.6369829  62.1400747  98.7215983  36.3979829
  61.6920747  98.4465983  37.3529829  62.4060747  99.7765983  36.4629829
  61.1420747  98.5055983  35.2729829  60.3150747  99.3705983  34.9679829
  61.2120747  97.3375983  34.6399829  61.8700747  96.5925983  34.8679829
  60.3170747  97.0505983  33.5449829  60.4130747  97.7755983  32.7369829
  60.6410747  95.6785983  32.9319829  61.7240747  95.5605983  32.9189829
  60.2440747  94.9085983  33.5939829  60.1020747  95.4025983  31.4829829
  60.1240747  96.3375983  30.9229829  60.9940747  94.3465983  30.8339829
  60.6370747  94.1395983  29.8249829  62.0190747  94.7145983  30.7879829
  60.9630747  93.4315983  31.4249829  58.6700747  94.9155983  31.4899829
  58.3410747  94.7385983  30.4659829  58.6040747  93.9875983  32.0579829
  58.0320747  95.6695983  31.9509829  58.9220747  97.0795983  34.1389829
  58.6630747  96.4995983  35.1969829  58.0060747  97.7365983  33.4539829
  58.1680747  98.1635983  32.5419829  56.6620747  97.9025983  33.9679829
  56.7350747  98.0185983  35.0489829  56.0530747  99.1345983  33.3059829
  56.0200747  98.9825983  32.2269829  55.0230747  99.2515983  33.6429829
  56.8210747 100.3995983  33.6069829  57.8750747 100.2475983  33.3749829
  56.4650747 101.2015983  32.9599829  56.6810747 100.8155983  35.0399829
  55.5900747 101.2225983  35.4469829  57.7510747 100.7035983  35.8259829
  58.6320747 100.3615983  35.4419829  57.6890747 100.9595983  36.8109829
  55.7670747  96.7035983  33.7509829  54.8720747  96.7425983  32.9099829
  56.0370747  95.6425983  34.4979829  56.7990747  95.6055983  35.1749829
  55.2550747  94.4215983  34.4139829  54.3440747  94.6395983  33.8559829
  56.0390747  93.3355983  33.6519829  56.2850747  93.7145983  32.6599829
  57.3610747  93.0145983  34.3769829  57.9010747  92.2455983  33.8249829
  57.9720747  93.9155983  34.4359829  57.1460747  92.6555983  35.3829829
  55.1790747  92.0735983  33.4709829  55.7500747  91.3185983  32.9309829
  54.8950747  91.6835983  34.4479829  54.2810747  92.3225983  32.9049829
  54.8220747  93.9345983  35.7959829  55.6300747  93.9045983  36.7189829
  53.5550747  93.5375983  35.9189829  52.8790747  93.5865983  35.1569829
  53.0000747  92.9865983  37.1679829  53.8310747  92.8115983  37.8509829
  52.0220747  93.9855983  37.8299829  52.5710747  94.9095983  38.0129829
  50.8320747  94.2795983  36.9009829  50.1570747  94.9845983  37.3859829
  51.1960747  94.7095983  35.9679829  50.2980747  93.3535983  36.6889829
  51.4980747  93.4385983  39.1819829  50.8130747  94.1605983  39.6259829
  50.9750747  92.4965983  39.0149829  52.3370747  93.2725983  39.8569829
  52.2950747  91.6735983  36.9049829  51.6330747  91.5455983  35.8779829
  52.4330747  90.7025983  37.8039829  53.0040747  90.7685983  38.6469829
  51.7420747  89.4325983  37.6229829  51.1500747  89.4845983  36.7089829
  52.7520747  88.3345983  37.4909829  52.2390747  87.3825983  37.3549829
  53.3900747  88.5285983  36.6289829  53.3630747  88.2925983  38.3929829
  50.7540747  89.1525983  38.7599829  51.0150747  89.4615983  39.9319829
  49.5930747  88.6145983  38.3559829  49.4460747  88.3805983  37.3739829
  48.4110747  88.2845983  39.1629829  48.6750747  88.2975983  40.2209829
  47.3190747  89.3515983  38.8639829  47.1190747  89.3175983  37.7929829
  46.0190747  89.0795983  39.5889829  45.2950747  89.8565983  39.3419829
  45.6280747  88.1085983  39.2829829  46.1960747  89.0775983  40.6649829
  47.8270747  90.7045983  39.2999829  47.0690747  91.4605983  39.0949829
  48.0410747  90.6855983  40.3689829  48.7380747  90.9455983  38.7519829
  47.8920747  86.8615983  38.8639829  47.9480747  86.4155983  37.7219829
  47.4230747  86.1395983  39.8759829  47.4160747  86.4455983  40.8489829
  46.8640747  84.8025983  39.6439829  47.5560747  84.2975983  38.9699829
  46.7560747  84.0355983  40.9399829  46.2790747  84.6675983  41.6889829
  46.1060747  83.1735983  40.7899829  48.0650747  83.5705983  41.4619829
  48.4840747  82.8345983  40.7749829  48.7580747  84.4115983  41.4899829
  47.9650747  82.9545983  42.8579829  48.9710747  82.8235983  43.2549829
  47.4520747  83.6575983  43.5139829  47.2260747  81.5895983  42.9139829
  47.1040747  81.2925983  43.9559829  46.2260747  81.7085983  42.4969829
  47.9380747  80.5015983  42.1749829  47.7350747  79.5865983  42.6249829
  47.6120747  80.4815983  41.1879829  48.9620747  80.6795983  42.1979829
  45.5030747  84.8375983  38.9619829  44.7570747  85.7975983  39.1089829
  45.1930747  83.8005983  38.1969829  45.8250747  83.0175983  38.0289829
  43.9130747  83.6785983  37.5189829  43.7980747  84.4975983  36.8089829
  43.8660747  82.3645983  36.7609829  42.9060747  82.2725983  36.2519829
  44.6700747  82.3395983  36.0259829  43.9870747  81.5365983  37.4599829
  42.7620747  83.7675983  38.5369829  42.8520747  83.1585983  39.6019829
  41.6400747  84.4315983  38.1809829  41.5060747  84.9085983  36.7929829
  41.8510747  84.1645983  36.0749829  42.0880747  85.8135983  36.6189829
  40.0570747  85.1575983  36.6689829  39.5290747  84.2625983  36.3389829
  39.8510747  85.9375983  35.9359829  39.6250747  85.5675983  38.0259829
  38.5600747  85.3845983  38.1699829  39.7890747  86.6335983  38.1829829
  40.4620747  84.7335983  38.9989829  40.8410747  85.1535983  39.9309829
  39.5470747  83.6365983  39.5329829  38.8360747  83.8805983  40.4989829
  39.5240747  82.4555983  38.9439829  40.1180747  82.1715983  38.1639829
  38.5760747  81.4415983  39.4269829  38.0830747  81.8275983  40.3189829
  37.8040747  81.3025983  38.6709829  39.1780747  80.0805983  39.7579829
  40.3640747  79.9575983  40.0829829  38.3310747  79.0535983  39.6239829
  37.3660747  79.1875983  39.3209829  38.6450747  77.6505983  39.8789829
  39.7300747  77.5515983  39.8359829  38.1340747  77.2275983  41.2439829
  38.6090747  77.8365983  42.0139829  37.0620747  77.4165983  41.3049829
  38.3970747  75.8045983  41.5129829  39.6120747  75.4065983  42.0079829
  40.3710747  76.1445983  42.2229829  39.8680747  74.0925983  42.2299829
  40.8270747  73.7875983  42.6209829  38.9140747  73.1585983  41.9589829
  39.1200747  72.1125983  42.1319829  37.6980747  73.5405983  41.4689829
  36.9430747  72.7975983  41.2579829  37.4400747  74.8535983  41.2469829
  36.4780747  75.1535983  40.8589829  38.0010747  76.7425983  38.8299829
  36.8870747  77.0085983  38.3889829  38.7020747  75.7045983  38.3849829
  39.6760747  75.5285983  38.6309829  38.1180747  74.7105983  37.4859829
  38.8620747  73.9375983  37.2959829  37.2830747  74.2305983  37.9969829
  37.6230747  75.2415983  36.1479829  38.3290747  75.9635983  35.4379829
  36.3960747  74.8725983  35.8059829  35.7990747  74.2895983  36.3919829
  35.7860747  75.2705983  34.5519829  36.4970747  75.1345983  33.7369829
  34.5590747  74.4155983  34.3309829  34.0440747  74.7305983  33.4229829
  34.8510747  73.3755983  34.1869829  33.6270747  74.5315983  35.5219829
  34.1280747  74.8025983  36.6229829  32.4540747  74.3645983  35.3579829
  35.3930747  76.7215983  34.5949829  35.4640747  77.4385983  33.5919829
  35.0410747  77.1675983  35.7809829  35.0250747  76.6065983  36.6329829
  34.6430747  78.5335983  35.9419829  33.8920747  78.8015983  35.1989829
  33.9930747  78.7495983  37.2789829  33.3390747  77.9075983  37.5059829
  34.7570747  78.7775983  38.0549829  33.2210747  79.9895983  37.3079829
  32.3380747  80.1635983  36.4669829  33.4950747  80.8535983  38.2329829
  32.9690747  81.7255983  38.2879829  34.2370747  80.6615983  38.9059829
  35.8650747  79.4095983  35.7399829  35.7360747  80.5245983  35.2469829
  37.0440747  78.9035983  36.1159829  37.1680747  78.0005983  36.5739829
  38.3000747  79.6665983  35.8749829  38.2730747  80.5915983  36.4519829
  39.5240747  78.8605983  36.3129829  39.3470747  78.4685983  37.3149829
  39.6350747  78.0025983  35.6499829  40.8250747  79.6475983  36.3179829
  40.9680747  80.1265983  35.3499829  40.7710747  80.4425983  37.0619829
  42.0030747  78.7435983  36.6199829  41.9210747  77.8345983  36.0249829
  42.9250747  79.2405983  36.3179829  42.0870747  78.3895983  38.0289829
  42.1720747  79.1495983  38.7039829  42.0610747  77.1475983  38.4969829
  41.9450747  76.1275983  37.6619829  41.8760747  76.2955983  36.6579829
  41.9250747  75.1735983  38.0219829  42.1460747  76.9265983  39.7959829
  42.2320747  77.7105983  40.4419829  42.1260747  75.9715983  40.1529829
  38.4040747  79.9515983  34.3769829  38.6330747  81.1235983  34.0129829
  38.2370747  78.9145983  33.5479829  38.0180747  77.9615983  33.8369829
  38.3690747  79.1195983  32.1149829  39.3490747  79.5715983  31.9619829
  38.3190747  77.8115983  31.3449829  37.4500747  77.2415983  31.6739829
  38.1750747  78.0295983  30.2869829  39.5550747  76.9565983  31.5039829
  40.4330747  77.5185983  31.1849829  39.6990747  76.7115983  32.5559829
  39.4440747  75.6795983  30.6939829  38.5990747  75.0915983  31.0519829
  39.2430747  75.9245983  29.6509829  40.7130747  74.8565983  30.7879829
  41.5540747  75.4435983  30.4189829  40.9200747  74.6265983  31.8329829
  40.6140747  73.5895983  30.0119829  41.5020747  73.0565983  30.1029829
  39.8280747  73.0175983  30.3809829  40.4430747  73.8085983  29.0099829
  37.3100747  80.0615983  31.5849829  37.5940747  80.8935983  30.7179829
  36.1020747  79.9695983  32.1159829  35.8310747  79.3255983  32.8589829
  35.0560747  80.8375983  31.6279829  35.0240747  80.7585983  30.5409829
  33.7580747  80.4035983  32.2169829  33.8680747  80.2765983  33.2939829
  33.0080747  81.1785983  32.0619829  33.3040747  79.1605983  31.6239829
  33.7130747  78.8105983  30.5189829  32.4640747  78.4495983  32.3159829
  32.1190747  77.5645983  31.9449829  32.1500747  78.7775983  33.2289829
  35.3220747  82.2985983  31.9529829  35.0910747  83.1725983  31.1119829
  35.8760747  82.5775983  33.1269829  36.1150747  81.8915983  33.8429829
  36.1800747  83.9505983  33.4539829  35.2790747  84.5395983  33.2799829
  36.5570747  84.0985983  34.9149829  37.3350747  83.3745983  35.1559829
  36.9830747  85.0895983  35.0729829  35.3980747  83.9065983  35.8589829
  34.6680747  84.7015983  35.7079829  34.8960747  82.9655983  35.6339829
  35.8450747  83.9055983  37.2689829  36.9940747  83.5765983  37.5259829
  34.9740747  84.2785983  38.1939829  34.0260747  84.5435983  37.9249829
  35.2510747  84.3005983  39.1759829  37.2780747  84.4855983  32.5629829
  37.1910747  85.6335983  32.1319829  38.2950747  83.6785983  32.2419829
  38.4130747  82.7155983  32.5579829  39.3340747  84.1955983  31.3689829
  39.6840747  85.1315983  31.8039829  40.5320747  83.2595983  31.2949829
  40.1700747  82.2595983  31.0569829  41.1620747  83.5765983  30.4639829
  41.4100747  83.1675983  32.5579829  40.7690747  82.9905983  33.4209829
  42.3860747  82.0585983  32.3819829  43.0140747  81.9825983  33.2699829
  41.8490747  81.1215983  32.2359829  43.0110747  82.2585983  31.5109829
  42.1950747  84.4785983  32.7689829  42.8090747  84.3945983  33.6659829
  42.8350747  84.6625983  31.9059829  41.4960747  85.3065983  32.8849829
  38.7880747  84.4955983  29.9879829  39.1930747  85.4785983  29.3759829
  37.8890747  83.6685983  29.4649829  37.5790747  82.7905983  29.8809829
  37.2770747  84.0185983  28.1909829  38.1110747  84.1405983  27.4999829
  36.3560747  82.9205983  27.6909829  36.9200747  81.9905983  27.6189829
  35.5660747  82.7585983  28.4249829  35.7170747  83.2255983  26.3269829
  35.0550747  84.0865983  26.4179829  36.4940747  83.4945983  25.6119829
  34.9360747  82.0395983  25.8039829  35.5980747  81.1785983  25.7079829
  34.1610747  81.7665983  26.5199829  34.3030747  82.3485983  24.4609829
  33.5880747  83.1625983  24.5759829  35.0710747  82.6935983  23.7689829
  33.6120747  81.1565983  23.8839829  33.1930747  81.4085983  22.9659829
  34.2990747  80.3875983  23.7509829  32.8620747  80.8425983  24.5329829
  36.5080747  85.3295983  28.2329829  36.6400747  86.1545983  27.3229829
  35.7230747  85.5565983  29.2849829  35.6100747  84.9295983  30.0819829
  34.9480747  86.7885983  29.3369829  34.3740747  86.8935983  28.4169829
  33.9940747  86.7315983  30.5179829  34.5410747  86.4535983  31.4189829
  33.5700747  87.7195983  30.6949829  32.8900747  85.7435983  30.2709829
  32.6620747  85.4215983  29.1249829  32.3100747  85.2595983  31.2119829
  35.8690747  87.9845983  29.4569829  35.6180747  89.0435983  28.8709829
  36.9630747  87.8045983  30.1859829  37.1920747  86.9345983  30.6659829
  37.9310747  88.8495983  30.3569829  37.4470747  89.7595983  30.7099829
  38.9460747  88.4085983  31.3909829  38.4060747  88.0315983  32.2599829
  39.5110747  87.5725983  30.9789829  39.9110747  89.4385983  31.8539829
  40.4950747  89.7975983  31.0059829  39.3660747  90.2945983  32.2509829
  41.0190747  88.7945983  33.1159829  39.9960747  88.6025983  34.5669829
  40.5980747  88.2125983  35.3879829  39.5810747  89.5695983  34.8499829
  39.1840747  87.9085983  34.3499829  38.5900747  89.1785983  29.0219829
  38.7030747  90.3475983  28.6729829  38.9600747  88.1655983  28.2269829
  38.8330747  87.1785983  28.4519829  39.5920747  88.4255983  26.9409829
  40.5080747  88.9855983  27.1289829  39.9240747  87.1215983  26.2439829
  40.3960747  87.3315983  25.2839829  40.6070747  86.5405983  26.8639829
  39.0090747  86.5525983  26.0809829  38.6920747  89.2405983  26.0539829
  39.1390747  90.1715983  25.3769829  37.4040747  88.9465983  26.0919829
  36.9830747  88.2175983  26.6679829  36.4880747  89.6955983  25.2669829
  36.8590747  89.7225983  24.2429829  35.1370747  88.9985983  25.1949829
  34.7380747  88.7655983  26.1819829  34.0880747  89.9075983  24.5519829
  33.1310747  89.3875983  24.5119829  33.9820747  90.8165983  25.1439829
  34.4020747  90.1675983  23.5409829  35.3780747  87.7005983  24.4029829
  35.5900747  87.9645983  23.3669829  36.2720747  87.2175983  24.7979829
  34.2850747  86.7305983  24.4179829  34.5650747  85.8575983  23.8289829
  34.0830747  86.4255983  25.4449829  33.3900747  87.1835983  23.9909829
  36.4230747  91.1465983  25.7079829  36.4300747  92.0535983  24.8829829
  36.3310747  91.3585983  27.0139829  36.2750747  90.6065983  27.7009829
  36.3010747  92.6895983  27.5969829  35.4990747  93.2275983  27.0919829
  36.0480747  92.5815983  29.0689829  36.0250747  93.5785983  29.5079829
  35.0910747  92.0885983  29.2379829  36.8440747  91.9985983  29.5329829
  37.5880747  93.4975983  27.3689829  37.5350747  94.7255983  27.3449829
  38.7530747  92.8405983  27.2719829  38.8500747  91.8265983  27.3289829
  40.0050747  93.5655983  27.0699829  39.7730747  94.5955983  27.3399829
  41.1300747  93.0335983  27.9709829  42.0170747  93.6525983  27.8359829
  40.6900747  93.0805983  29.4139829  41.4900747  92.7025983  30.0509829
  40.4610747  94.1095983  29.6909829  39.8010747  92.4635983  29.5439829
  41.4270747  91.6855983  27.6219829  40.6850747  91.1065983  27.8939829
  40.4920747  93.5485983  25.6119829  41.4350747  94.2715983  25.2639829
  39.8770747  92.7535983  24.7319829  39.1180747  92.1115983  24.9599829
  40.2810747  92.7635983  23.3299829  39.4500747  92.4045983  22.7219829
  40.4750747  93.7925983  23.0279829  41.5120747  91.9215983  23.0249829
  42.2600747  92.2245983  22.0949829  41.7670747  90.9235983  23.8619829
  41.1870747  90.7015983  24.6709829  42.9230747  90.0415983  23.6909829
  43.5310747  90.3865983  22.8549829  43.5530747  90.0805983  24.5799829
  42.4680747  88.6115983  23.4429829  41.3310747  88.3585983  23.0419829
  43.3360747  87.6555983  23.7419829  44.2670747  87.8275983  24.1209829
  43.0160747  86.2535983  23.5459829  41.9370747  86.1165983  23.6129829
  43.4820747  85.8185983  22.1769829  43.2420747  84.7655983  22.0289829
  42.9810747  86.4155983  21.4149829  44.5600747  85.9595983  22.0979829
  43.6670747  85.4115983  24.6239829  44.6830747  85.7985983  25.1939829
  43.0630747  84.2655983  24.9319829  42.2040747  83.9235983  24.5009829
  43.6320747  83.4015983  25.9529829  44.1630747  84.0455983  26.6539829
  42.5430747  82.6435983  26.7389829  41.9470747  82.0525983  26.0439829
  43.1870747  81.6805983  27.7719829  42.4030747  81.1545983  28.3169829
  43.8160747  80.9575983  27.2529829  43.7950747  82.2525983  28.4729829
  41.6470747  83.6605983  27.4619829  40.8740747  83.1325983  28.0199829
  42.2510747  84.2525983  28.1499829  41.1800747  84.3185983  26.7299829
  44.6070747  82.4265983  25.3499829  44.2860747  81.6965983  24.4139829
  45.8080747  82.3825983  25.9439829  46.0560747  82.9385983  26.7629829
  46.8990747  81.5035983  25.4499829  46.8880747  81.4545983  24.3609829
  48.2530747  82.0945983  25.8509829  48.2370747  82.3235983  26.9169829
  49.0260747  81.3415983  25.6979829  48.6290747  83.3425983  25.0889829
  47.9410747  84.5335983  25.2709829  47.1320747  84.5765983  25.9849829
  48.2760747  85.6685983  24.5509829  47.7170747  86.5815983  24.6919829
  49.3190747  85.6325983  23.6569829  49.5940747  86.5205983  23.1079829
  50.0100747  84.4615983  23.4649829  50.8240747  84.4275983  22.7559829
  49.6680747  83.3235983  24.1769829  50.2200747  82.4095983  24.0179829
  46.6830747  80.0695983  25.9389829  47.4540747  79.6125983  26.8069829
  45.6660747  79.3905983  25.4059829  45.0210747  79.7935983  24.7259829
  45.3720747  78.0035983  25.7409829  45.8790747  77.7425983  26.6699829
  44.3020747  77.8955983  25.9199829  45.8000747  77.0325983  24.6419829
  46.2250747  77.4335983  23.5539829  45.6210747  75.7385983  24.9179829
  45.2370747  75.4025983  25.8009829  45.9610747  74.6645983  23.9729829
  46.4450747  75.1785983  23.1419829  46.8990747  73.6545983  24.6309829
  46.4370747  73.2975983  25.5519829  47.0020747  72.7925983  23.9709829
  48.2870747  74.1885983  24.9569829  48.7810747  74.4985983  24.0359829
  48.1960747  75.0755983  25.5839829  49.1400747  73.1595983  25.6639829
  48.5870747  72.1825983  26.1239829  50.3290747  73.3415983  25.7399829
  44.7720747  73.9175983  23.3699829  44.9440747  73.1095983  22.4589829
  43.5890747  74.0935983  23.9429829  43.4120747  74.7365983  24.7149829
  42.4280747  73.3525983  23.4879829  42.7240747  72.4015983  23.0459829
  41.5140747  73.0495983  24.6739829  41.2050747  73.9895983  25.1319829
  40.6110747  72.5605983  24.3089829  42.1640747  72.1595983  25.7499829
  42.4340747  71.2025983  25.3049829  43.0890747  72.6265983  26.0869829
  41.2650747  71.9125983  26.9519829  40.1590747  72.4035983  26.9579829
  41.7050747  71.2845983  27.8859829  41.7150747  74.1865983  22.4469829
  41.6230747  75.4035983  22.5979829  41.1390747  73.5445983  21.4349829
  41.1250747  72.5315983  21.3189829  40.4650747  74.2985983  20.3889829
  39.9640747  73.6235983  19.6949829  39.6970747  74.9425983  20.8179829
  41.5110747  75.1315983  19.6589829  42.5000747  74.5905983  19.1569829
  41.2930747  76.4355983  19.5439829  40.4760747  76.9325983  19.8989829
  42.2820747  77.2525983  18.8609829  42.5190747  76.8005983  17.8979829
  41.7420747  78.6715983  18.6139829  40.8250747  78.5875983  18.0309829
  41.4690747  79.1015983  19.5779829  42.6910747  79.6795983  17.8829829
  43.6530747  79.7165983  18.3929829  42.9490747  79.2275983  16.4489829
  43.6110747  79.9405983  15.9559829  43.4170747  78.2435983  16.4559829
  42.0040747  79.1755983  15.9079829  42.0490747  81.0645983  17.9109829
  42.7000747  81.7775983  17.4049829  41.0850747  81.0295983  17.4029829
  41.9030747  81.3775983  18.9449829  43.5130747  77.3395983  19.7399829
  43.4150747  77.7415983  20.8969829  44.6700747  77.0205983  19.1809829
  44.7880747  76.7385983  18.2079829  45.8910747  77.0585983  19.9649829
  45.5920747  76.9665983  21.0089829  46.8260747  75.8875983  19.6089829
  47.0640747  75.9385983  18.5469829  48.1400747  75.9725983  20.4219829
  48.7870747  75.1365983  20.1559829  48.6480747  76.9105983  20.1959829
  47.9120747  75.9305983  21.4869829  46.1710747  74.6595983  19.9149829
  46.7600747  73.9095983  19.6889829  46.6270747  78.3605983  19.7869829
  46.8930747  78.8045983  18.6679829  46.9500747  78.9615983  20.9089829
  46.6930747  78.6015983  21.8279829  47.6980747  80.1875983  20.9579829
  48.1520747  80.4605983  20.0049829  46.7440747  81.3315983  21.3139829
  46.0060747  81.4155983  20.5159829  46.2050747  81.0515983  22.2189829
  47.3470747  82.6915983  21.5339829  48.1420747  82.6015983  22.2749829
  47.9810747  83.2345983  20.2789829  48.4040747  84.2185983  20.4819829
  48.7710747  82.5605983  19.9499829  47.2260747  83.3185983  19.4969829
  46.2720747  83.6395983  22.0519829  46.7050747  84.6265983  22.2129829
  45.4670747  83.7105983  21.3209829  45.8750747  83.2595983  22.9929829
  48.8090747  79.9715983  21.9719829  48.5480747  79.6425983  23.1189829
  50.0490747  80.1305983  21.5619829  50.3220747  80.4545983  20.6339829
  51.1450747  79.8335983  22.4659829  50.7240747  79.4505983  23.3959829
  52.0420747  78.7645983  21.8879829  51.4320747  77.9725983  21.4529829
  52.6390747  79.1875983  21.0799829  52.9420747  78.1885983  22.9239829
  53.8400747  78.8615983  23.4419829  52.7170747  76.9405983  23.2539829
  53.2940747  76.4885983  23.9629829  51.9650747  76.4205983  22.8009829
  51.9260747  81.0805983  22.7949829  52.0480747  81.9675983  21.9579829
  52.4910747  81.1235983  23.9989829  52.4250747  80.3535983  24.6649829
  53.2630747  82.2595983  24.5079829  52.6460747  83.1545983  24.4319829
  53.6350747  81.9835983  25.9659829  54.1640747  81.0315983  26.0119829
  54.3340747  82.7525983  26.2939829  52.4480747  81.9355983  26.9749829
  51.6850747  81.2555983  26.5969829  52.9540747  81.4565983  28.3019829
  52.1300747  81.4195983  29.0139829  53.3810747  80.4605983  28.1899829
  53.7200747  82.1405983  28.6679829  51.8350747  83.3145983  27.1359829
  51.0070747  83.2645983  27.8439829  52.5900747  84.0065983  27.5089829
  51.4670747  83.6635983  26.1709829  54.5170747  82.5195983  23.6879829
  55.0480747  83.6265983  23.6819829  54.9520747  81.5045983  22.9559829
  54.5120747  80.5845983  22.9619829  56.0980747  81.5945983  22.0709829
  56.9440747  81.9105983  22.6819829  56.3950747  80.2375983  21.4139829
  55.4680747  79.8645983  20.9789829  57.0880747  80.4075983  20.5899829
  56.9790747  79.1305983  22.3039829  56.3290747  78.9855983  23.1669829
  56.9860747  78.1925983  21.7489829  58.3460747  79.4245983  22.7729829
  58.9770747  80.2695983  22.1979829  58.7900747  78.7985983  23.7029829
  55.8460747  82.6065983  20.9489829  56.7930747  83.1575983  20.3889829
  54.5820747  82.8105983  20.5619829  53.7720747  82.3625983  20.9909829
  54.2660747  83.7135983  19.4689829  55.1480747  84.3235983  19.2719829
  53.9170747  82.9295983  18.1979829  54.7310747  82.2445983  17.9589829
  53.0310747  82.3205983  18.3789829  53.6660747  83.8505983  17.0159829
  53.6600747  85.0365983  17.2439829  53.4920747  83.3895983  15.9119829
  53.1110747  84.6245983  19.8469829  51.9390747  84.2405983  19.7959829
  53.4630747  85.8285983  20.2569829  54.4250747  86.1685983  20.2679829
  52.4900747  86.7785983  20.7319829  51.5160747  86.3025983  20.8459829
  52.9140747  87.3425983  22.1109829  53.8650747  87.8625983  21.9949829
  51.8880747  88.3435983  22.6229829  52.2060747  88.7265983  23.5929829
  51.8020747  89.1695983  21.9169829  50.9210747  87.8525983  22.7269829
  53.0950747  86.2145983  23.1019829  53.3930747  86.6225983  24.0679829
  52.1560747  85.6725983  23.2119829  53.8670747  85.5345983  22.7419829
  52.4440747  87.8995983  19.7259829  53.4750747  88.5055983  19.4369829
  51.2640747  88.1625983  19.1919829  50.4160747  87.6415983  19.4139829
  51.0680747  89.2235983  18.2349829  52.0270747  89.5405983  17.8249829
  50.2020747  88.7245983  17.0919829  49.2420747  88.4005983  17.4929829
  50.0000747  89.5545983  16.4139829  50.8060747  87.5985983  16.3119829
  51.0620747  86.7765983  16.9799829  50.0840747  87.2115983  15.5929829
  52.0190747  88.0785983  15.6069829  51.9500747  89.1225983  14.9439829
  53.1230747  87.3735983  15.7079829  53.1330747  86.5195983  16.2659829
  53.9700747  87.6805983  15.2289829  50.4180747  90.4085983  18.9299829
  49.8130747  90.2395983  19.9859829  50.5170747  91.6345983  18.4009829
  51.4200747  91.9035983  17.2589829  51.0260747  91.5075983  16.3229829
  52.4050747  91.4595983  17.4029829  51.4720747  93.4115983  17.2589829
  51.5990747  93.8005983  16.2489829  52.3130747  93.7765983  17.8499829
  50.1560747  93.8555983  17.8519829  49.3680747  93.8785983  17.0999829
  50.2260747  94.8595983  18.2709829  49.8650747  92.8185983  18.9329829
  50.2330747  93.0875983  19.9229829  48.3560747  92.6425983  19.1719829
  47.8120747  93.2685983  20.0819829  47.6740747  91.7865983  18.3919829
  48.0890747  91.2465983  17.6329829  46.2430747  91.5665983  18.5879829
  45.8720747  92.5085983  18.9909829  45.5520747  91.2545983  17.2689829
  44.4920747  91.0895983  17.4609829  45.6260747  92.1275983  16.6209829
  46.0890747  90.0875983  16.5519829  47.2230747  90.1585983  15.7769829
  47.4610747  88.9655983  15.2499829  48.2750747  88.7205983  14.5839829
  46.5380747  88.1305983  15.6749829  46.4780747  87.1415983  15.4339829
  45.6700747  88.8055983  16.4939829  44.8110747  88.3895983  16.9989829
  45.8890747  90.4925983  19.6349829  44.7130747  90.2755983  19.9089829
  46.8860747  89.8025983  20.1969829  47.8710747  89.9565983  19.9829829
  46.6430747  88.7445983  21.1889829  45.6690747  88.3235983  20.9379829
  47.7040747  87.6545983  21.1189829  48.6850747  88.1085983  21.2559829
  47.5540747  86.9635983  21.9489829  47.7040747  86.8725983  19.8269829
  46.6630747  86.4075983  19.4079829  48.7800747  86.7015983  19.2779829
  46.5940747  89.2875983  22.6179829  46.0190747  88.6635983  23.5189829
  47.2530747  90.4085983  22.8559829  47.7920747  90.9255983  22.1609829
  47.2410747  90.9885983  24.1849829  47.1510747  90.2105983  24.9429829
  48.5530747  91.7435983  24.4559829  48.6310747  92.5595983  23.7369829
  48.4870747  92.1955983  25.4459829  49.8660747  90.9085983  24.3889829
  49.9080747  90.3995983  23.4259829  51.0910747  91.8315983  24.5259829
  52.0030747  91.2355983  24.4779829  51.0900747  92.5605983  23.7149829
  51.0490747  92.3525983  25.4819829  49.8800747  89.8855983  25.5029829
  50.8010747  89.3045983  25.4519829  49.8260747  90.3945983  26.4649829
  49.0240747  89.2195983  25.3959829  46.0520747  91.9435983  24.2489829
  45.7150747  92.5865983  23.2519829  45.4170747  92.0535983  25.4109829
  45.6440747  91.5205983  26.2499829  44.3080747  92.9895983  25.5519829
  43.7220747  93.0125983  24.6329829  43.6410747  92.6575983  26.3469829
  44.8330747  94.3725983  25.8629829  46.0180747  94.5385983  26.1239829
  43.9630747  95.3685983  25.8739829  42.9670747  95.2575983  25.6829829
  44.3720747  96.7335983  26.1669829  45.3960747  96.7055983  26.5409829
  44.3230747  97.5995983  24.9019829  43.3360747  97.4995983  24.4509829
  44.4370747  98.6445983  25.1909829  45.3810747  97.2675983  23.8419829
  45.6820747  98.1795983  23.3269829  46.2710747  96.8665983  24.3259829
  44.8400747  96.2395983  22.8099829  44.3860747  95.4015983  23.3389829
  44.0540747  96.7045983  22.2149829  45.9200747  95.7265983  21.8969829
  46.1700747  96.4925983  21.1629829  46.8230747  95.5315983  22.4749829
  45.5030747  94.4895983  21.1989829  46.2720747  94.1645983  20.5789829
  45.2880747  93.7515983  21.8989829  44.6550747  94.6825983  20.6279829
  43.4620747  97.3365983  27.2139829  42.2300747  97.3145983  27.0629829
  44.0460747  97.8545983  28.2929829  45.0490747  97.8655983  28.4769829
  43.2070747  98.4635983  29.3139829  42.2050747  98.5225983  28.8889829
  43.1760747  97.5945983  30.5749829  42.5860747  98.0935983  31.3439829
  42.5620747  96.2835983  30.2129829  42.5270747  95.6425983  31.0939829
  41.5500747  96.4455983  29.8419829  43.1600747  95.8035983  29.4379829
  44.5750747  97.3935983  31.1639829  44.5080747  96.7715983  32.0569829
  45.2130747  96.9045983  30.4279829  45.0010747  98.3615983  31.4269829
  43.6010747  99.8685983  29.6519829  44.7680747 100.1635983  29.9349829
  42.6010747 100.7405983  29.7439829  41.6170747 100.5165983  29.5939829
  42.8750747 102.1205983  30.0789829  43.4840747 102.5735983  29.2969829
  41.9410747 102.6805983  30.1209829  43.5920747 102.2265983  31.4079829
  44.5170747 103.0365983  31.5289829  43.2230747 101.3865983  32.3829829
  42.5290747 100.6465983  32.2779829  43.8340747 101.4895983  33.7389829
  44.8750747 101.7915983  33.6239829  43.1020747 102.5505983  34.5669829
  43.3810747 103.5385983  34.1999829  42.0290747 102.4425983  34.4089829
  43.3880747 102.4815983  36.0579829  42.5360747 102.8995983  36.5939829
  43.4650747 101.4335983  36.3489829  44.6460747 103.2025983  36.5109829
  44.7060747 104.4355983  36.3519829  45.5600747 102.5285983  37.0279829
  43.8210747 100.1355983  34.4569829  42.7540747  99.5065983  34.4789829
  44.9640747  99.6975983  34.9999829  45.8620747 100.1705983  34.8959829
  45.0140747  98.4775983  35.8039829  43.9900747  98.1425983  35.9669829
  45.7390747  97.3425983  35.0569829  45.1630747  97.1235983  34.1579829
  47.1140747  97.7465983  34.6519829  47.5960747  96.9215983  34.1279829
  47.0590747  98.6125983  33.9929829  47.6940747  98.0015983  35.5389829
  45.8180747  96.1015983  35.9309829  46.3330747  95.3075983  35.3899829
  46.3670747  96.3335983  36.8439829  44.8110747  95.7725983  36.1869829
  45.6100747  98.7415983  37.1769829  46.6640747  99.3705983  37.3029829
  44.9110747  98.2785983  38.2079829  44.0340747  97.7675983  38.1029829
  45.3250747  98.4525983  39.5929829  46.2990747  98.9425983  39.5909829
  44.2970747  99.3115983  40.3369829  43.3160747  98.8365983  40.3249829
  44.7270747  99.4595983  41.7909829  43.9990747 100.0695983  42.3249829
  44.7850747  98.4745983  42.2549829  45.7050747  99.9395983  41.8339829
  44.1700747 100.6755983  39.6309829  45.1000747 101.2275983  39.7699829
  44.0570747 100.5045983  38.5599829  43.0340747 101.5275983  40.1009829
  43.0280747 102.4655983  39.5449829  42.0930747 101.0025983  39.9359829
  43.1520747 101.7365983  41.1639829  45.4490747  97.1105983  40.3049829
  44.5030747  96.3295983  40.3439829  46.6010747  96.8355983  40.8889829
  47.4170747  97.4485983  40.8899829  46.7680747  95.5765983  41.5969829
  45.8110747  95.0565983  41.6199829  47.7950747  94.7105983  40.8649829
  48.7520747  95.2315983  40.8399829  47.9800747  93.4285983  41.5799829
  48.7130747  92.8195983  41.0509829  48.3340747  93.6245983  42.5919829
  47.0300747  92.8965983  41.6239829  47.3360747  94.4645983  39.4359829
  48.0710747  93.8475983  38.9189829  46.3740747  93.9515983  39.4459829
  47.2340747  95.4175983  38.9179829  47.2040747  95.8175983  43.0319829
  48.1920747  96.4855983  43.2739829  46.4950747  95.2695983  43.9969829
  45.6730747  94.6875983  43.8379829  46.8370747  95.4555983  45.3969829
  47.8110747  95.9425983  45.4449829  45.8400747  96.3445983  46.1189829
  46.2450747  96.6205983  47.0919829  45.5750747  97.5555983  45.2709829
  44.8600747  98.2045983  45.7769829  46.5070747  98.0975983  45.1099829
  45.1660747  97.2445983  44.3099829  44.6190747  95.6625983  46.2729829
  43.9790747  96.2385983  46.7409829  46.8610747  94.1035983  46.0689829
  46.6410747  93.0775983  45.4169829  47.2040747  94.0505983  47.3539829
  47.4890747  94.8425983  47.9299829  47.1760747  92.7535983  48.0119829
  47.9060747  92.1075983  47.5229829  47.5420747  92.8785983  49.4769829
  48.5230747  93.3485983  49.5549829  46.8290747  93.5465983  49.9609829
  47.5690747  91.5625983  50.2319829  46.5910747  91.0845983  50.1729829
  48.2840747  90.8845983  49.7649829  47.9450747  91.7825983  51.6849829
  48.9120747  92.2835983  51.7289829  47.2180747  92.4535983  52.1419829
  48.0150747  90.4835983  52.5089829  48.6640747  89.7705983  52.0009829
  48.4710747  90.6965983  53.4759829  46.6560747  89.8515983  52.7269829
  46.7500747  89.0395983  53.3699829  46.0110747  90.5515983  53.1449829
  46.2730747  89.5285983  51.8159829  45.7900747  92.1565983  47.8969829
  44.7920747  92.8035983  48.2059829  45.7470747  90.9305983  47.4179829
  46.5880747  90.4365983  47.1199829  44.5520747  90.1415983  47.2519829
  44.8000747  89.3365983  46.5599829  44.1520747  89.5965983  48.6009829
  43.9550747  90.4135983  49.2949829  43.2310747  89.0195983  48.5179829
  45.2920747  88.7075983  49.1319829  45.9850747  88.1175983  48.3339829
  45.4650747  88.6305983  50.3409829  43.3840747  90.8465983  46.5579829
  42.2270747  90.5925983  46.8949829  43.6590747  91.7395983  45.6069829
  44.6000747  92.0125983  45.3229829  42.5800747  92.4055983  44.8869829
  41.8160747  91.6765983  44.6169829  41.9870747  93.4725983  45.8069829
  41.8500747  93.0385983  46.7969829  42.7110747  94.2805983  45.9109829
  40.6970747  94.0505983  45.3639829  39.6740747  93.4035983  45.5289829
  40.6980747  95.1535983  44.8869829  43.0740747  93.0215983  43.5689829
  44.1230747  93.6595983  43.5429829  42.3450747  92.8685983  42.4659829
  41.4820747  92.3295983  42.3889829  42.8080747  93.5245983  41.2469829
  43.4010747  94.3845983  41.5569829  43.6740747  92.5945983  40.4269829
  44.0060747  93.1075983  39.5239829  44.5420747  92.2945983  41.0139829
  43.0990747  91.7105983  40.1509829  41.6610747  94.0215983  40.4069829
  40.5620747  93.4685983  40.3779829  41.9370747  95.0985983  39.7069829
  42.8570747  95.5385983  39.6949829  40.9610747  95.7665983  38.8839829
  40.1790747  95.0475983  38.6399829  40.5070747  96.9555983  39.6969829
  40.0550747  96.5855983  40.6169829  41.3890747  97.5285983  39.9839829
  39.5490747  97.8775983  39.0509829  39.9950747  98.2925983  38.1469829
  38.6610747  97.3245983  38.7439829  39.0850747  99.1845983  40.1309829
  37.9300747  98.3265983  41.1279829  37.5250747  99.0035983  41.8799829
  37.1190747  97.9505983  40.5039829  38.4260747  97.4905983  41.6219829
  41.4460747  96.2455983  37.5399829  42.5740747  96.7135983  37.4029829
  40.5700747  96.2145983  36.5449829  39.6530747  95.7695983  36.5759829
  40.9200747  96.8615983  35.2919829  41.7760747  97.5205983  35.4389829
  41.3860747  95.8495983  34.2369829  41.7420747  96.4145983  33.3749829
  42.2450747  95.3195983  34.6479829  40.3980747  94.7985983  33.7239829
  39.6630747  94.5565983  34.4919829  39.6270747  95.3535983  32.4949829
  38.9260747  94.6005983  32.1349829  39.0800747  96.2505983  32.7839829
  40.3340747  95.5995983  31.7029829  41.1860747  93.5285983  33.3629829
  40.4990747  92.7665983  32.9949829  41.9180747  93.7615983  32.5889829
  41.7010747  93.1555983  34.2489829  39.7470747  97.7025983  34.8419829
  38.5860747  97.3215983  34.9949829  40.0470747  98.8515983  34.2789829
  41.0030747  99.1635983  34.1069829  39.0340747  99.7885983  33.8469829
  38.0560747  99.3155983  33.9389829  39.1560747 101.0275983  34.7289829
  40.1070747 101.5115983  34.5089829  38.3690747 101.7275983  34.4469829
  39.0710747 100.7895983  36.2719829  39.7800747 100.0105983  36.5509829
  39.4220747 102.0605983  36.9929829  39.3630747 101.8965983  38.0689829
  40.4350747 102.3625983  36.7269829  38.7230747 102.8465983  36.7069829
  37.6940747 100.3225983  36.6649829  37.6580747 100.1635983  37.7429829
  36.9600747 101.0775983  36.3849829  37.4670747  99.3875983  36.1519829
  39.1880747 100.1865983  32.3899829  40.3060747 100.2595983  31.8659829
  38.0700747 100.5155983  31.7429829  37.1350747 100.4255983  32.1399829
  38.0990747 101.0425983  30.3839829  37.0560747 101.0775983  30.0689829
  38.7310747 102.4325983  30.3639829  39.7560747 102.3525983  30.7249829
  38.7830747 102.7755983  29.3309829  38.0220747 103.4675983  31.1729829
  36.9830747 103.5395983  30.8519829  38.0120747 103.1735983  32.2229829
  38.7040747 104.8175983  31.0209829  39.7500747 104.7315983  31.3159829
  38.6920747 105.1135983  29.9719829  38.0290747 105.8915983  31.8579829
  36.9860747 105.9855983  31.5559829  38.0320747 105.5905983  32.9059829
  38.7080747 107.2135983  31.7179829  38.2180747 107.9195983  32.3039829
  39.6970747 107.1305983  32.0299829  38.6830747 107.5125983  30.7219829
  38.8440747 100.1615983  29.3909829  39.7890747 100.6305983  28.7509829
  38.4710747  98.8935983  29.2919829  37.7250747  98.4655983  29.8409829
  39.1340747  97.9975983  28.3519829  40.2140747  98.1245983  28.4289829
  38.9150747  96.9635983  28.6189829  38.6920747  98.2565983  26.9159829
  37.6600747  98.8895983  26.6579829  39.4710747  97.7555983  25.9649829
  40.3470747  97.2625983  26.1389829  39.1110747  97.8825983  24.5569829
  38.4000747  98.7015983  24.4499829  40.3490747  98.1925983  23.7219829
  41.0170747  97.3315983  23.7519829  40.0470747  98.3265983  22.6829829
  41.1250747  99.4355983  24.1749829  41.4620747  99.2935983  25.2019829
  42.0180747  99.5455983  23.5589829  40.2940747 100.7155983  24.0899829
  39.9020747 100.8325983  23.0799829  39.4360747 100.6415983  24.7579829
  41.1280747 101.9315983  24.4599829  41.5780747 101.7785983  25.4409829
  41.9460747 102.0415983  23.7479829  40.3140747 103.1765983  24.4769829
  40.9180747 103.9825983  24.7339829  39.9050747 103.3365983  23.5339829
  39.5490747 103.0815983  25.1749829  38.4680747  96.6025983  24.0699829
  38.8650747  95.5265983  24.4729829  37.5310747  96.6835983  23.1499829
  37.1610747  97.5415983  22.7409829  36.9640747  95.4395983  22.6659829
  37.7240747  94.8895983  22.1099829  36.6790747  94.8195983  23.5159829
  35.7600747  95.6575983  21.7819829  35.3220747  96.7855983  21.5589829
  35.2370747  94.5575983  21.2709829  35.6150747  93.6285983  21.4559829
  34.0810747  94.5435983  20.3989829  34.0980747  95.4165983  19.7469829
  34.1170747  93.3025983  19.5029829  35.0490747  93.2985983  18.9379829
  34.1200747  92.4105983  20.1299829  32.9520747  93.2235983  18.5359829
  31.8790747  93.7075983  18.8869829  33.1120747  92.6815983  17.4749829
  32.8130747  94.6135983  21.2269829  32.4910747  93.6885983  21.9779829
  32.1180747  95.7315983  21.1339829  32.3340747  96.4945983  20.4929829
  30.9600747  95.9485983  21.9719829  31.2310747  95.7135983  23.0009829
  30.5440747  97.4115983  21.8809829  30.3300747  97.6545983  20.8399829
  29.6180747  97.5515983  22.4379829  31.6170747  98.4035983  22.4229829
  32.5510747  98.2575983  21.8799829  31.2930747  99.4265983  22.2299829
  31.8690747  98.2265983  23.9179829  30.9230747  98.3165983  24.4519829
  32.2430747  97.2195983  24.0999829  32.8590747  99.2355983  24.4839829
  33.8110747  99.1585983  23.9579829  32.4890747 100.2485983  24.3259829
  33.0600747  98.9895983  25.9349829  33.7370747  99.6825983  26.3139829
  32.1520747  99.0855983  26.4319829  33.4320747  98.0285983  26.0759829
  29.8070747  95.0175983  21.6189829  28.9540747  94.7395983  22.4719829
  29.7230747  94.5735983  20.3609829  30.3650747  94.8145983  19.6059829
  28.6460747  93.6755983  20.0069829  27.7050747  94.0505983  20.4099829
  28.4760747  93.5855983  18.5089829  27.6590747  92.9025983  18.2759829
  28.2490747  94.5735983  18.1089829  29.3970747  93.2155983  18.0599829
  28.9660747  92.3235983  20.5879829  28.0770747  91.6255983  21.0739829
  30.2480747  91.9675983  20.5699829  31.0060747  92.5445983  20.2049829
  30.6550747  90.6755983  21.0939829  30.0830747  89.9125983  20.5659829
  32.1220747  90.3755983  20.8449829  32.3440747  90.5205983  19.7879829
  32.7330747  91.0875983  21.3999829  32.5080747  88.9625983  21.2479829
  32.3730747  88.8505983  22.3239829  31.8300747  88.2575983  20.7659829
  33.9210747  88.6045983  20.8919829  34.8790747  89.3665983  21.0609829
  34.0770747  87.3955983  20.3759829  33.2680747  86.7875983  20.2479829
  35.0060747  87.0715983  20.1069829  30.3640747  90.6255983  22.5739829
  29.9570747  89.5815983  23.0969829  30.5600747  91.7435983  23.2599829
  30.9070747  92.6165983  22.8619829  30.2780747  91.7845983  24.6769829
  30.8160747  90.9645983  25.1529829  30.8000747  93.0535983  25.3509829
  30.4520747  93.9505983  24.8379829  30.2740747  93.1085983  26.8149829
  30.6430747  94.0115983  27.3009829  29.1840747  93.1195983  26.8099829
  30.6260747  92.2335983  27.3609829  32.3470747  93.0075983  25.3069829
  32.6870747  92.2455983  26.0089829  32.6520747  92.6835983  24.3119829
  33.0550747  94.2895983  25.6229829  34.1320747  94.1355983  25.5609829
  32.7560747  95.0555983  24.9079829  32.7920747  94.6115983  26.6309829
  28.7960747  91.5965983  24.8979829  28.4170747  90.7995983  25.7529829
  27.9380747  92.2535983  24.1089829  28.1960747  92.9195983  23.3809829
  26.5060747  92.0205983  24.2779829  26.2770747  92.2795983  25.3119829
  25.6710747  92.8935983  23.3519829  25.9670747  93.9345983  23.4839829
  25.8930747  92.6275983  22.3189829  24.1440747  92.7695983  23.5869829
  23.6140747  93.3165983  22.8069829  23.8500747  91.7235983  23.4989829
  23.7230747  93.2935983  24.9369829  24.4460747  94.0935983  25.4759829
  22.6970747  92.8865983  25.4429829  26.1500747  90.5635983  24.0199829
  25.2720747  90.0115983  24.6849829  26.8010747  89.9285983  23.0539829
  27.5120747  90.3465983  22.4539829  26.5110747  88.5295983  22.7959829
  25.4460747  88.4305983  22.5839829  27.2700747  88.0325983  21.5769829
  28.3240747  88.2895983  21.6829829  27.2100747  86.9445983  21.5379829
  26.7490747  88.6045983  20.2759829  25.7080747  88.3105983  20.1419829
  26.7690747  89.6935983  20.3249829  27.5590747  88.1405983  19.0859829
  28.6080747  88.3985983  19.2309829  27.5060747  87.0545983  19.0049829
  27.0460747  88.7755983  17.8089829  26.0040747  88.4945983  17.6579829
  27.0730747  89.8605983  17.9069829  27.8450747  88.3665983  16.6239829
  27.4610747  88.8225983  15.7719829  28.8350747  88.6565983  16.7559829
  27.7990747  87.3335983  16.5139829  26.8370747  87.6885983  24.0239829
  26.0780747  86.7745983  24.3549829  27.9450747  88.0175983  24.6939829
  28.5870747  88.7595983  24.4159829  28.3270747  87.2945983  25.9349829
  28.4370747  86.2315983  25.7209829  29.6670747  87.8075983  26.4659829
  29.6910747  88.8935983  26.3769829  29.7400747  87.5735983  27.5279829
  30.8740747  87.2265983  25.7479829  31.0410747  87.7655983  24.8149829
  31.7660747  87.3625983  26.3589829  30.6730747  85.7515983  25.4579829
  29.6140747  85.5555983  25.2909829  31.1950747  85.4875983  24.5379829
  31.1550747  84.9145983  26.5459829  31.4400747  85.3735983  27.4109829
  31.2470747  83.5935983  26.4849829  30.8940747  82.9575983  25.3809829
  30.5510747  83.4835983  24.5769829  30.9650747  81.9415983  25.3329829
  31.6980747  82.9115983  27.5219829  31.9760747  83.4015983  28.3719829
  31.7680747  81.8955983  27.4729829  27.2270747  87.5075983  26.9789829
  26.8780747  86.5295983  27.6589829  26.7100747  88.7365983  27.0919829
  26.9800747  89.5355983  26.5179829  25.6870747  89.0085983  28.0869829
  26.1110747  88.7925983  29.0679829  25.2300747  90.4915983  28.0489829
  24.9650747  90.7065983  27.0139829  23.9770747  90.7355983  28.8779829
  23.7000747  91.7875983  28.8179829  23.1610747  90.1225983  28.4939829
  24.1710747  90.4705983  29.9169829  26.3720747  91.4555983  28.4389829
  27.1640747  91.3645983  27.6959829  25.9930747  92.4755983  28.3779829
  26.9720747  91.2625983  29.7829829  27.7610747  91.9985983  29.9379829
  26.2040747  91.3875983  30.5459829  27.3930747  90.2595983  29.8529829
  24.4800747  88.1475983  27.7969829  23.9250747  87.5245983  28.7049829
  24.0890747  88.0595983  26.5359829  24.5470747  88.5085983  25.7429829
  22.9230747  87.2725983  26.2229829  22.1150747  87.5915983  26.8819829
  22.5230747  87.5035983  24.7729829  23.3760747  87.2785983  24.1319829
  21.7320747  86.8015983  24.5089829  22.0440747  88.9175983  24.4769829
  22.8500747  89.6225983  24.6819829  21.8060747  89.0045983  23.4169829
  20.8510747  89.2855983  25.2809829  19.9900747  88.4345983  25.5229829
  20.7600747  90.5435983  25.6999829  21.4980747  91.2105983  25.4749829
  19.9520747  90.8415983  26.2469829  23.1580747  85.7915983  26.4719829
  22.2620747  85.1135983  26.9699829  24.3700747  85.2915983  26.1959829
  25.1430747  85.8355983  25.8129829  24.6710747  83.8875983  26.4339829
  23.9220747  83.2995983  25.9029829  26.0500747  83.5215983  25.8959829
  26.0910747  83.7675983  24.8349829  26.7980747  84.1375983  26.3949829
  26.4230747  82.0485983  26.0759829  26.4710747  81.8145983  27.1399829
  25.6410747  81.4215983  25.6469829  27.7170747  81.7215983  25.4429829
  27.9380747  82.1535983  24.3459829  28.5380747  81.0885983  26.0679829
  24.5920747  83.5565983  27.9139829  24.0370747  82.5245983  28.2909829
  25.1200747  84.4435983  28.7579829  25.5670747  85.3135983  28.4689829
  25.0950747  84.2255983  30.1879829  25.5510747  83.2595983  30.4039829
  25.9360747  85.2605983  30.9429829  25.6590747  86.2665983  30.6279829
  25.6730747  85.1465983  32.4569829  26.2740747  85.8855983  32.9869829
  24.6170747  85.3265983  32.6569829  25.9420747  84.1465983  32.7989829
  27.4450747  85.0285983  30.6169829  27.7680747  84.1045983  31.0969829
  27.5520747  84.8835983  29.5419829  28.3820747  86.1665983  31.0569829
  29.4090747  85.9165983  30.7889829  28.0910747  87.0905983  30.5579829
  28.3110747  86.2995983  32.1369829  23.6560747  84.2025983  30.6649829
  23.3060747  83.3595983  31.4909829  22.8250747  85.1095983  30.1589829
  23.0880747  85.8235983  29.4799829  21.4340747  85.1305983  30.5669829
  21.4170747  85.2445983  31.6509829  20.6740747  86.3095983  29.9479829
  20.8290747  86.3425983  28.8699829  19.1510747  86.1335983  30.2119829
  18.6070747  86.9695983  29.7729829  18.8090747  85.2015983  29.7619829
  18.9690747  86.1055983  31.2859829  21.2050747  87.6225983  30.5549829
  20.8790747  87.6865983  31.5929829  22.2940747  87.5895983  30.5649829
  20.7600747  88.8755983  29.8239829  21.1790747  89.7525983  30.3169829
  21.1090747  88.8385983  28.7919829  19.6720747  88.9365983  29.8369829
  20.7510747  83.8315983  30.1689829  20.0110747  83.2575983  30.9679829
  20.9880747  83.3465983  28.9559829  21.5950747  83.7785983  28.2589829
  20.3530747  82.1065983  28.5499829  19.2720747  82.2235983  28.6309829
  20.7180747  81.7895983  27.1029829  21.8020747  81.8365983  26.9949829
  20.4200747  80.7645983  26.8819829  20.0830747  82.7165983  26.0789829
  19.0010747  82.5815983  26.0929829  20.2790747  83.7515983  26.3599829
  20.5910747  82.4765983  24.6999829  21.5190747  81.7185983  24.5609829
  20.0560747  83.0475983  23.7799829  20.7850747  80.9595983  29.4609829
  19.9660747  80.1155983  29.8369829  22.0500747  80.9305983  29.8559829
  22.7630747  81.6095983  29.5889829  22.4980747  79.8715983  30.7339829
  22.2260747  78.9055983  30.3079829  24.0110747  79.8975983  30.8559829
  24.3270747  80.9015983  31.1409829  24.3140747  79.2275983  31.6609829
  24.7280747  79.4975983  29.5859829  24.5050747  78.4555983  29.3549829
  24.3550747  80.0955983  28.7539829  26.2070747  79.6755983  29.7029829
  26.6900747  80.1425983  30.7379829  26.9350747  79.3265983  28.6529829
  26.4820747  78.9455983  27.8219829  27.9490747  79.4395983  28.6749829
  21.7990747  79.9755983  32.0919829  21.4430747  78.9405983  32.6519829
  21.5540747  81.2075983  32.5889829  21.8540747  82.0635983  32.1229829
  20.8300747  81.4475983  33.8529829  21.3620747  80.8765983  34.6139829
  20.8290747  82.9385983  34.2389829  20.5150747  83.5175983  33.3709829
  20.0770747  83.0925983  35.0129829  22.1330747  83.4925983  34.7299829
  22.9130747  83.1635983  34.0429829  22.1110747  84.9965983  34.7849829
  23.0730747  85.3615983  35.1449829  21.9220747  85.3945983  33.7879829
  21.3220747  85.3245983  35.4619829  22.3730747  82.9895983  36.1899829
  23.3190747  83.3855983  36.5599829  21.5610747  83.3315983  36.8309829
  22.4070747  81.9005983  36.1989829  19.4040747  80.9775983  33.7769829
  18.8540747  80.5085983  34.7699829  18.8070747  81.0925983  32.6009829
  19.2510747  81.4885983  31.7719829  17.4420747  80.6525983  32.3979829
  16.8240747  81.0945983  33.1789829  16.9460747  81.0975983  31.0269829
  17.6710747  80.7855983  30.2749829  16.0140747  80.5765983  30.8069829
  16.7130747  82.5925983  30.8869829  16.6190747  83.2955983  31.8709829
  16.6350747  83.0205983  29.7619829  17.3560747  79.1265983  32.4749829
  16.3390747  78.5745983  32.9009829  18.4230747  78.4495983  32.0449829
  19.2710747  78.8955983  31.6939829  18.4700747  76.9935983  32.0389829
  17.4350747  76.6865983  31.8859829  19.4050747  76.5135983  30.9069829
  20.3860747  76.9695983  31.0369829  19.5890747  74.9785983  30.9519829
  20.2520747  74.6675983  30.1439829  20.0250747  74.6925983  31.9089829
  18.6210747  74.4925983  30.8339829  18.8090747  76.9315983  29.5679829
  19.4600747  76.5985983  28.7599829  17.8240747  76.4785983  29.4509829
  18.7150747  78.0165983  29.5339829  18.9060747  76.3255983  33.3539829
  18.3020747  75.3295983  33.7539829  19.9900747  76.7945983  33.9739829
  20.5180747  77.6135983  33.6739829  20.5070747  76.1315983  35.1739829
  20.5000747  75.0755983  34.9019829  21.9490747  76.5365983  35.5219829
  22.5740747  76.3785983  34.6429829  22.0460747  78.0135983  35.9179829
  23.0810747  78.2595983  36.1559829  21.7070747  78.6355983  35.0889829
  21.4190747  78.1985983  36.7899829  22.3800747  75.7395983  36.6349829
  23.2650747  75.3635983  36.4449829  19.6290747  76.3075983  36.3969829
  19.0390747  77.3645983  36.6199829  19.5410747  75.2465983  37.1989829
  20.0150747  74.3595983  37.0279829  18.7410747  75.2775983  38.4089829
  18.2720747  76.2615983  38.4139829  17.7170747  74.1415983  38.3739829
  17.0820747  74.1905983  39.2589829  16.8750747  74.2785983  37.1159829
  16.1410747  73.4735983  37.0799829  16.3600747  75.2395983  37.1259829
  17.5190747  74.2215983  36.2389829  18.4040747  72.8785983  38.3429829
  17.7490747  72.1505983  38.3219829  19.5300747  75.1665983  39.7109829
  18.9690747  75.4155983  40.7789829  20.7940747  74.7375983  39.6409829
  21.2720747  74.5345983  38.7629829  21.6150747  74.5185983  40.8299829
  21.0500747  73.8915983  41.5199829  22.9090747  73.8295983  40.4489829
  23.4480747  74.4395983  39.7239829  23.5470747  73.7395983  41.3279829
  22.6740747  72.5615983  39.9099829  23.5280747  72.1435983  39.6729829
  21.9410747  75.8295983  41.4979829  22.1920747  76.8225983  40.8179829
  22.0170747  75.8465983  42.8219829  21.8690747  75.0435983  43.4329829
  22.3350747  77.0955983  43.4879829  21.6250747  77.8445983  43.1379829
  22.2260747  76.9305983  45.0009829  22.8850747  76.1195983  45.3119829
  22.5920747  77.8395983  45.4789829  20.8310747  76.6435983  45.5099829
  20.7640747  76.9315983  46.5589829  20.1150747  77.2585983  44.9649829
  20.4520747  75.1945983  45.3669829  21.2930747  74.4125983  44.9619829
  19.3330747  74.8655983  45.6519829  23.7340747  77.5355983  43.1619829
  23.9770747  78.7115983  42.8949829  24.6540747  76.5845983  43.1319829
  24.4620747  75.5945983  43.2879829  26.0410747  76.8975983  42.8669829
  26.3650747  77.5855983  43.6479829  26.8980747  75.6515983  42.9119829
  26.8710747  75.2335983  43.9179829  26.4760747  74.9005983  42.2439829
  28.3200747  75.9125983  42.5239829  29.2040747  76.4385983  43.4379829
  28.8750747  76.6715983  44.4399829  30.5080747  76.6655983  43.0669829
  31.2100747  77.0745983  43.7789829  30.9220747  76.3675983  41.7709829
  32.2310747  76.5875983  41.3969829  32.3520747  76.3255983  40.4609829
  30.0370747  75.8545983  40.8669829  30.3600747  75.6315983  39.8609829
  28.7420747  75.6235983  41.2369829  28.0440747  75.2135983  40.5219829
  26.2090747  77.5655983  41.5299829  26.8830747  78.5935983  41.4189829
  25.6300747  76.9695983  40.4959829  25.0560747  76.1275983  40.5389829
  25.8130747  77.5425983  39.1919829  26.8790747  77.7315983  39.0669829
  25.3770747  76.5775983  38.1079829  24.3630747  76.2355983  38.3169829
  25.3470747  77.1005983  37.1519829  26.2970747  75.3755983  37.9929829
  27.3170747  75.7275983  37.8419829  26.2840747  74.8315983  38.9379829
  25.9460747  74.4285983  36.8869829  24.8990747  74.5705983  36.3029829
  26.7320747  73.5545983  36.6219829  25.1070747  78.8695983  39.0569829
  25.6660747  79.7795983  38.4579829  23.9190747  79.0305983  39.6309829
  23.4190747  78.3295983  40.1769829  23.2610747  80.3085983  39.4779829
  23.1780747  80.4915983  38.4069829  21.8810747  80.2875983  40.1029829
  21.9580747  79.8845983  41.1129829  21.5210747  81.3125983  40.1949829
  20.8710747  79.4865983  39.3379829  20.8670747  79.8095983  38.2969829
  21.1620747  78.4365983  39.3449829  19.4800747  79.6255983  39.9119829
  19.2460747  80.6815983  40.0469829  18.7530747  79.2255983  39.2049829
  19.3430747  78.8965983  41.2529829  19.7450747  77.8875983  41.1609829
  19.9390747  79.4095983  42.0079829  17.9340747  78.8265983  41.6999829
  17.8830747  78.3265983  42.6099829  17.5570747  79.7895983  41.8119829
  17.3700747  78.3145983  40.9919829  24.0580747  81.4195983  40.1119829
  24.1700747  82.4985983  39.5339829  24.6420747  81.1725983  41.2799829
  24.6120747  80.2845983  41.7809829  25.3880747  82.2285983  41.9189829
  24.7300747  83.0965983  41.9599829  25.7860747  81.8455983  43.3359829
  24.8930747  81.5585983  43.8909829  26.4330747  80.9695983  43.2989829
  26.5060747  82.9675983  44.0919829  27.4310747  83.2095983  43.5689829
  25.8850747  83.8635983  44.0719829  26.8270747  82.6285983  45.5209829
  26.5700747  81.5285983  45.9249829  27.3190747  83.4785983  46.2119829
  26.6200747  82.5965983  41.1279829  26.8750747  83.7805983  40.9069829
  27.3710747  81.6055983  40.6499829  27.1640747  80.6115983  40.7429829
  28.5910747  81.9295983  39.9329829  29.1530747  82.6265983  40.5549829
  29.4250747  80.6785983  39.6859829  28.7980747  79.9405983  39.1859829
  30.2300747  80.9325983  38.9959829  30.0360747  80.0325983  40.9209829
  29.2500747  79.8395983  41.6509829  30.4610747  79.0665983  40.6479829
  31.1170747  80.8925983  41.5639829  31.8640747  81.1635983  40.8169829
  30.6790747  81.8215983  41.9279829  31.7850747  80.1565983  42.7129829
  31.0310747  79.8635983  43.4439829  32.2410747  79.2395983  42.3399829
  32.8260747  80.9925983  43.3809829  33.2570747  80.4535983  44.1589829
  33.5590747  81.2505983  42.6899829  32.3870747  81.8565983  43.7599829
  28.2860747  82.5785983  38.6039829  29.0140747  83.4695983  38.1469829
  27.2050747  82.1415983  37.9869829  26.5820747  81.4305983  38.3709829
  26.8080747  82.6365983  36.7039829  27.6300747  82.7015983  35.9909829
  25.8150747  81.6485983  36.1259829  26.2580747  80.6555983  36.2079829
  24.9340747  81.6585983  36.7679829  25.3450747  81.8095983  34.7259829
  24.8540747  82.7785983  34.6409829  26.4690747  81.7775983  33.7229829
  26.0640747  81.8995983  32.7189829  27.1680747  82.5875983  33.9339829
  26.9900747  80.8225983  33.7899829  24.4420747  80.6635983  34.4309829
  24.0740747  80.7445983  33.4079829  24.9910747  79.7285983  34.5459829
  23.5990747  80.6765983  35.1219829  26.3140747  84.0905983  36.8449829
  26.6360747  84.9325983  36.0049829  25.5970747  84.4165983  37.9279829
  25.3030747  83.7605983  38.6519829  25.1810747  85.7965983  38.1329829
  24.6740747  86.1015983  37.2169829  24.2420747  85.9155983  39.3079829
  24.6280747  85.3115983  40.1289829  24.2350747  86.9505983  39.6489829
  22.8680747  85.5035983  39.0259829  22.3730747  85.6315983  37.9149829
  22.2120747  85.0005983  40.0199829  21.2470747  84.6945983  39.8919829
  22.6590747  84.9095983  40.9319829  26.3700747  86.7095983  38.3869829
  26.3710747  87.8475983  37.9099829  27.4090747  86.2285983  39.0769829
  27.4840747  85.2935983  39.4769829  28.5430747  87.1115983  39.2829829
  28.1270747  88.0115983  39.7359829  29.5910747  86.5295983  40.2169829
  29.8450747  85.5295983  39.8669829  30.4950747  87.1345983  40.1389829
  29.2080747  86.4405983  41.6579829  28.9160747  87.4265983  42.0209829
  28.3390747  85.7915983  41.7669829  30.3470747  85.9085983  42.4939829
  31.3280747  85.4875983  41.9189829  30.2520747  85.9365983  43.6939829
  29.2290747  87.4275983  37.9709829  29.5880747  88.5805983  37.7389829
  29.3480747  86.4195983  37.1029829  29.0030747  85.4735983  37.2639829
  30.0210747  86.6285983  35.7929829  30.9320747  87.2125983  35.9249829
  30.5210747  85.3045983  35.2009829  31.3770747  85.5125983  34.5589829
  30.8790747  84.6735983  36.0149829  29.4920747  84.5235983  34.3989829
  28.5710747  84.4295983  34.9739829  29.2450747  85.0675983  33.4869829
  30.0180747  83.1475983  34.0469829  30.7550747  82.8385983  34.7879829
  29.2030747  82.4245983  34.0869829  30.6220747  83.1265983  32.7229829
  31.2300747  83.9035983  32.4649829  30.4350747  82.1645983  31.8279829
  29.6610747  81.1335983  32.1139829  29.2050747  81.0755983  33.0249829
  29.5190747  80.3955983  31.4239829  31.0290747  82.2365983  30.6519829
  31.6310747  83.0305983  30.4319829  30.8870747  81.4985983  29.9629829
  29.1220747  87.4675983  34.8749829  29.6790747  88.0905983  33.9469829
  27.8030747  87.5125983  35.1219829  27.3130747  86.9865983  35.8449829
  26.9890747  88.3765983  34.3009829  27.2080747  88.1575983  33.2559829
  25.4910747  88.1645983  34.5559829  25.2620747  87.1145983  34.3749829
  25.2960747  88.3565983  35.6109829  24.5040747  89.0275983  33.7159829
  24.7230747  90.0815983  33.8889829  24.6630747  88.7425983  32.2329829
  23.9630747  89.3575983  31.6669829  25.6820747  88.9765983  31.9249829
  24.4580747  87.6895983  32.0409829  23.0970747  88.7135983  34.1379829
  22.3990747  89.3145983  33.5539829  22.8940747  87.6555983  33.9699829
  22.9750747  88.9425983  35.1969829  27.2980747  89.8055983  34.6899829
  27.5740747  90.6475983  33.8309829  27.3190747  90.0645983  36.0029829
  27.1730747  89.3505983  36.7169829  27.5530747  91.3955983  36.5429829
  26.7950747  92.0565983  36.1219829  27.4360747  91.3705983  38.0449829
  27.6130747  92.3705983  38.4399829  26.4360747  91.0405983  38.3269829
  28.1750747  90.6825983  38.4559829  28.9100747  91.9345983  36.1509829
  29.0620747  93.1045983  35.8149829  29.9100747  91.0775983  36.0769829
  29.8520747  90.0745983  36.2509829  31.2120747  91.5885983  35.7179829
  31.4330747  92.3525983  36.4639829  32.3010747  90.5355983  35.7829829
  31.9880747  89.6685983  35.2009829  33.2000747  90.9295983  35.3089829
  32.6420747  90.0885983  37.1729829  32.8410747  90.9595983  37.7969829
  31.7870747  89.5725983  37.6099829  33.8500747  89.1695983  37.1849829
  33.7370747  88.4125983  36.4089829  34.7440747  89.7435983  36.9419829
  34.0390747  88.4825983  38.5449829  33.2350747  87.7615983  38.6929829
  34.9730747  87.9215983  38.5329829  34.0580747  89.4345983  39.6979829
  34.2730747  88.9155983  40.5729829  34.7860747  90.1595983  39.5379829
  33.1280747  89.8915983  39.7859829  31.2120747  92.2165983  34.3419829
  32.0900747  93.0065983  34.0489829  30.3200747  91.8215983  33.4449829
  29.6130747  91.0995983  33.5859829  30.3310747  92.4555983  32.1439829
  31.2930747  92.9555983  32.0289829  30.1890747  91.4165983  31.0309829
  29.2370747  90.9045983  31.1749829  30.1230747  91.9525983  30.0839829
  31.2880747  90.3335983  30.8829829  31.3890747  89.7795983  31.8159829
  30.8710747  89.3905983  29.7469829  31.6280747  88.6165983  29.6199829
  29.9150747  88.9265983  29.9909829  30.7730747  89.9575983  28.8209829
  32.6550747  90.9685983  30.5879829  33.4060747  90.1855983  30.4889829
  32.5990747  91.5375983  29.6599829  32.9310747  91.6345983  31.4049829
  29.2320747  93.5145983  32.0319829  29.4000747  94.4885983  31.2999829
  28.0970747  93.3365983  32.7259829  27.9210747  92.5635983  33.3669829
  27.0000747  94.2945983  32.5879829  27.1360747  94.6755983  31.5759829
  25.6740747  93.5995983  32.7999829  24.8590747  94.2915983  32.5849829
  25.5800747  92.7695983  32.0999829  25.5560747  93.1275983  34.1059829
  24.6890747  92.6835983  34.2159829  27.0230747  95.5255983  33.5109829
  26.4580747  96.5595983  33.1509829  27.6700747  95.4545983  34.6729829
  28.1780747  94.6325983  34.9989829  27.6940747  96.5945983  35.5909829
  26.8010747  97.1745983  35.3589829  27.6540747  96.1555983  37.0489829
  28.4210747  95.3965983  37.2069829  27.9140747  97.0075983  37.6779829
  26.3270747  95.6045983  37.5059829  25.3050747  95.9445983  36.9479829
  26.3420747  94.8615983  38.4579829  28.9240747  97.4475983  35.3959829
  29.9530747  96.9775983  34.9289829  28.8400747  98.7095983  35.7809829
  27.9920747  99.1545983  36.1329829  30.0110747  99.5725983  35.7199829
  30.7290747  99.1655983  35.0079829  29.7220747 100.5575983  35.3539829
  30.6630747  99.7065983  37.0789829  30.2800747  99.0305983  38.0309829
  31.6070747 100.6255983  37.1549829  31.8580747 101.1975983  36.3489829
  32.3960747 100.9565983  38.3239829  32.1020747 100.3115983  39.1519829
  33.8870747 100.7495983  38.0059829  34.1720747 101.3805983  37.1639829
  34.7410747 101.1505983  39.1889829  35.7930747 100.9975983  38.9469829
  34.5710747 102.2015983  39.4209829  34.4750747 100.5415983  40.0529829
  34.1160747  99.3045983  37.6399829  35.1710747  99.1495983  37.4129829
  33.8270747  98.6675983  38.4759829  33.5160747  99.0505983  36.7659829
  32.1630747 102.4005983  38.7059829  32.2540747 103.2915983  37.8689829
  31.8280747 102.6585983  39.9509829  31.7060747 101.9605983  40.6839829
  31.6060747 104.0275983  40.3509829  31.1620747 104.5615983  39.5109829
  30.6790747 104.0705983  41.5339829  30.5160747 105.1065983  41.8309829
  29.7260747 103.6155983  41.2659829  31.1230747 103.5205983  42.3639829
  32.8970747 104.6795983  40.7239829  33.6310747 104.1575983  41.5559829
  33.1760747 105.8365983  40.1619829  32.5950747 106.3105983  39.4699829
  34.3940747 106.5195983  40.5289829  34.8930747 105.9035983  41.2769829
  35.3110747 106.6885983  39.3179829  34.8160747 107.2865983  38.5529829
  36.5880747 107.4225983  39.7389829  37.2410747 107.5425983  38.8739829
  36.3290747 108.4035983  40.1369829  37.1040747 106.8445983  40.5059829
  35.6220747 105.3255983  38.7269829  36.2760747 105.4445983  37.8629829
  36.1190747 104.7085983  39.4759829  34.6950747 104.8435983  38.4169829
  34.1050747 107.8795983  41.1279829  33.4800747 108.7385983  40.4979829
  34.5990747 108.0755983  42.3409829  35.1190747 107.3615983  42.8519829
  34.4550747 109.3145983  43.0659829  33.5550747 109.8215983  42.7179829
  34.3490747 109.0325983  44.5679829  35.2520747 108.5055983  44.8749829
  34.3450747 109.9895983  45.0899829  33.1570747 108.2345983  45.0499829
  33.0670747 107.3235983  44.4579829  33.3320747 107.8775983  46.5169829
  32.4700747 107.3035983  46.8569829  34.2370747 107.2825983  46.6409829
  33.4150747 108.7905983  47.1059829  31.9590747 109.0685983  44.9229829
  31.0880747 108.5095983  45.2659829  32.0750747 109.9665983  45.5289829
  31.8210747 109.3505983  43.8789829  35.6670747 110.1725983  42.8349829
  36.7870747 109.7715983  43.1489829  35.4440747 111.3415983  42.2739829
  34.5150747 111.6595983  41.9989829  36.4890747 112.2945983  41.9899829
  37.4480747 111.7855983  41.8959829  36.1930747 113.0105983  40.6849829
  35.2650747 113.5695983  40.8009829  36.9840747 113.7385983  40.5039829
  36.0690747 112.1235983  39.4649829  35.3780747 111.3085983  39.6819829
  35.6370747 112.6975983  38.6449829  37.4090747 111.5435983  39.0219829
  38.1080747 112.3515983  38.8079829  37.8410747 110.9535983  39.8299829
  37.2340747 110.6835983  37.7999829  38.1600747 110.1425983  37.6069829
  36.4640747 109.9375983  37.9949829  36.8620747 111.4665983  36.5859829
  36.9200747 110.8545983  35.7469829  35.8900747 111.8235983  36.6869829
  37.5160747 112.2675983  36.4759829  36.5350747 113.2915983  43.1219829
  35.5390747 113.9595983  43.4049829  37.6890747 113.4335983  43.7379829
  38.5340747 112.9175983  43.4909829  37.8520747 114.3575983  44.8429829
  36.8790747 114.6265983  45.2529829  38.6980747 113.6735983  45.9279829
  39.6790747 113.4335983  45.5169829  38.9190747 114.5845983  47.1059829
  39.5210747 114.0705983  47.8559829  39.4390747 115.4845983  46.7779829
  37.9570747 114.8595983  47.5389829  38.0010747 112.4125983  46.3599829
  38.5910747 111.9165983  47.1309829  37.0170747 112.6595983  46.7589829
  37.8890747 111.7475983  45.5039829  38.5280747 115.6315983  44.3629829
  39.6180747 115.5845983  43.7989829  37.8680747 116.7685983  44.5259829
  36.9570747 116.8425983  44.9799829  38.4170747 118.0405983  44.0509829
  39.2100747 117.8425983  43.3299829  37.6390747 118.5935983  43.5249829
  38.9700747 118.9025983  45.1839829  38.9690747 118.5035983  46.3479829
  39.4200747 120.0995983  44.8449829  39.4200747 120.4435983  43.8849829
  39.9620747 121.0505983  45.8079829  39.1450747 121.5645983  46.3139829
  40.5240747 120.5155983  46.5729829  40.8660747 122.0715983  45.1309829
  41.1790747 121.9535983  43.9539829  41.3210747 123.0625983  45.8909829
  41.1260747 123.1425983  46.8889829  42.1510747 124.1385983  45.3579829
  41.5980747 124.5255983  44.5019829  42.3720747 125.2005983  46.4379829
  42.8710747 124.7445983  47.2929829  43.2350747 126.3275983  45.8899829
  43.3870747 127.0785983  46.6649829  44.2000747 125.9275983  45.5769829
  42.7370747 126.7845983  45.0349829  41.1070747 125.7375983  46.8279829
  41.2400747 126.4175983  47.5209829  43.5080747 123.7045983  44.8399829
  43.9660747 124.1915983  43.8079829  44.1740747 122.8345983  45.5619829
  43.8140747 122.4055983  46.4149829  45.5100747 122.4055983  45.1909829
  45.6270747 122.4695983  44.1089829  46.5160747 123.2905983  45.8549829
  47.5180747 123.0465983  45.5029829  46.3300747 124.3315983  45.5909829
  46.4430747 123.1285983  47.2339829  47.1040747 123.7085983  47.6669829
  45.7200747 120.9885983  45.6289829  45.0820747 120.5395983  46.5869829
  46.6610747 120.2865983  45.0039829  47.2920747 120.6645983  44.2969829
  46.8510747 118.8785983  45.3069829  45.8650747 118.4155983  45.2609829
  47.7680747 118.2655983  44.2839829  47.9450747 117.2185983  44.5289829
  47.2930747 118.2875983  43.3029829  49.0200747 118.9715983  44.2339829
  48.9620747 120.1835983  44.1179829  50.0360747 118.3505983  44.3099829
  47.3460747 118.6035983  46.7029829  47.0480747 117.5625983  47.2889829
  47.9960747 119.5595983  47.3169829  48.2200747 120.4795983  46.9379829
  48.4400747 119.2885983  48.6589829  48.9680747 118.3345983  48.6569829
  49.4310747 120.3505983  49.1359829  49.7290747 120.1375983  50.1629829
  50.6540747 120.3185983  48.2279829  51.3710747 121.0715983  48.5559829
  51.1160747 119.3325983  48.2749829  50.3510747 120.5285983  47.2019829
  48.7920747 121.7245983  49.1179829  49.5140747 122.4655983  49.4609829
  48.4780747 121.9665983  48.1029829  47.9240747 121.7305983  49.7779829
  47.2550747 119.1465983  49.6079829  47.3770747 118.4785983  50.6319829
  46.1060747 119.7705983  49.2969829  45.9700747 120.3755983  48.4869829
  44.9430747 119.6015983  50.1489829  45.3030747 119.3215983  51.1389829
  44.1550747 120.8945983  50.2899829  43.8740747 121.2485983  49.2979829
  43.2300747 120.6885983  50.8279829  44.9100747 121.9965983  51.0109829
  45.2400747 121.6275983  51.9819829  45.8060747 122.2465983  50.4429829
  44.0930747 123.2325983  51.2079829  42.9700747 123.2515983  50.7659829
  44.5890747 124.1625983  51.7939829  44.0450747 118.4935983  49.6179829
  43.4470747 117.7575983  50.4069829  44.0210747 118.3045983  48.2969829
  44.5750747 118.8415983  47.6299829  43.1710747 117.2815983  47.6979829
  42.1430747 117.4945983  47.9919829  43.2010747 117.2955983  46.1689829
  44.2380747 117.2655983  45.8349829  42.4780747 116.0905983  45.5979829
  42.5150747 116.1265983  44.5089829  42.9600747 115.1775983  45.9479829
  41.4390747 116.1005983  45.9259829  42.5210747 118.5315983  45.6979829
  42.5320747 118.5605983  44.6079829  41.4900747 118.5365983  46.0509829
  43.0420747 119.4055983  46.0889829  43.6090747 115.9425983  48.1959829
  42.7730747 115.1005983  48.5019829  44.9060747 115.7465983  48.3059829
  45.6110747 116.4455983  48.0749829  45.4360747 114.4985983  48.7729829
  45.0190747 113.7265983  48.1259829  46.9290747 114.5135983  48.6919829
  47.3080747 115.4245983  49.1549829  47.3310747 113.6755983  49.2619829
  47.3980747 114.4365983  47.3279829  46.6830747 113.9985983  46.4279829
  48.6150747 114.8685983  47.1259829  49.0130747 114.8515983  46.1869829
  49.1670747 115.2225983  47.9069829  45.0290747 114.1775983  50.1999829
  45.0630747 113.0125983  50.5759829  44.7100747 115.1605983  51.0429829
  44.7380747 116.1585983  50.8359829  44.2840747 114.7955983  52.3739829
  44.8890747 113.9495983  52.6989829  44.4940747 115.9015983  53.3809829
  45.5370747 116.2175983  53.3609829  43.8940747 116.7665983  53.0999829
  44.1260747 115.4675983  54.7859829  43.0700747 115.1975983  54.8089829
  44.6900747 114.5705983  55.0399829  44.3810747 116.5025983  55.8079829
  44.9220747 117.5235983  55.4689829  44.0040747 116.2945983  56.9359829
  42.8150747 114.4445983  52.3219829  42.3700747 113.4685983  52.9339829
  42.0450747 115.2255983  51.5639829  42.3770747 116.0195983  51.0159829
  40.6220747 114.9655983  51.4809829  40.2080747 115.0445983  52.4859829
  39.8890747 115.9855983  50.6399829  40.1160747 116.9875983  51.0049829
  40.2460747 115.9325983  49.6119829  38.4000747 115.7685983  50.6649829
  38.1690747 114.8065983  50.2069829  38.0610747 115.7185983  51.6999829
  37.6520747 116.8475983  49.9519829  37.8690747 117.8145983  50.4069829
  37.9790747 116.9035983  48.9139829  36.1680747 116.5695983  50.0119829
  35.9660747 115.5855983  49.5879829  35.8470747 116.5395983  51.0529829
  35.3930747 117.5735983  49.2949829  34.8760747 118.1645983  49.9769829
  36.0330747 118.1715983  48.7339829  34.7160747 117.1025983  48.6619829
  40.4050747 113.5745983  50.9379829  39.4950747 112.8675983  51.3639829
  41.2620747 113.1585983  50.0179829  42.0260747 113.7255983  49.6499829
  41.1740747 111.8365983  49.4539829  40.2440747 111.7925983  48.8879829
  42.3490747 111.5725983  48.5399829  42.3810747 112.3465983  47.7729829
  43.2710747 111.6565983  49.1159829  42.3130747 110.2385983  47.8789829
  42.3070747 109.4525983  48.6339829  41.3920747 110.1365983  47.3049829
  43.4890747 110.0655983  46.9809829  43.4640747 110.8195983  46.1939829
  44.4080747 110.2235983  47.5449829  43.5020747 108.6895983  46.3649829
  43.4460747 107.9375983  47.1529829  42.6180747 108.5625983  45.7399829
  44.7300747 108.4615983  45.5439829  44.7030747 107.5045983  45.1369829
  44.7700747 109.1625983  44.7769829  45.5730747 108.5575983  46.1459829
  41.1390747 110.7685983  50.5279829  40.4390747 109.7715983  50.3459829
  41.9020747 110.9035983  51.6129829  42.5290747 111.6865983  51.8009829
  41.8620747 109.8745983  52.6259829  41.9160747 108.9145983  52.1129829
  43.0290747 109.9555983  53.5819829  43.1210747 110.9835983  53.9329829
  42.8090747 109.3385983  54.4529829  44.3550747 109.5225983  53.0079829
  44.4090747 108.8395983  52.0129829  45.3360747 109.8635983  53.6129829
  40.5870747 110.0015983  53.4119829  39.9350747 109.0165983  53.7189829
  40.1370747 111.2175983  53.6639829  40.5570747 112.1005983  53.3729829
  38.9110747 111.2895983  54.4399829  39.0960747 110.7805983  55.3859829
  38.5180747 112.7105983  54.7739829  38.5120747 113.3015983  53.8579829
  37.5000747 112.7155983  55.1629829  39.4350747 113.3715983  55.7829829
  39.6490747 112.6685983  56.5879829  40.3850747 113.6065983  55.3039829
  38.8550747 114.6185983  56.3619829  37.9290747 114.3735983  56.8819829
  39.5430747 115.0195983  57.1069829  38.5850747 115.6375983  55.3669829
  37.6400747 115.6735983  54.9849829  39.4690747 116.5425983  54.8999829
  40.7140747 116.5595983  55.3089829  41.0340747 115.8775983  55.9959829
  41.3630747 117.2545983  54.9399829  39.0690747 117.4325983  54.0119829
  38.1020747 117.4305983  53.6869829  39.7270747 118.1225983  53.6499829
  37.7800747 110.5925983  53.6899829  36.9350747 109.9365983  54.3149829
  37.7590747 110.7155983  52.3669829  38.4340747 111.2545983  51.8249829
  36.7330747 110.0635983  51.5879829  35.7790747 110.3455983  52.0329829
  36.7220747 110.5295983  50.1309829  37.7180747 110.4025983  49.7059829
  35.7320747 109.6975983  49.3069829  35.7380747 110.0435983  48.2729829
  36.0230747 108.6475983  49.3399829  34.7300747 109.8095983  49.7209829
  36.3240747 111.9635983  50.0879829  36.3130747 112.3075983  49.0539829
  35.3300747 112.0785983  50.5189829  37.0380747 112.5565983  50.6589829
  36.8860747 108.5525983  51.6449829  35.8900747 107.8615983  51.8299829
  38.0990747 108.0065983  51.4949829  38.9720747 108.5145983  51.3549829
  38.1960747 106.5545983  51.5329829  37.4560747 106.2055983  50.8129829
  39.5740747 106.0495983  51.1239829  39.6020747 104.9615983  51.1889829
  39.8620747 106.4545983  49.7199829  40.8480747 106.0915983  49.4319829
  39.1100747 106.0275983  49.0569829  39.8390747 107.5415983  49.6429829
  40.5370747 106.5945983  51.9879829  40.1290747 107.3055983  52.5259829
  37.8790747 105.9965983  52.8989829  37.3190747 104.9065983  52.9939829
  38.1660747 106.7225983  53.9689829  38.6090747 107.6415983  53.9709829
  37.8220747 106.1675983  55.2659829  38.1960747 105.1435983  55.2889829
  38.4640747 106.9375983  56.4009829  38.2740747 108.0015983  56.2569829
  37.9830747 106.6515983  57.3369829  39.9400747 106.7235983  56.5309829
  40.4690747 105.8015983  55.9659829  40.5450747 107.4835983  57.2349829
  36.3250747 106.1935983  55.4519829  35.7420747 105.2355983  55.9679829
  35.6710747 107.2545983  55.0019829  36.1000747 108.0625983  54.5509829
  34.2420747 107.3075983  55.1419829  33.9830747 107.1895983  56.1939829
  33.7090747 108.6415983  54.6879829  32.6250747 108.6585983  54.8029829
  34.1510747 109.4345983  55.2919829  33.9650747 108.7985983  53.6399829
  33.6150747 106.1795983  54.3529829  32.6260747 105.5825983  54.7839829
  34.1630747 105.9015983  53.1749829  34.9720747 106.3905983  52.7909829
  33.6360747 104.8555983  52.3289829  32.5670747 105.0305983  52.2099829
  34.3190747 104.9015983  50.9649829  34.1550747 105.8945983  50.5449829
  35.3920747 104.7965983  51.1269829  33.9090747 103.8835983  49.9169829
  34.0940747 102.8745983  50.2849829  32.4360747 103.9945983  49.6119829
  32.1640747 103.2555983  48.8579829  31.8620747 103.8145983  50.5209829
  32.2170747 104.9935983  49.2359829  34.7270747 104.1535983  48.6609829
  34.4540747 103.4355983  47.8879829  34.5250747 105.1645983  48.3059829
  35.7880747 104.0545983  48.8899829  33.8020747 103.4955983  52.9459829
  32.8600747 102.7015983  52.9229829  34.9580747 103.1995983  53.5299829
  35.7610747 103.8225983  53.6179829  35.1090747 101.8785983  54.0969829
  34.8360747 101.1715983  53.3129829  36.5200747 101.6395983  54.5269829
  36.8710747 102.4935983  55.1059829  36.5560747 100.7715983  55.1849829
  37.3940747 101.4285983  53.4139829  36.9470747 101.1175983  52.3169829
  38.6580747 101.5665983  53.6359829  39.3280747 101.4155983  52.8819829
  38.9870747 101.8265983  54.5659829  34.2050747 101.6695983  55.2779829
  33.6250747 100.5945983  55.4249829  34.0460747 102.6895983  56.1149829
  34.4920747 103.6015983  56.0189829  33.1850747 102.5395983  57.2609829
  33.5030747 101.6655983  57.8289829  33.2870747 103.7445983  58.1419829
  32.6330747 103.6205983  59.0049829  34.3160747 103.8615983  58.4809829
  32.9870747 104.6305983  57.5829829  31.7610747 102.3295983  56.8189829
  31.0480747 101.5125983  57.3969829  31.3490747 103.0205983  55.7609829
  31.9270747 103.6815983  55.2419829  30.0060747 102.8685983  55.2659829
  29.3450747 103.0845983  56.1049829  29.7020747 103.8305983  54.1309829
  30.3970747 103.6445983  53.3129829  28.2750747 103.6275983  53.6289829
  28.0730747 104.3245983  52.8159829  28.1580747 102.6055983  53.2689829
  27.5740747 103.8075983  54.4439829  29.8360747 105.1455983  54.5989829
  30.7870747 105.3705983  54.6739829  29.7820747 101.4815983  54.7639829
  28.7570747 100.8795983  55.0549829  30.7180747 100.9515983  53.9959829
  31.5960747 101.4025983  53.7399829  30.5150747  99.6285983  53.4589829
  29.5490747  99.5955983  52.9559829  31.5900747  99.3315983  52.4519829
  32.5670747  99.5505983  52.8829829  31.5800747  98.2695983  52.2079829
  31.3970747 100.1455983  51.1899829  30.4970747  99.7995983  50.6809829
  31.2280747 101.1865983  51.4639829  32.5240747 100.0775983  50.2579829
  32.3590747 100.7905983  49.4499829  33.4310747 100.3875983  50.7759829
  32.7310747  98.7815983  49.6969829  33.4310747  98.1845983  50.1379829
  32.0750747  98.2855983  48.6329829  31.1280747  98.9595983  48.0359829
  30.8700747  99.8865983  48.3749829  30.6470747  98.5585983  47.2309829
  32.3970747  97.1035983  48.1699829  33.1410747  96.5665983  48.6159829
  31.9040747  96.7205983  47.3629829  30.4480747  98.5795983  54.5509829
  29.6120747  97.6795983  54.4699829  31.2890747  98.6865983  55.5859829
  31.9910747  99.4185983  55.6939829  31.2370747  97.7105983  56.6629829
  31.3590747  96.7205983  56.2229829  32.3480747  97.9745983  57.6529829
  32.3020747  97.2395983  58.4559829  33.3110747  97.8995983  57.1479829
  32.2340747  98.9755983  58.0699829  29.9040747  97.7615983  57.3849829
  29.3230747  96.7225983  57.7069829  29.3890747  98.9685983  57.6099829
  29.8390747  99.8435983  57.3419829  28.1110747  99.1245983  58.2739829
  28.1630747  98.6015983  59.2289829  27.8260747 100.5785983  58.4919829
  26.8640747 100.6895983  58.9919829  28.6090747 101.0135983  59.1119829
  27.7970747 101.0915983  57.5309829  27.0040747  98.5385983  57.4519829
  26.1130747  97.8655983  57.9599829  27.0860747  98.7115983  56.1599829
  27.8380747  99.2125983  55.6859829  26.0690747  98.1775983  55.2989829
  25.0850747  98.4605983  55.6719829  26.2250747  98.7845983  53.9049829
  27.2610747  98.6735983  53.5849829  25.3690747  98.1235983  52.9279829
  25.5100747  98.5845983  51.9499829  25.6300747  97.0665983  52.8719829
  24.3270747  98.2245983  53.2299829  25.7840747 100.2445983  53.9969829
  25.8800747 100.7165983  53.0189829  24.7440747 100.2905983  54.3209829
  26.4120747 100.7695983  54.7159829  26.0580747  96.6555983  55.3109829
  24.9920747  96.0455983  55.3649829  27.2220747  96.0135983  55.2689829
  28.1410747  96.4545983  55.2279829  27.2170747  94.5555983  55.2809829
  26.5610747  94.2925983  54.4509829  28.6340747  94.0195983  55.1159829
  29.2730747  94.5075983  55.8519829  28.6280747  92.9555983  55.3549829
  29.2590747  94.1975983  53.7489829  28.7000747  93.6195983  53.0129829
  29.1930747  95.2435983  53.4499829  30.7110747  93.7575983  53.7459829
  31.2060747  93.4275983  54.8139829  31.3260747  93.7575983  52.7079829
  26.6460747  93.9055983  56.5489829  25.9240747  92.9185983  56.4319829
  26.9550747  94.4125983  57.7549829  27.5450747  95.2255983  57.9299829
  26.3960747  93.7405983  58.9459829  25.6640747  93.0905983  58.4659829
  27.4650747  92.9675983  59.7239829  28.2490747  93.6655983  60.0169829
  27.0160747  92.5885983  60.6419829  28.1080747  91.8045983  58.9899829
  27.3250747  91.1665983  58.5799829  28.6800747  92.1895983  58.1459829
  29.0450747  90.9455983  59.8879829  29.0130747  91.1115983  61.0859829
  29.7840747  90.1435983  59.3609829  25.5860747  94.5665983  59.9579829
  25.0880747  93.9915983  60.9199829  25.4390747  95.8705983  59.7949829
  25.8070747  96.3935983  58.9999829  24.7170747  96.6795983  60.7719829
  24.1050747  97.4145983  60.2479829  24.0360747  96.0405983  61.3339829
  25.6440747  97.3975983  61.7389829  26.8660747  97.2555983  61.6769829
  25.0710747  98.2155983  62.6009829  24.0620747  98.3465983  62.6729829
  25.8450747  99.0135983  63.5379829  26.8670747  98.6365983  63.5059829
  25.8000747 100.4755983  63.1079829  26.3420747 101.0925983  63.8249829
  26.4730747 100.6385983  61.7749829  26.4370747 101.6855983  61.4749829
  27.5120747 100.3185983  61.8509829  25.9590747 100.0295983  61.0309829
  24.3440747 100.9565983  63.0789829  23.8130747 100.4145983  62.2959829
  23.8710747 100.6935983  64.0249829  24.1680747 102.4355983  62.8459829
  23.1060747 102.6795983  62.8419829  24.6650747 102.9905983  63.6419829
  24.6060747 102.7075983  61.8859829  25.4100747  98.8655983  64.9869829
  24.2550747  98.5575983  65.2849829  26.3460747  99.1025983  65.8959829
  27.3030747  99.3555983  65.6499829  26.1210747  99.0305983  67.3329829
  25.0460747  98.9615983  67.4989829  26.7890747  97.7725983  67.9219829
  26.6620747  97.8015983  69.0039829  26.1730747  96.5305983  67.3779829
  26.6650747  95.6605983  67.8119829  25.1120747  96.5105983  67.6289829
  26.2900747  96.5105983  66.2939829  28.2410747  97.7585983  67.5289829
  28.7210747  96.8715983  67.9419829  28.3240747  97.7435983  66.4419829
  28.7320747  98.6505983  67.9179829  26.6050747 100.2755983  68.0339829
  27.3810747 101.0485983  67.4739829  26.1900747 100.4655983  69.2829829
  25.5600747  99.8465983  69.7919829  26.6450747 101.6325983  70.0159829
  26.2960747 102.5265983  69.4999829  26.1130747 101.6435983  71.4349829
  26.1050747 100.6165983  71.7999829  26.8180747 102.1975983  72.0559829
  24.7570747 102.2205983  71.6499829  24.6840747 103.1855983  71.1479829
  23.6850747 101.3365983  71.0529829  22.7060747 101.7845983  71.2259829
  23.8530747 101.2345983  69.9809829  23.7220747 100.3525983  71.5209829
  24.5490747 102.3995983  73.1419829  23.5610747 102.8215983  73.3239829
  24.6270747 101.4325983  73.6389829  25.3090747 103.0735983  73.5369829
  28.1260747 101.5505983  70.1059829  28.6680747 100.5045983  70.4279829
  28.7980747 102.6355983  69.8329829  28.3890747 103.5425983  69.6099829
  30.2320747 102.5835983  69.8379829  30.5450747 101.5605983  69.6279829
  30.6070747 103.2045983  69.0249829  30.8740747 103.0305983  71.1209829
  30.2520747 103.0985983  72.1809829  32.1730747 103.2435983  71.0389829
  32.7280747 103.0895983  70.1969829  32.9280747 103.7305983  72.1859829
  33.8990747 104.0895983  71.8439829  32.4060747 104.5845983  72.6169829
  33.1420747 102.6885983  73.2669829  33.2190747 103.0195983  74.4399829
  33.1410747 101.4235983  72.9059829  33.0190747 101.0995983  71.9469829
  33.3200747 100.3675983  73.8859829  33.8680747  99.5445983  73.4259829
  33.9350747 100.7425983  74.7039829  32.0100747  99.8375983  74.4519829
  31.9990747  98.7895983  75.0969829  30.8870747 100.4935983  74.1839829
  30.8040747 101.3325983  73.6099829  29.6590747  99.9785983  74.7539829
  29.9280747  99.6215983  75.7479829  28.6300747 101.0685983  74.8489829
  28.5120747 101.5445983  73.8749829  27.6640747 100.6365983  75.1109829
  29.0750747 102.2765983  76.0419829  28.0720747 103.0785983  76.2419829
  29.0800747  98.7765983  74.0289829  28.2770747  98.0375983  74.5859829
  29.4960747  98.4985983  72.8079829  30.1980747  99.0145983  72.2779829
  28.9040747  97.3545983  72.1529829  27.8280747  97.5165983  72.0939829
  29.4620747  97.2025983  70.7669829  29.0080747  96.3365983  70.2849829
  29.2430747  98.0985983  70.1859829  30.5410747  97.0615983  70.8229829
  29.1680747  96.0905983  72.9439829  28.3110747  95.2185983  73.0269829
  30.3460747  95.9865983  73.5479829  31.0790747  96.6955983  73.5169829
  30.6670747  94.8065983  74.3189829  30.1360747  93.9695983  73.8669829
  32.1660747  94.5345983  74.2889829  32.6770747  95.4135983  74.6829829
  32.3740747  93.7115983  74.9729829  32.7800747  94.1965983  72.9469829
  32.5280747  94.9755983  72.2269829  34.2590747  94.1005983  73.1069829
  34.7140747  93.8575983  72.1469829  34.6490747  95.0545983  73.4619829
  34.4970747  93.3195983  73.8289829  32.2450747  92.8815983  72.4439829
  32.6950747  92.6515983  71.4779829  32.4900747  92.0935983  73.1559829
  31.1630747  92.9475983  72.3329829  30.2240747  94.9535983  75.7469829
  29.7740747  93.9975983  76.3579829  30.2610747  96.1475983  76.2939829
  30.5310747  97.0035983  75.8089829  29.9010747  96.3135983  77.6869829
  30.5450747  95.6855983  78.3029829  30.0830747  97.7745983  78.0909829
  31.0610747  98.0955983  77.7319829  29.3380747  98.3595983  77.5519829
  29.9890747  98.1495983  79.5479829  29.0260747  97.8325983  79.9479829
  31.0630747  97.4765983  80.3099829  30.9900747  97.7515983  81.3619829
  30.9590747  96.3965983  80.2089829  32.0330747  97.7855983  79.9209829
  30.1220747  99.6405983  79.6789829  30.0550747  99.9205983  80.7299829
  31.0860747  99.9565983  79.2799829  29.3220747 100.1275983  79.1219829
  28.4570747  95.9015983  77.8959829  28.0990747  95.2865983  78.8879829
  27.6130747  96.2135983  76.8959829  27.9130747  96.6725983  76.0359829
  26.1600747  95.9225983  76.9409829  25.7990747  96.2595983  77.9129829
  25.4520747  96.6505983  75.7939829  26.1600747  96.7895983  74.9769829
  24.6500747  96.0155983  75.4169829  24.8680747  98.0035983  76.1709829
  24.3500747  98.4265983  75.3109829  24.1250747  97.8715983  76.9569829
  25.9340747  98.9715983  76.6429829  26.4620747  98.5475983  77.4969829
  26.6710747  99.1185983  75.8539829  25.3540747 100.2485983  77.0129829
  25.3920747 101.0055983  76.3309829  24.7780747 100.4945983  78.1809829
  24.7160747  99.5525983  79.1059829  25.1130747  98.6305983  78.9229829
  24.2720747  99.7475983  80.0029829  24.2760747 101.6885983  78.4229829
  24.3320747 102.4185983  77.7129829  23.8320747 101.8825983  79.3199829
  25.8670747  94.4275983  76.7879829  24.6900747  94.1195983  76.9799829
  26.8590747  93.5635983  76.4799829  27.8320747  93.8455983  76.3609829
  26.6310747  92.1505983  76.2899829  25.5750747  92.0365983  76.0439829
  27.4570747  91.5835983  75.1599829  28.5100747  91.7805983  75.3599829
  27.3330747  90.5005983  75.1409829  27.0460747  92.2325983  73.5739829
  27.5780747  93.4105983  73.4359829  26.9740747  91.3935983  77.5459829
  26.7730747  90.1975983  77.6149829  27.4410747  92.0705983  78.5929829
  27.5670747  93.0815983  78.6429829  27.8100747  91.3195983  79.7799829
  28.5370747  90.5945983  79.4149829  28.5210747  92.1685983  80.8319829
  28.0020747  93.1075983  81.0269829  28.5490747  91.4445983  82.1449829
  29.0580747  92.0585983  82.8879829  27.5290747  91.2485983  82.4739829
  29.0810747  90.5005983  82.0289829  29.9050747  92.4695983  80.2829829
  30.4780747  91.5425983  80.2739829  29.7990747  92.7885983  79.2459829
  30.6880747  93.4905983  81.0039829  31.6560747  93.6165983  80.5179829
  30.1490747  94.4375983  80.9919829  30.8390747  93.1725983  82.0359829
  26.6890747  90.4895983  80.3769829  26.9650747  89.3425983  80.7159829
  25.4450747  90.9575983  80.5239829  25.1110747  92.3635983  80.2389829
  24.9820747  92.5445983  79.1719829  25.8870747  93.0455983  80.5859829
  23.8270747  92.5385983  80.9979829  23.1970747  93.3005983  80.5389829
  24.0140747  92.8545983  82.0239829  23.1680747  91.1885983  80.9549829
  22.6000747  91.0535983  80.0349829  22.4700747  91.0615983  81.7819829
  24.3230747  90.1965983  81.0449829  24.5060747  89.8255983  82.0539829
  24.0360747  88.9325983  80.2279829  23.3520747  88.0305983  80.6979829
  24.5380747  88.8475983  78.9929829  25.1050747  89.5765983  78.5599829
  24.3130747  87.6855983  78.1469829  23.2350747  87.5455983  78.0689829
  24.8880747  87.8975983  76.7609829  24.7050747  87.0125983  76.1519829
  24.4120747  88.7615983  76.2979829  25.9620747  88.0705983  76.8349829
  24.9460747  86.4495983  78.7559829  24.5740747  85.3305983  78.4239829
  25.9230747  86.6365983  79.6359829  26.2540747  87.5525983  79.9399829
  26.6050747  85.5195983  80.2419829  26.6340747  84.7255983  79.4949829
  28.0230747  85.9325983  80.6629829  27.9360747  86.7465983  81.3829829
  28.4760747  85.0905983  81.1869829  28.9920747  86.3795983  79.5579829
  28.5410747  87.1855983  78.9799829  30.2680747  86.8595983  80.2059829
  30.9690747  87.1815983  79.4359829  30.0470747  87.6965983  80.8679829
  30.7110747  86.0475983  80.7829829  29.2830747  85.2395983  78.6119829
  29.9710747  85.5765983  77.8369829  29.7340747  84.4145983  79.1639829
  28.3540747  84.9025983  78.1509829  25.8820747  85.0125983  81.4769829
  26.2230747  83.9605983  81.9979829  24.8510747  85.6975983  81.9509829
  24.4360747  86.5225983  81.5169829  24.2350747  85.2565983  83.2019829
  25.0650747  85.1115983  83.8939829  23.2810747  86.3145983  83.7399829
  22.6390747  86.6615983  82.9299829  22.6320747  85.8615983  84.4899829
  23.9980747  87.5125983  84.3569829  25.1640747  87.4005983  84.6699829
  23.3690747  88.5265983  84.5179829  23.5150747  83.9255983  83.1029829
  23.4160747  83.1955983  84.0869829  23.0030747  83.5935983  81.9329829
  23.0750747  84.1755983  81.0979829  22.2840747  82.3555983  81.7309829
  21.8540747  82.0725983  82.6919829  21.2110747  82.5645983  80.6969829
  20.5830747  81.6765983  80.6309829  20.5650747  83.3895983  80.9959829
  21.7810747  82.8365983  79.4479829  21.0710747  82.9685983  78.7859829
  23.1890747  81.2225983  81.2749829  22.7230747  80.1095983  81.0269829
  24.4700747  81.4995983  81.0949829  24.9070747  82.3955983  81.3089829
  25.3590747  80.4965983  80.5589829  24.8630747  79.8605983  79.8259829
  26.5180747  81.2255983  79.8769829  26.0900747  81.9715983  79.2079829
  27.0660747  81.7665983  80.6479829  27.5100747  80.4295983  79.0909829
  27.9180747  79.6085983  79.6799829  26.8080747  79.8415983  77.8629829
  27.5210747  79.2585983  77.2809829  25.9900747  79.1975983  78.1849829
  26.4130747  80.6495983  77.2479829  28.6390747  81.3565983  78.6829829
  29.3780747  80.7985983  78.1069829  28.2410747  82.1685983  78.0739829
  29.1110747  81.7695983  79.5749829  25.8350747  79.5975983  81.6969829
  26.3420747  80.0935983  82.7009829  25.6800747  78.2775983  81.5539829
  25.3010747  77.8265983  80.7209829  26.0630747  77.3605983  82.6349829
  26.3830747  78.0015983  83.4569829  24.8610747  76.4855983  83.0369829
  24.5480747  75.9115983  82.1649829  25.2350747  75.5245983  84.1519829
  24.3680747  74.9185983  84.4159829  26.0430747  74.8745983  83.8159829
  25.5630747  76.0895983  85.0249829  23.8030747  77.3255983  83.4979829
  23.0350747  76.7735983  83.7539829  27.2560747  76.4365983  82.2959829
  27.1860747  75.6965983  81.3159829  28.3610747  76.4785983  83.0679829
  28.4060747  77.3835983  84.2239829  27.5530747  77.2345983  84.8859829
  28.3930747  78.4295983  83.9179829  29.6950747  77.0185983  84.8919829
  29.5260747  76.3195983  85.7119829  30.1770747  77.8985983  85.3169829
  30.5540747  76.3965983  83.8199829  31.2870747  75.7105983  84.2439829
  31.1090747  77.1525983  83.2649829  29.5620747  75.6705983  82.9309829
  29.9010747  75.5655983  81.8999829  29.3220747  74.2595983  83.4229829
  28.4840747  74.0645983  84.3029829  30.1040747  73.2895983  82.9469829
  30.7920747  73.4155983  82.2049829  30.0190747  71.9285983  83.4819829
  28.9530747  71.7635983  83.6389829  30.6270747  70.9505983  82.5039829
  30.5600747  69.9415983  82.9099829  30.0870747  70.9985983  81.5579829
  31.6740747  71.2055983  82.3379829  30.7220747  71.7145983  84.8249829
  30.3480747  70.8285983  85.5879829  31.7760747  72.4705983  85.0869829
  32.0860747  73.2345983  84.4859829  32.5970747  72.2775983  86.2699829
  31.9660747  71.9885983  87.1109829  33.5860747  71.1655983  86.0059829
  34.1890747  71.0005983  86.8989829  33.0440747  70.2405983  85.8109829
  34.4870747  71.4625983  84.8499829  34.9860747  72.5845983  84.7179829
  34.7100747  70.4935983  84.0129829  35.3180747  70.6445983  83.2079829
  34.2770747  69.5825983  84.1609829  33.2870747  73.5765983  86.6779829
  33.1000747  74.6025983  86.0219829  34.1140747  73.5365983  87.7239829
  34.3620747  72.6935983  88.2419829  34.7360747  74.7685983  88.1989829
  33.9160747  75.4715983  88.3469829  35.4830747  74.5175983  89.5009829
  34.8100747  74.0195983  90.1989829  36.3060747  73.8295983  89.3049829
  36.0450747  75.7775983  90.1739829  36.6700747  75.4855983  91.0179829
  36.6880747  76.3055983  89.4689829  34.9640747  76.7105983  90.6549829
  33.8400747  76.2765983  90.7539829  35.2580747  77.8405983  90.9549829
  35.7010747  75.3915983  87.2009829  35.7230747  76.6095983  87.0619829
  36.4830747  74.6095983  86.4749829  36.5030747  73.5895983  86.4929829
  37.4080747  75.2645983  85.5579829  37.8940747  76.0845983  86.0869829
  38.5000747  74.3165983  85.1269829  38.0550747  73.3775983  84.7999829
  39.0250747  74.7365983  84.2689829  39.5080747  74.0375983  86.2569829
  39.5690747  74.7795983  87.1949829  40.2270747  73.0745983  86.1669829
  36.6720747  75.8935983  84.3819829  37.0740747  76.9535983  83.8939829
  35.5790747  75.2915983  83.9339829  35.2150747  74.3955983  84.2579829
  34.8210747  75.9485983  82.8909829  35.5140747  76.1915983  82.0859829
  33.7570747  75.0645983  82.2739829  33.1470747  74.6355983  83.0689829
  33.0960747  75.6795983  81.6619829  34.3080747  73.9585983  81.4339829
  34.9050747  74.3795983  80.6249829  34.9770747  73.3435983  82.0359829
  33.2370747  73.1105983  80.8659829  32.0780747  73.5625983  80.7699829
  33.5770747  71.8855983  80.5059829  34.5430747  71.5735983  80.6089829
  32.8740747  71.2525983  80.1249829  34.1930747  77.2095983  83.4589829
  34.0920747  78.2095983  82.7699829  33.7670747  77.1935983  84.7189829
  33.8030747  76.3895983  85.3459829  33.1980747  78.4045983  85.2769829
  32.3480747  78.6665983  84.6469829  32.6960747  78.2125983  86.6859829
  31.9850747  77.3865983  86.7029829  33.5300747  77.9285983  87.3279829
  32.0360747  79.4475983  87.2489829  32.7650747  80.2555983  87.3139829
  31.2480747  79.7825983  86.5739829  31.4600747  79.1805983  88.6019829
  30.7190747  78.3835983  88.5359829  32.2450747  78.8315983  89.2729829
  30.8200747  80.4255983  89.1699829  31.5610747  81.2225983  89.2289829
  30.0340747  80.7705983  88.4979829  30.2500747  80.1795983  90.5139829
  29.8190747  81.0545983  90.8739829  29.5250747  79.4365983  90.4529829
  31.0050747  79.8745983  91.1609829  34.2230747  79.5155983  85.2739829
  33.9000747  80.6475983  84.9249829  35.4690747  79.2055983  85.6069829
  35.7840747  78.2705983  85.8659829  36.5030747  80.2285983  85.6219829
  36.1940747  81.0055983  86.3209829  37.8480747  79.6865983  86.0999829
  38.1000747  78.7835983  85.5449829  38.9280747  80.7325983  85.8559829
  39.8900747  80.3485983  86.1959829  38.9830747  80.9565983  84.7909829
  38.6850747  81.6415983  86.4059829  37.7650747  79.3365983  87.5729829
  37.7020747  80.2585983  88.1509829  36.8430747  78.7835983  87.7519829
  38.9460747  78.5095983  88.0879829  38.8100747  78.3015983  89.1489829
  38.9990747  77.5695983  87.5379829  39.8710747  79.0675983  87.9429829
  36.6610747  80.7845983  84.2219829  36.7520747  81.9985983  84.0379829
  36.6430747  79.9295983  83.2239829  36.5460747  78.9195983  83.3299829
  36.7650747  80.3905983  81.8569829  37.7160747  80.9095983  81.7379829
  36.7860747  79.5295983  81.1889829  35.6190747  81.3305983  81.4339829
  35.7480747  82.0475983  80.4529829  34.4990747  81.3575983  82.1559829
  34.3250747  80.7665983  82.9689829  33.4180747  82.2585983  81.8209829
  33.4110747  82.3785983  80.7379829  32.0160747  81.7255983  82.1549829
  31.9740747  81.4185983  83.1999829  30.9830747  82.8305983  81.9369829
  29.9890747  82.4515983  82.1739829  31.2130747  83.6765983  82.5849829
  31.0090747  83.1535983  80.8959829  31.7070747  80.4885983  81.2689829
  31.6040747  80.8165983  80.2349829  32.5600747  79.8115983  81.3049829
  30.4490747  79.7135983  81.6639829  30.3160747  78.8685983  80.9889829
  30.5520747  79.3495983  82.6859829  29.5820747  80.3705983  81.5989829
  33.6760747  83.5655983  82.5219829  33.4950747  84.6215983  81.9239829
  34.1560747  83.4795983  83.7659829  34.3680747  82.6015983  84.2399829
  34.4220747  84.7005983  84.5709829  33.5260747  85.3215983  84.5779829
  34.7420747  84.3335983  86.0219829  35.6860747  83.7895983  86.0489829
  34.8860747  85.2495983  86.5949829  33.6700747  83.4935983  86.6969829
  33.8250747  82.4515983  86.4169829  33.8130747  83.5585983  87.7759829
  32.2290747  83.8625983  86.3839829  31.7940747  84.9555983  86.7999829
  31.5410747  83.0495983  85.7329829  35.5650747  85.5035983  83.9389829
  35.5560747  86.7375983  84.1129829  36.5040747  84.8505983  83.2379829
  36.5580747  83.8415983  83.1009829  37.5450747  85.6435983  82.6109829
  38.0230747  86.2225983  83.4009829  38.6290747  84.7915983  81.9479829
  38.1740747  84.0585983  81.2819829  39.5510747  85.6835983  81.1019829
  40.3200747  85.0705983  80.6329829  38.9660747  86.1835983  80.3309829
  40.0220747  86.4305983  81.7419829  39.4010747  84.0555983  83.0149829
  40.0010747  84.7765983  83.5699829  38.6920747  83.6205983  83.7199829
  40.3080747  82.9635983  82.5089829  40.8180747  82.4945983  83.3509829
  39.7170747  82.2155983  81.9809829  41.0460747  83.3895983  81.8289829
  36.9230747  86.5485983  81.5639829  37.2020747  87.7355983  81.5599829
  36.0510747  86.0285983  80.7059829  35.7730747  85.0475983  80.6749829
  35.4200747  86.8885983  79.7159829  36.2240747  87.4255983  79.2119829
  34.6770747  86.0935983  78.6509829  34.0060747  85.3995983  79.1559829
  33.8180747  86.9845983  77.7849829  33.3040747  86.3795983  77.0379829
  33.0820747  87.4955983  78.4059829  34.4460747  87.7215983  77.2859829
  35.6590747  85.2935983  77.8119829  36.1860747  84.6025983  78.4699829
  35.0910747  84.6895983  77.1049829  36.7020747  86.0985983  77.0259829
  37.3430747  85.4165983  76.4679829  36.1960747  86.7705983  76.3319829
  37.3090747  86.6815983  77.7179829  34.5200747  87.9045983  80.3599829
  34.5320747  89.0705983  79.9829829  33.7740747  87.5375983  81.3639829
  33.7210747  86.6015983  81.7649829  32.9400747  88.5485983  81.9719829
  32.1940747  88.8455983  81.2349829  32.2460747  88.0065983  83.1839829
  31.7200747  87.0925983  82.9059829  32.9980747  87.7295983  83.9229829
  31.2670747  88.9505983  83.8229829  31.7620747  89.8905983  84.0659829
  30.4650747  89.1835983  83.1229829  30.7000747  88.3395983  85.0609829
  31.4960747  87.8385983  85.6119829  30.3130747  89.1275983  85.7069829
  29.5930747  87.3455983  84.7649829  28.7430747  87.8655983  84.3229829
  29.9400747  86.6195983  84.0299829  29.1600747  86.6405983  85.9969829
  28.3460747  86.0305983  85.7799829  29.9430747  86.0585983  86.3569829
  28.8870747  87.3385983  86.7179829  33.7590747  89.7655983  82.3619829
  33.2740747  90.8825983  82.2639829  34.9720747  89.5765983  82.8419829
  35.4080747  88.6665983  82.9909829  35.7810747  90.7175983  83.1969829
  35.0870747  91.4275983  83.6469829  36.8660747  90.3135983  84.1419829
  37.4170747  89.4805983  83.7049829  37.5670747  91.1415983  84.2429829
  36.4040747  89.9205983  85.4829829  35.9230747  90.7665983  85.9739829
  35.6570747  89.1305983  85.4029829  37.5230747  89.4635983  86.2699829
  38.0320747  88.6585983  85.7409829  38.2420747  90.2755983  86.3819829
  37.1240747  89.0045983  87.5569829  36.1480747  89.1215983  87.8279829
  37.9530747  88.4305983  88.4289829  39.2200747  88.2785983  88.1089829
  39.5590747  88.5985983  87.2019829  39.8640747  87.8405983  88.7679829
  37.5000747  88.0225983  89.6029829  36.5160747  88.1475983  89.8409829
  38.1350747  87.5835983  90.2699829  36.4570747  91.3815983  82.0079829
  36.5070747  92.6015983  81.9529829  36.9570747  90.6395983  81.0189829
  36.8660747  89.6295983  80.9099829  37.7070747  91.3475983  79.9939829
  38.3560747  91.9985983  80.5799829  38.5850747  90.4905983  79.1179829
  39.1520747  91.1395983  78.4499829  39.4970747  89.7055983  79.9579829
  40.1320747  89.0855983  79.3249829  40.1190747  90.3785983  80.5479829
  38.9180747  89.0675983  80.6259829  37.8140747  89.6235983  78.3709829
  38.3950747  89.0735983  77.8049829  36.8030747  92.1265983  79.0809829
  37.2530747  93.0615983  78.4389829  35.5150747  91.8575983  79.0749829
  35.0760747  91.1105983  79.6119829  34.6050747  92.6505983  78.2619829
  34.9810747  92.6155983  77.2389829  33.1950747  92.0725983  78.3049829
  32.9060747  91.9645983  79.3499829  32.5180747  92.8015983  77.8609829
  32.9680747  90.7345983  77.6119829  33.7280747  90.0255983  77.9399829
  31.6020747  90.2585983  77.9739829  31.4110747  89.3005983  77.4909829
  31.5330747  90.1405983  79.0549829  30.8630747  90.9865983  77.6399829
  33.0900747  90.8585983  76.1069829  32.9220747  89.8845983  75.6469829
  32.3480747  91.5665983  75.7389829  34.0880747  91.2135983  75.8509829
  34.5660747  94.1105983  78.7169829  34.1660747  94.9815983  77.9589829
  34.9850747  94.4165983  79.9339829  35.3380747  93.7435983  80.6139829
  34.9620747  95.7945983  80.3839829  34.1160747  96.2385983  79.8589829
  34.7830747  95.8965983  81.8779829  35.5760747  95.3275983  82.3629829
  34.9110747  96.9375983  82.1729829  33.4940747  95.4235983  82.3829829
  32.6830747  95.9425983  81.8709829  33.3790747  94.3615983  82.1669829
  33.3940747  95.6545983  83.8519829  34.1780747  95.0965983  84.3629829
  33.5610747  96.7095983  84.0679829  32.0570747  95.2405983  84.3819829
  31.2730747  95.8025983  83.8739829  31.8870747  94.1865983  84.1609829
  31.9580747  95.4635983  85.8519829  31.0190747  95.1655983  86.1859829
  32.6900747  94.9075983  86.3379829  32.0950747  96.4735983  86.0599829
  36.2320747  96.5455983  80.0469829  36.3420747  97.7255983  80.3669829
  37.2790747  95.8915983  79.5429829  37.2940747  94.9055983  79.2809829
  38.5610747  96.6495983  79.3329829  38.7810747  97.1755983  80.2619829
  39.7600747  95.7055983  79.0909829  39.6660747  95.3075983  78.0809829
  41.0730747  96.4655983  79.1819829  41.9030747  95.7805983  79.0079829
  41.0900747  97.2545983  78.4299829  41.1690747  96.9075983  80.1739829
  39.7460747  94.5165983  80.0519829  38.7270747  94.1375983  80.1289829
  40.3530747  93.7155983  79.6299829  40.2540747  94.8355983  81.4369829
  40.2110747  93.9395983  82.0559829  41.2850747  95.1845983  81.3749829
  39.6340747  95.6135983  81.8819829  38.4170747  97.7555983  78.2489829
  38.8410747  98.8775983  78.5729829  37.8670747  97.5655983  77.0019829
  37.3030747  96.3345983  76.5219829  36.3080747  96.1505983  76.9279829
  37.9170747  95.4715983  76.7799829  37.2740747  96.5885983  75.0439829
  36.4990747  95.9985983  74.5539829  38.2220747  96.3215983  74.5759829
  37.0040747  98.0345983  74.9269829  35.9420747  98.2535983  75.0389829
  37.3090747  98.4205983  73.9539829  37.8170747  98.6455983  76.0459829
  38.8070747  98.9935983  75.7529829  37.1330747  99.8885983  76.5929829
  37.5550747 101.0085983  76.3319829  36.0960747  99.7055983  77.3979829
  35.7330747  98.7975983  77.6869829  35.3950747 100.8525983  77.9309829
  35.1860747 101.5435983  77.1149829  34.0920747 100.4085983  78.5429829
  33.5650747 101.2745983  78.9439829  33.4770747  99.9295983  77.7809829
  34.2900747  99.6995983  79.3469829  36.2420747 101.5955983  78.9369829
  36.2640747 102.8245983  78.9299829  36.9730747 100.8745983  79.7829829
  36.9920747  99.8555983  79.8279829  37.8230747 101.5615983  80.7309829
  37.1850747 102.3245983  81.1779829  38.3450747 100.6595983  81.8119829
  38.7750747  99.7705983  81.3509829  39.1530747 101.1695983  82.3359829
  37.3370747 100.2435983  82.7899829  36.7990747 101.1225983  83.1439829
  36.6070747  99.5995983  82.2989829  38.0190747  99.3935983  84.1659829
  38.2610747  97.8095983  83.4329829  38.6920747  97.1305983  84.1679829
  37.3030747  97.4155983  83.0929829  38.9370747  97.9015983  82.5829829
  38.9990747 102.1865983  80.0609829  39.4370747 103.2445983  80.4799829
  39.5230747 101.5645983  79.0249829  39.1680747 100.6965983  78.6229829
  40.6880747 102.1155983  78.3779829  41.4480747 102.2555983  79.1469829
  41.2690747 101.1715983  77.3459829  40.5140747 100.9585983  76.5889829
  42.4640747 101.7885983  76.6769829  42.8670747 101.0945983  75.9389829
  42.1670747 102.7125983  76.1809829  43.2270747 102.0065983  77.4239829
  41.6730747  99.9975983  77.9999829  40.8830747  99.4855983  78.2719829
  40.3750747 103.4455983  77.7679829  41.1690747 104.3685983  77.8939829
  39.2350747 103.5875983  77.1169829  38.5320747 102.8605983  76.9849829
  38.9330747 104.8755983  76.5309829  39.7830747 105.1495983  75.9059829
  37.7190747 104.8275983  75.6309829  36.8620747 104.3835983  76.1369829
  37.3530747 106.2425983  75.2369829  36.4780747 106.2245983  74.5869829
  37.1280747 106.8225983  76.1319829  38.1890747 106.7005983  74.7079829
  38.0590747 103.9745983  74.4159829  38.7660747 104.5225983  73.7929829
  38.5660747 103.0715983  74.7549829  36.8800747 103.5755983  73.5699829
  37.2230747 102.9715983  72.7299829  36.1800747 102.9965983  74.1719829
  36.3830747 104.4695983  73.1939829  38.7620747 105.9255983  77.6059829
  39.2490747 107.0395983  77.4429829  38.0440747 105.6185983  78.6869829
  37.5800747 104.7235983  78.8449829  37.8810747 106.6005983  79.7479829
  37.4200747 107.4935983  79.3269829  36.9940747 106.0355983  80.8259829
  36.8730747 106.7715983  81.6199829  36.0190747 105.7925983  80.4039829
  37.4480747 105.1325983  81.2349829  39.2300747 106.9965983  80.3369829
  39.4550747 108.1685983  80.6469829  40.1410747 106.0465983  80.4659829
  40.0000747 105.0705983  80.2059829  41.4440747 106.3525983  81.0059829
  41.2790747 106.8545983  81.9589829  42.2400747 105.0905983  81.2389829
  41.6650747 104.4245983  81.8819829  42.3740747 104.5775983  80.2869829
  43.5820747 105.3205983  81.8579829  44.2000747 105.9125983  81.1829829
  43.4690747 105.8975983  82.7759829  44.2720747 104.0115983  82.1629829
  43.6600747 103.4235983  82.8469829  44.3760747 103.4285983  81.2479829
  45.6350747 104.2505983  82.7739829  46.2470747 104.8265983  82.0799829
  45.5270747 104.8505983  83.6779829  46.3260747 102.9855983  83.1039829
  47.2560747 103.1965983  83.5199829  45.7560747 102.4465983  83.7859829
  46.4530747 102.4235983  82.2379829  42.2240747 107.2905983  80.1139829
  42.8520747 108.2125983  80.6129829  42.1970747 107.0915983  78.7949829
  41.6940747 106.3405983  78.3229829  42.9340747 108.0015983  77.9249829
  43.9550747 108.0755983  78.2989829  43.0250747 107.4785983  76.4949829
  42.0380747 107.1585983  76.1609829  43.3390747 108.2845983  75.8319829
  43.9790747 106.3435983  76.3829829  44.8290747 106.2005983  77.2499829
  43.8750747 105.5435983  75.3769829  44.5160747 104.7565983  75.2829829
  43.1510747 105.6985983  74.6749829  42.2820747 109.3725983  77.9569829
  42.9620747 110.3915983  77.9039829  40.9580747 109.4265983  78.0709829
  40.3450747 108.6115983  78.0619829  40.2770747 110.7035983  78.2209829
  40.5330747 111.3065983  77.3499829  38.7860747 110.5115983  78.2689829
  38.2980747 111.4795983  78.3809829  38.4500747 110.0405983  77.3449829
  38.5280747 109.8745983  79.1149829  40.7350747 111.4395983  79.4519829
  40.8070747 112.6625983  79.4489829  41.0670747 110.7145983  80.5059829
  41.0300747 109.6965983  80.5499829  41.5230747 111.3685983  81.7089829
  42.4400747 110.8855983  82.0469829  41.7760747 112.4025983  81.4739829
  40.5210747 111.3555983  82.8359829  40.5830747 112.2055983  83.7189829
  39.5880747 110.4225983  82.8229829  39.4810747 109.7145983  82.0959829
  38.6200747 110.3555983  83.8969829  38.8210747 111.1245983  84.6429829
  37.2090747 110.6175983  83.3669829  36.5030747 110.5485983  84.1949829
  37.1430747 111.9835983  82.7649829  36.1370747 112.1665983  82.3879829
  37.3880747 112.7275983  83.5229829  37.8560747 112.0545983  81.9439829
  36.8530747 109.6055983  82.3379829  35.8470747 109.8015983  81.9679829
  37.5610747 109.6625983  81.5109829  36.8900747 108.6095983  82.7789829
  38.7320747 108.9935983  84.5369829  39.2750747 108.0765983  83.9349829
  38.2310747 108.8375983  85.7509829  37.7460747 109.5545983  86.2909829
  38.3700747 107.5415983  86.3939829  39.4300747 107.2945983  86.4589829
  37.7780747 107.6125983  87.7939829  38.2530747 108.4345983  88.3289829
  36.7190747 107.8565983  87.7099829  37.9160747 106.3605983  88.6199829
  37.3830747 106.4865983  89.5619829  37.4460747 105.5275983  88.0969829
  39.3420747 106.0315983  88.8969829  40.1300747 106.9345983  88.9099829
  39.6500747 104.8805983  89.0989829  37.7030747 106.4385983  85.5799829
  36.4970747 106.4885983  85.3169829  38.4770747 105.4085983  85.2439829
  39.4500747 105.3105983  85.5339829  37.9870747 104.3175983  84.4189829
  37.6330747 104.7125983  83.4669829  38.8060747 103.6335983  84.1959829
  36.8750747 103.5645983  85.0939829  35.8080747 103.3375983  84.5219829
  37.1000747 103.1875983  86.3349829  37.9430747 103.4105983  86.8649829
  36.1200747 102.4005983  87.0479829  35.9520747 101.5005983  86.4559829
  36.6390747 102.0585983  88.4109829  37.5670747 101.4935983  88.3229829
  36.8730747 102.9715983  88.9579829  35.6990747 101.3155983  89.1129829
  36.0510747 101.0975983  90.0009829  34.7950747 103.1055983  87.1969829
  33.7410747 102.5005983  86.9989829  34.8120747 104.3795983  87.5369829
  35.6490747 104.9435983  87.6849829  33.5510747 105.0595983  87.7229829
  32.9440747 104.4305983  88.3749829  33.7760747 106.4125983  88.3779829
  34.5100747 106.9605983  87.7869829  32.8440747 106.9745983  88.3299829
  34.2530747 106.3925983  89.8429829  35.1240747 105.7425983  89.9329829
  34.6140747 107.8035983  90.2559829  34.9540747 107.8035983  91.2919829
  35.4100747 108.1785983  89.6129829  33.7380747 108.4455983  90.1609829
  33.1560747 105.8515983  90.7519829  33.5090747 105.8435983  91.7829829
  32.2740747 106.4865983  90.6749829  32.9000747 104.8365983  90.4489829
  32.7840747 105.2305983  86.4299829  31.5650747 105.0795983  86.4219829
  33.4530747 105.5075983  85.3199829  34.4620747 105.6245983  85.2269829
  32.6610747 105.6575983  84.1229829  31.9000747 106.4025983  84.3559829
  33.4870747 106.1495983  82.9389829  34.3440747 105.4845983  82.8309829
  32.6830747 106.0845983  81.6519829  33.2940747 106.4405983  80.8229829
  32.3810747 105.0545983  81.4639829  31.7960747 106.7115983  81.7449829
  34.0280747 107.5545983  83.1849829  34.7020747 107.5125983  84.0409829
  34.6270747 107.8425983  82.3209829  33.0130747 108.6505983  83.4389829
  33.5310747 109.5965983  83.5979829  32.3510747 108.7395983  82.5779829
  32.4260747 108.4045983  84.3239829  32.0160747 104.3575983  83.7389829
  30.8380747 104.3305983  83.3839829  32.7580747 103.2705983  83.7949829
  33.7270747 103.2295983  84.1099829  32.1790747 102.0215983  83.3839829
  31.7100747 102.1745983  82.4119829  33.2530747 100.9715983  83.2029829
  33.8750747 100.9035983  84.0949829  32.6530747  99.6325983  82.9679829
  33.4460747  98.8955983  82.8409829  32.0340747  99.3565983  83.8219829
  32.0380747  99.6625983  82.0689829  34.0370747 101.3775983  81.9959829
  34.8300747 100.6515983  81.8159829  33.3770747 101.4155983  81.1289829
  34.4760747 102.3615983  82.1609829  31.0590747 101.5755983  84.2869829
  30.0330747 101.1005983  83.7949829  31.2090747 101.7205983  85.5919829
  32.0290747 102.1075983  86.0599829  30.1270747 101.2995983  86.4479829
  29.8780747 100.2665983  86.2059829  30.5510747 101.3765983  87.9029829
  31.4690747 100.8035983  88.0319829  30.7850747 102.4125983  88.1459829
  29.5220747 100.8705983  88.8769829  29.8650747 101.0685983  89.8919829
  28.5960747 101.4285983  88.7389829  29.2310747  99.3785983  88.7309829
  30.0410747  98.6805983  88.1589829  28.1950747  98.9425983  89.1959829
  28.8890747 102.1615983  86.2139829  27.7720747 101.6445983  86.2119829
  29.0620747 103.4665983  85.9989829  29.9680747 103.9355983  85.9849829
  27.9170747 104.3325983  85.7619829  27.2030747 104.1725983  86.5699829
  28.3500747 105.7855983  85.7839829  29.2070747 105.9185983  85.1229829
  27.5460747 106.4095983  85.3929829  28.7160747 106.2505983  87.1889829
  27.8450747 106.1545983  87.8379829  29.4890747 105.5975983  87.5939829
  29.2050747 107.6795983  87.2189829  30.0720747 107.7865983  86.5669829
  28.4310747 108.3425983  86.8319829  29.5750747 108.0905983  88.6459829
  28.7020747 107.9855983  89.2899829  30.3380747 107.4135983  89.0299829
  30.0770747 109.4915983  88.7199829  30.3140747 109.7235983  89.7059829
  30.9260747 109.5875983  88.1269829  29.3410747 110.1425983  88.3789829
  27.1810747 103.9805983  84.4729829  25.9560747 104.0495983  84.4259829
  27.9040747 103.5775983  83.4289829  28.9220747 103.5135983  83.4079829
  27.2250747 103.1895983  82.2029829  26.6130747 104.0385983  81.8969829
  28.1860747 102.8475983  81.0579829  28.9080747 102.1035983  81.3949829
  27.3530747 102.2755983  79.8599829  28.0230747 102.0275983  79.0369829
  26.8240747 101.3785983  80.1799829  26.6320747 103.0225983  79.5279829
  28.9440747 104.0645983  80.6299829  28.2660747 104.7415983  80.1089829
  29.3020747 104.5905983  81.5149829  30.1090747 103.7565983  79.7389829
  30.6140747 104.6835983  79.4659829  30.8070747 103.1045983  80.2649829
  29.7550747 103.2575983  78.8369829  26.4280747 101.9355983  82.4849829
  25.2630747 101.8215983  82.1189829  27.0500747 100.9805983  83.1609829
  27.9930747 101.0705983  83.5399829  26.4190747  99.7025983  83.4189829
  26.1340747  99.2885983  82.4519829  27.4030747  98.7995983  84.1369829
  28.3470747  98.8035983  83.5919829  27.6040747  99.2135983  85.1249829
  26.9400747  97.3875983  84.2899829  27.6680747  96.8285983  84.8779829
  26.0020747  97.3715983  84.8449829  26.7130747  96.5975983  82.7329829
  28.3650747  96.1735983  82.3089829  28.3740747  95.6655983  81.3439829
  28.9690747  97.0785983  82.2479829  28.7780747  95.5125983  83.0709829
  25.1450747  99.8115983  84.2429829  24.2050747  99.0475983  84.0379829
  25.0860747 100.7765983  85.1469829  25.8350747 101.4505983  85.3059829
  23.9250747 100.9615983  86.0069829  23.5340747  99.9525983  86.1389829
  24.3290747 101.6075983  87.3219829  24.8480747 102.5405983  87.1029829
  23.4240747 101.8675983  87.8719829  25.1950747 100.7825983  88.2029829
  24.6810747  99.8585983  88.4659829  26.1030747 100.5015983  87.6699829
  25.5470747 101.5355983  89.4399829  25.0340747 102.6375983  89.6749829
  26.4150747 100.9695983  90.2469829  26.8120747 100.0595983  90.0119829
  26.6920747 101.4395983  91.1089829  22.8160747 101.8215983  85.4169829
  21.8040747 102.0475983  86.0819829  23.0040747 102.3425983  84.2189829
  23.8210747 102.1615983  83.6349829  22.0280747 103.2385983  83.6329829
  21.3530747 103.5725983  84.4209829  22.7400747 104.4285983  83.0309829
  23.4550747 104.8285983  83.7499829  23.3100747 104.1095983  82.1589829
  21.8320747 105.4385983  82.6569829  22.3230747 106.1945983  82.2729829
  21.1810747 102.5405983  82.5819829  21.0520747 101.3145983  82.5739829
  20.5310747 103.3315983  81.7409829  20.5810747 104.3495983  81.7719829
  19.6830747 102.8155983  80.6909829  19.0420747 102.0285983  81.0879829
  18.7880747 103.8885983  80.1549829  18.0710747 103.4575983  79.4559829
  18.2140747 104.3325983  80.9679829  19.5330747 104.8625983  79.5209829
  18.9660747 105.3465983  78.8849829  20.5630747 102.2515983  79.5999829
  21.7790747 102.4895983  79.6019829  19.9550747 101.4855983  78.6869829
  18.9520747 101.3025983  78.6889829  20.6660747 100.8375983  77.5989829
  21.5650747 100.4305983  78.0619829  19.7720747  99.7955983  76.9929829
  20.3240747  99.2165983  76.2529829  19.4400747  99.0975983  77.7609829
  18.6740747 100.4025983  76.3979829  18.0960747  99.7175983  76.0029829
  21.1580747 101.7385983  76.4779829  22.1670747 101.4365983  75.8439829
  20.5080747 102.8635983  76.2509829  19.7030747 103.1885983  76.7869829
  20.9270747 103.7445983  75.1689829  21.3860747 103.1035983  74.4159829
  19.7110747 104.4665983  74.5929829  19.9840747 104.8985983  73.6299829
  18.9260747 103.7345983  74.4039829  19.1520747 105.5615983  75.4759829
  19.9780747 106.1285983  75.9049829  18.5750747 106.2535983  74.8629829
  18.2780747 105.0445983  76.5899829  18.0330747 103.8585983  76.6329829
  17.9000747 105.8265983  77.4299829  22.0050747 104.7585983  75.5629829
  22.5660747 105.4255983  74.6839829  22.2730747 104.8855983  76.8649829
  21.8550747 104.3045983  77.5919829  23.2070747 105.8885983  77.3589829
  23.3000747 106.5965983  76.5359829  22.6710747 106.5605983  78.6239829
  22.4880747 105.8015983  79.3839829  23.6880747 107.5615983  79.1709829
  23.2900747 108.0295983  80.0709829  24.6160747 107.0425983  79.4119829
  23.8850747 108.3265983  78.4199829  21.4050747 107.2745983  78.2869829
  21.0110747 107.7585983  79.1809829  21.6040747 108.0275983  77.5239829
  20.6740747 106.5595983  77.9099829  24.5720747 105.3635983  77.6729829
  24.7440747 104.5335983  78.5529829  25.5530747 105.9255983  77.0029829
  25.4110747 106.6715983  76.3219829  26.9400747 105.5385983  77.1679829
  27.0290747 104.7655983  77.9319829  27.3280747 105.1165983  76.2409829
  27.7370747 106.7575983  77.5619829  27.1710747 107.7775983  77.9449829
  29.0500747 106.6715983  77.4849829  29.5650747 105.8505983  77.1669829
  29.8640747 107.8055983  77.8709829  29.1970747 108.5875983  78.2319829
  30.8130747 107.4575983  78.9809829  30.2390747 107.1215983  79.8449829
  31.4340747 106.6195983  78.6659829  31.6950747 108.5835983  79.3949829
  31.1810747 109.6115983  80.1079829  30.1290747 109.6275983  80.3519829
  31.9890747 110.6245983  80.5169829  31.5810747 111.4495983  81.0819829
  33.3270747 110.5935983  80.2079829  34.1350747 111.5965983  80.6269829
  35.0520747 111.4245983  80.3269829  33.8430747 109.5735983  79.4909829
  34.8950747 109.5585983  79.2459829  33.0320747 108.5665983  79.0799829
  33.4390747 107.7485983  78.5029829  30.6350747 108.2905983  76.6929829
  31.3350747 107.5295983  76.0309829  30.4770747 109.5465983  76.4169829
  29.8670747 110.1635983  76.9529829  31.1410747 110.1965983  75.3329829
  31.4140747 109.4675983  74.5699829  30.2170747 111.1905983  74.6609829
  29.3270747 110.6705983  74.3079829  29.8870747 111.9255983  75.3949829
  30.8530747 111.8895983  73.5259829  32.0620747 111.9155983  73.4889829
  30.1830747 112.4695983  72.7329829  32.4090747 110.8305983  75.8379829
  32.3780747 111.8145983  76.5819829  33.5300747 110.2105983  75.5029829
  33.5560747 109.3945983  74.8909829  34.8350747 110.6275983  75.9719829
  34.7710747 110.7605983  77.0519829  35.8480747 109.5725983  75.6379829
  36.8300747 109.8865983  75.9909829  35.5710747 108.6355983  76.1219829
  35.8800747 109.4275983  74.5579829  35.2620747 111.9555983  75.3769829
  36.1680747 112.5975983  75.8999829  34.6700747 112.3435983  74.2459829
  33.9530747 111.8065983  73.7589829  35.0230747 113.6025983  73.6129829
  36.0960747 113.7565983  73.7229829  34.7080747 113.5835983  72.1259829
  35.2300747 112.7445983  71.6649829  33.6410747 113.4065983  71.9929829
  35.0900747 114.8625983  71.3969829  34.7710747 114.7855983  70.3569829
  34.5440747 115.6965983  71.8369829  36.8380747 115.2255983  71.4419829
  37.4750747 114.2425983  70.1069829  38.5530747 114.3835983  70.0339829
  37.2580747 113.1905983  70.2939829  37.0050747 114.5495983  69.1729829
  34.2700747 114.7185983  74.2819829  34.8090747 115.7875983  74.5639829
  32.9960747 114.4615983  74.5279829  32.5410747 113.5775983  74.2999829
  32.1260747 115.4355983  75.1549829  32.3640747 116.4045983  74.7159829
  30.6760747 115.0975983  74.8959829  30.0380747 115.8405983  75.3749829
  30.4890747 115.0965983  73.8219829  30.4540747 114.1115983  75.3039829
  32.3560747 115.5145983  76.6539829  32.1250747 116.5565983  77.2609829
  32.7930747 114.4175983  77.2629829  33.0310747 113.5495983  76.7829829
  32.9660747 114.3815983  78.6959829  33.6240747 113.5555983  78.9659829
  33.4510747 115.2985983  79.0309829  31.6290747 114.2225983  79.4009829
  31.4450747 114.7435983  80.4989829  30.6800747 113.5435983  78.7549829
  30.7990747 113.0955983  77.8459829  29.3510747 113.4015983  79.3519829
  29.4810747 113.3795983  80.4339829  28.5060747 114.5895983  78.8709829
  29.1600747 115.4525983  78.7469829  28.1020747 114.3515983  77.8869829
  27.3530747 114.9825983  79.7869829  27.1430747 114.2985983  80.7609829
  26.6870747 115.9455983  79.5009829  28.6270747 112.0955983  79.0009829
  29.0960747 111.3025983  78.1909829  27.4410747 111.9185983  79.5609829
  27.0180747 112.5915983  80.1999829  26.6180747 110.7405983  79.3199829
  27.2160747 109.9495983  78.8669829  26.1000747 110.1825983  80.6289829
  25.6160747 110.9785983  81.1949829  25.3390747 109.4285983  80.4249829
  27.1970747 109.5715983  81.4649829  27.9450747 110.3315983  82.3329829
  27.7500747 111.3905983  82.4199829  28.9390747 109.7585983  83.0909829
  29.5200747 110.3675983  83.7669829  29.1920747 108.4225983  82.9909829
  29.9720747 107.9735983  83.5889829  28.4650747 107.6585983  82.1419829
  28.6650747 106.6005983  82.0649829  27.4750747 108.2235983  81.3789829
  26.9060747 107.6045983  80.7019829  25.5180747 111.0845983  78.3419829
  24.7070747 111.9755983  78.5689829  25.5750747 110.4285983  77.2009829
  26.2150747 109.6545983  77.0249829  24.7160747 110.7575983  76.0749829
  23.9330747 111.3985983  76.4799829  25.5710747 111.4205983  75.0019829
  24.9330747 111.7245983  74.1719829  26.2470747 112.6645983  75.5639829
  26.8550747 113.1295983  74.7879829  25.4880747 113.3695983  75.9019829
  26.8820747 112.3855983  76.4039829  26.6030747 110.4345983  74.4849829
  27.2120747 110.9135983  73.7179829  27.2420747 110.1125983  75.3069829
  26.0970747 109.5685983  74.0579829  24.0280747 109.5755983  75.4209829
  24.4590747 108.4325983  75.5659829  23.0050747 109.8535983  74.6209829
  22.5760747 110.7735983  74.5209829  22.4160747 108.8015983  73.8059829
  22.3580747 107.8865983  74.3949829  21.0060747 109.0965983  73.3879829
  20.4000747 109.2925983  74.2729829  20.9900747 110.0035983  72.7829829
  20.3840747 107.9405983  72.5899829  21.0690747 107.1145983  71.9209829
  19.0750747 107.8715983  72.6429829  18.5820747 107.1365983  72.1359829
  18.5500747 108.5525983  73.1919829  23.3030747 108.6355983  72.5939829
  23.3930747 109.5175983  71.7369829  24.0170747 107.5055983  72.5709829
  23.9300747 106.7605983  73.2619829  25.0190747 107.2435983  71.5059829
  25.7780747 108.0215983  71.5879829  25.5950747 105.8385983  71.7009829
  25.0120747 105.3225983  72.4639829  25.4750747 105.2775983  70.7739829
  27.0480747 105.8105983  72.0999829  27.3320747 104.7855983  72.3399829
  27.6570747 106.1195983  71.2509829  27.4190747 106.8705983  73.5089829
  29.1140747 106.3825983  73.8149829  29.5070747 106.9445983  74.6619829
  29.1510747 105.3165983  74.0379829  29.7170747 106.5895983  72.9309829
  24.4200747 107.2925983  70.1059829  25.1120747 107.8055983  69.2079829
  23.2010747 106.7775983  69.9119829  22.5670747 106.4395983  70.6359829
  22.7290747 106.6875983  68.5469829  23.5050747 106.2385983  67.9269829
  21.5150747 105.7695983  68.4419829  20.7350747 106.0955983  69.1299829
  20.9400747 105.8145983  67.0379829  20.0740747 105.1545983  66.9779829
  20.6360747 106.8345983  66.8019829  21.6960747 105.4865983  66.3239829
  21.9630747 104.3485983  68.7949829  21.1120747 103.6715983  68.7269829
  22.7380747 104.0275983  68.0989829  22.3590747 104.3335983  69.8109829
  22.4530747 108.0725983  68.0129829  22.7970747 108.3865983  66.8769829
  21.8350747 108.8985983  68.8459829  21.5640747 108.6335983  69.7929829
  21.4800747 110.2635983  68.4999829  20.8630747 110.2295983  67.6019829
  20.7180747 110.8965983  69.6489829  21.3050747 110.7885983  70.5609829
  20.6200747 111.9655983  69.4579829  19.3480747 110.3195983  69.8849829
  18.7220747 110.5015983  69.0109829  19.4250747 109.2385983  70.0029829
  18.6950747 110.9075983  71.0969829  19.3360747 111.6765983  71.7699829
  17.5680747 110.5745983  71.3679829  22.7130747 111.1035983  68.2109829
  22.7050747 111.9325983  67.3039829  23.7860747 110.8635983  68.9579829
  23.8260747 110.1695983  69.7039829  25.0150747 111.6055983  68.7469829
  24.7180747 112.6355983  68.5479829  25.9080747 111.5785983  69.9799829
  26.1280747 110.5385983  70.2219829  26.8560747 112.0545983  69.7279829
  25.3480747 112.2525983  71.2229829  24.4160747 111.7615983  71.5049829
  26.0450747 112.1115983  72.0489829  25.0900747 113.7385983  71.0409829
  25.9970747 114.2305983  70.6889829  24.3280747 113.8895983  70.2759829
  24.6370747 114.3685983  72.3509829  23.7660747 113.8325983  72.7269829
  25.4250747 114.2595983  73.0959829  24.3010747 115.8095983  72.1959829
  23.9980747 116.1955983  73.1129829  25.1390747 116.3275983  71.8619829
  23.5310747 115.9145983  71.5049829  25.7940747 111.0795983  67.5529829
  26.6040747 111.8045983  66.9799829  25.5700747 109.8305983  67.1569829
  24.8990747 109.1925983  67.5839829  26.3110747 109.2935983  66.0389829
  25.6770747 108.6065983  65.4789829  26.5820747 110.1025983  65.3599829
  27.5610747 108.5725983  66.4889829  28.5200747 108.4005983  65.7369829
  27.6060747 108.1685983  67.7349829  26.8760747 108.2985983  68.4349829
  28.7800747 107.4825983  68.1639829  29.6690747 107.7745983  67.6039829
  29.0230747 107.8165983  69.6129829  28.1770747 107.5025983  70.2239829
  30.2320747 107.0585983  70.1529829  30.3860747 107.3175983  71.2009829
  30.0580747 105.9865983  70.0659829  31.1180747 107.3295983  69.5789829
  29.1830747 109.3395983  69.7299829  30.1260747 109.6255983  69.2639829
  28.3870747 109.8165983  69.1579829  29.1580747 109.8855983  71.1259829
  29.2790747 110.9685983  71.0949829  28.2060747 109.6395983  71.5959829
  29.9710747 109.4455983  71.7029829  28.5270747 106.0205983  67.9579829
  27.9890747 105.3445983  68.8319829  28.9110747 105.5445983  66.7919829
  29.4180747 106.0935983  66.0969829  28.6430747 104.1785983  66.3869829
  28.3120747 103.6335983  67.2709829  27.5370747 104.1535983  65.3259829
  27.3240747 103.1295983  65.0189829  26.2470747 104.7525983  65.9329829
  25.4530747 104.7395983  65.1859829  25.9420747 104.1605983  66.7959829
  26.4350747 105.7795983  66.2449829  28.0030747 104.9245983  64.0609829
  28.1100747 105.9785983  64.3189829  28.9920747 104.5625983  63.7809829
  27.0950747 104.8155983  62.8589829  27.5140747 105.3905983  62.0329829
  27.0050747 103.7695983  62.5639829  26.1100747 105.2075983  63.1109829
  29.8800747 103.4825983  65.8709829  30.8100747 104.1415983  65.4199829
  29.8410747 102.1535983  65.8779829  29.0560747 101.6265983  66.2619829
  30.8990747 101.3045983  65.3459829  31.5380747 101.9045983  64.6979829
  31.7810747 100.7335983  66.4639829  31.1430747 100.2355983  67.1939829
  32.4360747  99.9715983  66.0399829  32.6690747 101.8095983  67.2129829
  33.4740747 102.4225983  66.5729829  32.5920747 101.9165983  68.4419829
  30.2560747 100.1605983  64.5589829  29.2450747  99.6345983  65.0059829
  30.7440747  99.7695983  63.3739829  31.8630747 100.4335983  62.7439829
  32.8100747 100.1775983  63.2189829  31.7690747 101.5185983  62.7829829
  31.7790747  99.9085983  61.3289829  32.7640747  99.8695983  60.8639829
  31.1580747 100.5525983  60.7059829  31.1950747  98.5645983  61.4519829
  31.9600747  97.8175983  61.6649829  30.7010747  98.2605983  60.5289829
  30.2020747  98.6815983  62.5979829  29.1770747  98.8255983  62.2559829
  30.2290747  97.4505983  63.4409829  31.2420747  97.1905983  64.0849829
  29.1870747  96.6395983  63.3799829  28.3660747  96.7775983  62.7909829
  29.1760747  95.4525983  64.2009829  29.3870747  95.7315983  65.2329829
  27.8070747  94.7885983  64.2089829  27.0640747  95.5735983  64.3479829
  27.5370747  94.1025983  62.9659829  26.5500747  93.6415983  63.0119829
  27.5660747  94.8165983  62.1429829  28.2900747  93.3315983  62.8049829
  27.7500747  93.8465983  65.2449829  26.8680747  93.4195983  65.2509829
  30.2410747  94.5175983  63.7219829  30.8830747  93.8465983  64.5079829
  30.5310747  94.5235983  62.4359829  30.0860747  95.1225983  61.7409829
  31.5460747  93.6355983  61.9239829  31.1810747  92.6295983  62.1289829
  31.7470747  93.7965983  60.4329829  30.7980747  93.6375983  59.9219829
  32.0570747  94.8195983  60.2189829  32.7740747  92.8395983  59.8859829
  33.7580747  93.1225983  60.2599829  32.5650747  91.8395983  60.2649829
  32.8160747  92.7945983  58.3639829  33.3190747  91.8815983  58.0459829
  31.7980747  92.7485983  57.9779829  33.5220747  93.9855983  57.7619829
  32.9210747  94.8815983  57.9179829  34.4700747  94.1445983  58.2759829
  33.7750747  93.8015983  56.2889829  34.3500747  94.5925983  55.9339829
  34.2830747  92.9075983  56.1329829  32.8680747  93.7775983  55.7809829
  32.8760747  93.8325983  62.6149829  33.6190747  92.8715983  62.7889829
  33.2310747  95.0645983  62.9529829  32.6580747  95.8955983  62.8059829
  34.5060747  95.3045983  63.5759829  35.2460747  94.7195983  63.0299829
  34.9220747  96.7525983  63.4879829  34.1390747  97.3935983  63.8939829
  36.1910747  96.9805983  64.2969829  36.4830747  98.0285983  64.2269829
  36.0090747  96.7235983  65.3399829  36.9910747  96.3535983  63.9029829
  35.1610747  97.0865983  62.0429829  35.4630747  98.1305983  61.9559829
  35.9490747  96.4465983  61.6469829  34.2440747  96.9255983  61.4759829
  34.4780747  94.8645983  64.9999829  35.4500747  94.2995983  65.4839829
  33.3980747  95.1365983  65.7019829  32.5640747  95.6085983  65.3529829
  33.3680747  94.7405983  67.0919829  34.2140747  95.2085983  67.5949829
  32.0760747  95.2005983  67.7609829  31.2200747  94.8455983  67.1879829
  31.9770747  94.6255983  69.1479829  31.0510747  94.9605983  69.6159829
  31.9820747  93.5365983  69.0919829  32.8260747  94.9615983  69.7429829
  32.0460747  96.6935983  67.7999829  31.1240747  97.0265983  68.2769829
  32.9010747  97.0595983  68.3669829  32.0900747  97.0845983  66.7839829
  33.4710747  93.2345983  67.2019829  34.1690747  92.7255983  68.0739829
  32.7460747  92.5225983  66.3589829  32.1440747  92.9345983  65.6459829
  32.7400747  91.0775983  66.3699829  32.5060747  90.7625983  67.3869829
  31.7000747  90.5725983  65.4089829  30.7440747  91.0315983  65.6599829
  31.9620747  90.9085983  64.4059829  31.5270747  89.1245983  65.3829829
  32.4590747  88.6565983  65.0669829  31.3180747  88.7685983  66.3919829
  30.4210747  88.6945983  64.4669829  30.2400747  87.6295983  64.6089829
  29.5060747  89.2135983  64.7509829  30.6860747  88.9435983  63.0599829
  30.2240747  89.7375983  62.6159829  31.5070747  88.1855983  62.3099829
  32.1530747  87.1875983  62.8629829  32.0320747  86.9895983  63.8559829
  32.7770747  86.6095983  62.2999829  31.6550747  88.4315983  61.0159829
  31.1450747  89.2005983  60.5809829  32.2790747  87.8525983  60.4549829
  34.0870747  90.4845983  66.0189829  34.5480747  89.5755983  66.6989829
  34.7480747  90.9835983  64.9959829  34.4280747  91.7455983  64.3969829
  36.0400747  90.4235983  64.6699829  35.8810747  89.3505983  64.5649829
  36.5890747  90.9475983  63.3529829  36.6710747  92.0335983  63.4039829
  37.9480747  90.3655983  63.0879829  38.3300747  90.7485983  62.1419829
  38.6270747  90.6455983  63.8929829  37.8750747  89.2795983  63.0359829
  35.7150747  90.5675983  62.3129829  34.9530747  91.1835983  62.2839829
  37.0430747  90.6695983  65.7679829  37.8010747  89.7775983  66.1229829
  37.0840747  91.8545983  66.3469829  36.4720747  92.6435983  66.1419829
  38.0840747  92.0675983  67.3679829  39.0590747  91.8975983  66.9119829
  38.0220747  93.4725983  67.8869829  38.7830747  93.6105983  68.6549829
  38.2000747  94.1705983  67.0689829  37.0370747  93.6595983  68.3149829
  37.9060747  91.0985983  68.5129829  38.8910747  90.5995983  69.0449829
  36.6740747  90.7765983  68.8839829  35.8190747  91.1415983  68.4649829
  36.4880747  89.8345983  69.9679829  37.0820747  90.1845983  70.8129829
  35.0270747  89.7755983  70.3729829  34.7120747  90.7835983  70.6429829
  34.4470747  89.4835983  69.4979829  34.6560747  88.8495983  71.5089829
  34.9530747  87.8325983  71.2529829  35.3770747  89.2185983  72.7849829
  35.0860747  88.5315983  73.5789829  36.4530747  89.1545983  72.6259829
  35.1130747  90.2365983  73.0709829  33.1810747  88.9345983  71.7139829
  32.8880747  88.2735983  72.5299829  32.9060747  89.9605983  71.9609829
  32.6690747  88.6315983  70.8009829  36.9760747  88.4455983  69.5899829
  37.6330747  87.7935983  70.3969829  36.6960747  87.9775983  68.3699829
  36.1670747  88.4765983  67.6539829  37.1700747  86.6455983  67.9949829
  36.7840747  86.0075983  68.7889829  36.6560747  86.2145983  66.6349829
  36.8810747  87.0095983  65.9239829  37.2250747  85.3385983  66.3239829
  35.2100747  85.8875983  66.5119829  34.6140747  86.6995983  66.9289829
  34.8920747  85.6955983  65.0659829  33.8350747  85.4545983  64.9549829
  35.1150747  86.6125983  64.5199829  35.4940747  84.8795983  64.6659829
  34.8930747  84.6205983  67.2699829  33.8320747  84.3935983  67.1709829
  35.4800747  83.7965983  66.8629829  35.1390747  84.7555983  68.3229829
  38.6750747  86.5305983  67.9279829  39.2180747  85.5145983  68.3449829
  39.3220747  87.5825983  67.4119829  38.8590747  88.4245983  67.0679829
  40.8020747  87.6045983  67.2979829  41.1230747  86.7545983  66.6969829
  41.2730747  88.8875983  66.6119829  40.4630747  89.6165983  66.6229829
  42.0960747  89.3165983  67.1839829  41.7240747  88.6695983  65.1819829
  42.9370747  88.4835983  64.9769829  40.8580747  88.6835983  64.2869829
  41.4110747  87.5195983  68.6959829  42.4040747  86.7815983  68.8559829
  40.8430747  88.2475983  69.6639829  40.0110747  88.8265983  69.5519829
  41.4140747  88.2405983  70.9679829  42.4690747  88.4995983  70.8779829
  40.7350747  89.2355983  71.8349829  41.1830747  89.2185983  72.8289829
  40.8470747  90.2305983  71.4039829  39.6760747  88.9895983  71.9099829
  41.2880747  86.8845983  71.5839829  42.2280747  86.3885983  72.1889829
  40.1450747  86.2405983  71.4029829  39.3510747  86.6025983  70.8749829
  39.9550747  84.9275983  71.9729829  40.1760747  84.9675983  73.0399829
  38.5260747  84.5055983  71.7789829  38.3780747  83.5145983  72.2079829
  37.8660747  85.2175983  72.2739829  38.2960747  84.4775983  70.7139829
  40.9050747  83.9215983  71.3519829  41.4770747  83.0925983  72.0479829
  41.1310747  84.0375983  70.0519829  40.7070747  84.7645983  69.4759829
  42.0060747  83.1425983  69.3109829  41.6270747  82.1245983  69.3969829
  41.9710747  83.4075983  68.2539829  43.4550747  83.1725983  69.7809829
  44.0640747  82.1205983  69.9869829  44.0330747  84.3585983  69.8859829
  43.5770747  85.2485983  69.6839829  45.4100747  84.4555983  70.3139829
  45.9520747  83.7145983  69.7269829  46.0280747  85.8035983  70.0299829
  45.4020747  86.5875983  70.4579829  47.4170747  85.8925983  70.6569829
  47.8500747  86.8695983  70.4439829  47.3390747  85.7575983  71.7359829
  48.0550747  85.1135983  70.2389829  46.1350747  85.9755983  68.5699829
  46.5800747  86.9455983  68.3499829  46.7620747  85.1865983  68.1559829
  45.1420747  85.9225983  68.1239829  45.5460747  84.1455983  71.7649829
  46.5010747  83.4985983  72.1489829  44.6700747  84.6365983  72.6129829
  43.8680747  85.2195983  72.3719829  44.8390747  84.3365983  74.0109829
  45.8170747  84.7045983  74.3219829  43.7920747  85.0175983  74.8249829
  43.9370747  84.7785983  75.8779829  43.8660747  86.0955983  74.6839829
  42.8060747  84.6775983  74.5079829  44.7840747  82.8475983  74.2409829
  45.4970747  82.3385983  75.0909829  43.9540747  82.1285983  73.4989829
  43.3370747  82.5185983  72.7869829  43.8640747  80.6935983  73.6539829
  43.6380747  80.4655983  74.6959829  42.7900747  80.1945983  72.7459829
  41.8460747  80.6765983  72.9989829  43.0240747  80.4705983  71.7179829
  42.6500747  78.8435983  72.8339829  42.1910747  78.5095983  72.0349829
  45.1730747  80.0085983  73.3059829  45.6740747  79.1755983  74.0579829
  45.7690747  80.3845983  72.1909829  45.4010747  81.0905983  71.5529829
  47.0310747  79.7985983  71.7839829  46.9120747  78.7195983  71.6819829
  47.4460747  80.4205983  70.4589829  46.6120747  80.3025983  69.7679829
  47.5730747  81.4905983  70.6259829  48.6820747  79.9235983  69.7619829
  48.8220747  78.8645983  69.9789829  48.5050747  80.1725983  68.2849829
  49.3870747  79.8225983  67.7489829  47.6260747  79.6355983  67.9279829
  48.3740747  81.2405983  68.1089829  49.8990747  80.6785983  70.2319829
  50.7820747  80.3035983  69.7149829  49.7750747  81.7395983  70.0149829
  50.0210747  80.5395983  71.3059829  48.0910747  80.0665983  72.8079829
  48.8600747  79.1915983  73.1779829  48.1590747  81.2875983  73.2479829
  47.5040747  82.0225983  72.9809829  49.1730747  81.7105983  74.1579829
  50.1490747  81.4125983  73.7759829  49.1070747  83.2275983  74.2609829
  49.2000747  83.6285983  73.2519829  48.1100747  83.4885983  74.6169829
  50.0930747  83.9475983  75.1219829  49.9960747  83.6045983  76.1519829
  51.4850747  83.6795983  74.6849829  52.1790747  84.2175983  75.3309829
  51.6860747  82.6105983  74.7469829  51.6140747  84.0135983  73.6559829
  49.8090747  85.4205983  75.0049829  50.5130747  85.9775983  75.6229829
  49.9150747  85.7305983  73.9649829  48.7920747  85.6225983  75.3409829
  49.0750747  81.0275983  75.5089829  50.1090747  80.6915983  76.0629829
  47.8800747  80.7875983  76.0619829  46.9740747  81.0185983  75.6549829
  47.8560747  80.1375983  77.3649829  48.7530747  80.5455983  77.8299829
  46.6400747  80.4875983  78.2249829  46.7370747  79.9825983  79.1859829
  46.5820747  81.9555983  78.4399829  45.7140747  82.1995983  79.0529829
  47.4890747  82.2855983  78.9469829  46.5000747  82.4615983  77.4779829
  45.4540747  80.0525983  77.6029829  44.6860747  80.2825983  78.1659829
  47.9620747  78.6195983  77.3119829  48.2010747  78.0205983  78.3509829
  47.7730747  77.9495983  76.1679829  47.4500747  78.3405983  75.2829829
  48.0580747  76.5105983  76.1879829  48.0880747  76.3125983  77.2589829
  46.9780747  75.6515983  75.5159829  47.2290747  74.5995983  75.6539829
  45.6210747  75.9545983  76.1539829  44.8520747  75.3455983  75.6789829
  45.6600747  75.7245983  77.2189829  45.3830747  77.0095983  76.0199829
  46.9160747  75.9265983  74.1249829  46.2240747  75.3695983  73.7119829
  49.3840747  76.1125983  75.5669829  49.8080747  74.9845983  75.7479829
  50.0840747  76.9845983  74.8579829  49.8140747  77.9485983  74.6629829
  51.3550747  76.5495983  74.2979829  51.1830747  75.7955983  73.5299829
  52.0840747  77.6985983  73.6429829  53.0300747  77.3435983  73.2339829
  51.4720747  78.1075983  72.8389829  52.2780747  78.4755983  74.3829829
  52.1770747  75.9925983  75.4249829  52.2620747  76.6115983  76.4799829
  52.7860747  74.8275983  75.2009829  52.7540747  74.3365983  74.3079829
  53.5600747  74.1465983  76.2269829  53.3610747  74.6905983  77.1499829
  53.1130747  72.7035983  76.2689829  52.0280747  72.6805983  76.3689829
  53.3550747  72.2385983  75.3129829  53.6960747  71.8945983  77.3399829
  53.4410747  70.8475983  77.1759829  54.7820747  71.9695983  77.2929829
  53.2480747  72.2915983  78.6669829  52.1510747  72.7715983  78.8109829
  54.0020747  72.1095983  79.5909829  55.0710747  74.1925983  76.0809829
  55.7820747  74.2005983  77.0679829  55.6000747  74.1295983  74.8829829
  55.0750747  74.0985983  74.0089829  57.0490747  74.0995983  74.7469829
  57.4810747  74.2865983  75.7299829  57.5290747  72.7455983  74.2629829
  57.0910747  72.5255983  73.2889829  59.0190747  72.7465983  74.1119829
  59.3500747  71.7685983  73.7639829  59.3110747  73.5075983  73.3879829
  59.4820747  72.9655983  75.0739829  57.1160747  71.7305983  75.2289829
  57.4550747  70.7505983  74.8939829  57.5550747  71.9535983  76.2009829
  56.0290747  71.7295983  75.3139829  57.4930747  75.1525983  73.7949829
  56.9500747  75.2575983  72.7119829  58.4690747  75.9305983  74.1619829
  58.9530747  75.8855983  75.0589829  58.9300747  76.9495983  73.2559829
  58.3330747  76.9065983  72.3449829  58.7550747  78.3145983  73.8889829
  59.3210747  78.3525983  74.8199829  59.2660747  79.3765983  72.9959829
  59.1300747  80.3485983  73.4709829  60.3260747  79.2115983  72.8039829
  58.7190747  79.3535983  72.0529829  57.3070747  78.5355983  74.1589829
  57.1670747  79.5155983  74.6149829  56.7510747  78.4885983  73.2229829
  56.9410747  77.7645983  74.8369829  60.3560747  76.7165983  72.8739829
  61.2140747  76.6005983  73.7319829  60.6240747  76.6405983  71.5889829
  59.9320747  76.7525983  70.8479829  61.9730747  76.3825983  71.1299829
  62.5780747  76.1785983  72.0129829  61.9580747  75.2125983  70.1619829
  61.3520747  75.4535983  69.2889829  63.3430747  74.9325983  69.6699829
  63.3200747  74.0915983  68.9769829  63.7330747  75.8135983  69.1589829
  63.9870747  74.6885983  70.5149829  61.3550747  74.0375983  70.8329829
  61.3410747  73.1925983  70.1439829  61.9450747  73.7785983  71.7119829
  60.3360747  74.2755983  71.1369829  62.5490747  77.5535983  70.3899829
  62.0460747  77.9075983  69.3369829  63.6430747  78.1065983  70.8779829
  64.1210747  77.7845983  71.7199829  64.2650747  79.2505983  70.2289829
  63.6850747  79.4585983  69.3299829  64.2620747  80.4795983  71.1199829
  64.6580747  81.3265983  70.5589829  62.9030747  80.7815983  71.5569829
  62.9140747  81.6645983  72.1949829  62.2740747  80.9705983  70.6869829
  62.5040747  79.9345983  72.1159829  65.0530747  80.2255983  72.2529829
  64.5360747  80.4175983  73.0629829  65.6870747  78.9355983  69.8929829
  66.2510747  77.9865983  70.4159829  66.2850747  79.7665983  69.0339829
  65.8440747  80.5925983  68.6289829  67.6860747  79.5305983  68.5979829
  67.9010747  78.4645983  68.6709829  67.8710747  79.9595983  67.1429829
  67.8370747  81.0475983  67.0849829  68.8610747  79.6525983  66.8039829
  66.8260747  79.3805983  66.2099829  66.4760747  78.4325983  66.6189829
  65.9680747  80.0525983  66.1829829  67.3140747  79.1515983  64.7909829
  68.2170747  79.8925983  64.3529829  66.7930747  78.2345983  64.1269829
  68.6550747  80.2865983  69.5079829  68.3040747  81.4005983  69.9419829
  69.8200747  79.6975983  69.7869829  70.0710747  78.7645983  69.4609829
  70.8470747  80.3405983  70.5889829  70.4140747  80.6635983  71.5359829
  72.0090747  79.3685983  70.8829829  72.3900747  79.0205983  69.9229829
  73.1340747  80.0645983  71.6049829  73.9370747  79.3535983  71.7979829
  73.5120747  80.8805983  70.9889829  72.7680747  80.4635983  72.5509829
  71.5400747  78.1545983  71.6539829  70.7720747  77.6505983  71.0669829
  72.3770747  77.4615983  71.7469829  71.0000747  78.4145983  73.0009829
  70.6960747  77.4735983  73.4589829  71.7670747  78.8855983  73.6159829
  70.1380747  79.0765983  72.9259829  71.3930747  81.5035983  69.7879829
  71.7570747  81.3005983  68.6339829  71.4250747  82.7335983  70.3169829
  71.0010747  82.9925983  71.6949829  71.4450747  82.2865983  72.3969829
  69.9200747  82.9175983  71.8089829  71.4950747  84.3995983  71.9229829
  72.4740747  84.3995983  72.4029829  70.8200747  84.9515983  72.5769829
  71.5610747  85.0305983  70.5479829  72.3030747  85.8275983  70.5129829
  70.6050747  85.4725983  70.2689829  71.9350747  83.8845983  69.6159829
  71.5420747  84.0105983  68.6069829  73.4380747  83.7645983  69.4839829
  74.0890747  83.4395983  70.4809829  73.9960747  84.1815983  68.3289829
  73.4330747  84.5185983  67.5479829  75.4360747  84.2095983  68.0409829
  75.9810747  84.2715983  68.9829829  75.9380747  82.9045983  67.3299829
  75.3980747  82.8065983  66.3879829  76.9900747  83.0415983  67.0809829
  75.7960747  81.5195983  68.1259829  74.7700747  81.4135983  68.4779829
  75.9850747  80.6935983  67.4409829  76.7920747  81.4045983  69.3739829
  77.8090747  81.6165983  69.0439829  76.5320747  82.1625983  70.1129829
  76.7510747  79.9775983  70.0539829  75.7180747  79.7165983  70.2829829
  77.1200747  79.2315983  69.3499829  77.5730747  79.9205983  71.3189829
  77.5150747  78.9665983  71.7279829  78.5650747  80.1435983  71.0989829
  77.2060747  80.6125983  72.0029829  75.7050747  85.4215983  67.1609829
  74.8860747  85.7735983  66.3039829  76.7310747  86.0825983  67.3059829
  91.6160747  66.9255983  63.6289829  90.9930747  66.8225983  62.8029829
  92.4370747  67.5105983  63.3729829  91.9420747  65.9865983  63.9359829
  90.8860747  67.5625983  64.7099829  91.1920747  68.6065983  64.7699829
  89.3630747  67.5365983  64.4549829  88.8470747  68.0215983  65.2839829
  89.1400747  68.0665983  63.5289829  89.0260747  66.5035983  64.3719829
  91.2080747  66.8445983  66.0149829  91.3600747  65.6195983  66.0109829
  91.3300747  67.6075983  67.1279829  91.2510747  68.6245983  67.1009829
  91.5840747  67.0915983  68.4819829  92.4040747  66.3745983  68.4439829
  91.9780747  68.2155983  69.3999829  92.1630747  67.8215983  70.3989829
  92.8830747  68.6915983  69.0239829  91.1730747  68.9495983  69.4429829
  90.3460747  66.3955983  69.0019829  89.2440747  66.8455983  68.7049829
  90.5000747  65.3505983  69.8019829  91.4030747  64.9845983  70.1049829
  89.3460747  64.6325983  70.3179829  88.4620747  65.1615983  69.9619829
  89.3620747  63.2095983  69.8169829  90.1830747  62.6795983  70.2999829
  88.4390747  62.7205983  70.1289829  89.5060747  63.0595983  68.3199829
  90.4020747  63.5895983  67.9959829  89.6550747  62.0065983  68.0829829
  88.3510747  63.5625983  67.5579829  87.4560747  63.0055983  67.8369829
  88.1690747  64.6065983  67.8129829  88.5850747  63.4365983  66.0849829
  87.8180747  63.9955983  65.5479829  89.5440747  63.8875983  65.8319829
  88.5710747  62.0505983  65.6419829  88.3970747  62.0155983  64.6169829
  89.4890747  61.6095983  65.8519829  87.8170747  61.5345983  66.1389829
  89.3010747  64.6105983  71.8309829  90.3200747  64.7565983  72.4939829
  88.1110747  64.4015983  72.3609829  87.2750747  64.3025983  71.7849829
  87.8240747  64.2855983  73.7879829  88.7630747  64.3375983  74.3399829
  86.9290747  65.4155983  74.2669829  87.3480747  66.3675983  73.9409829
  85.9500747  65.3205983  73.7979829  86.7640747  65.4335983  75.7489829
  87.3080747  64.5685983  76.3619829  86.1150747  66.3095983  76.2739829
  87.1180747  62.9645983  74.0269829  86.0440747  62.7405983  73.4829829
  87.7490747  62.0395983  74.7119829  88.6500747  62.1725983  75.1709829
  87.1750747  60.7185983  74.8609829  86.3240747  60.6435983  74.1839829
  88.2650747  59.7045983  74.5479829  89.0830747  59.7955983  75.2619829
  87.7370747  58.3195983  74.6799829  88.5280747  57.6055983  74.4529829
  87.3850747  58.1595983  75.6989829  86.9100747  58.1775983  73.9849829
  88.8050747  59.9815983  73.1829829  89.5880747  59.2605983  72.9479829
  88.0020747  59.8975983  72.4499829  89.2200747  60.9895983  73.1529829
  86.6580747  60.4485983  76.2599829  87.4270747  60.5205983  77.2069829
  85.3790747  60.1045983  76.4029829  84.7080747  60.0245983  75.6389829
  84.8500747  59.8095983  77.7299829  85.6360747  60.0295983  78.4519829
  83.6740747  60.6815983  78.0649829  82.9190747  60.5815983  77.2859829
  83.2220747  60.3345983  78.9939829  84.0420747  62.1015983  78.2049829
  84.8770747  62.1925983  78.8999829  84.3850747  62.4835983  77.2429829
  82.8990747  62.9335983  78.6909829  82.0200747  62.7475983  78.0739829
  82.6410747  62.6445983  79.7099829  83.2480747  64.4055983  78.6509829
  83.5280747  64.6795983  77.6339829  82.3650747  64.9905983  78.9069829
  84.3480747  64.7595983  79.5699829  84.4870747  65.7905983  79.5639829
  84.1090747  64.4485983  80.5329829  85.2230747  64.2895983  79.2609829
  84.4920747  58.3625983  77.8509829  84.0370747  57.7465983  76.8999829
  84.6330747  57.8055983  79.0339829  84.9020747  58.2955983  79.8869829
  84.3950747  56.3815983  79.1759829  84.0910747  56.0685983  78.1769829
  85.6670747  55.7485983  79.7259829  85.9130747  56.2295983  80.6729829
  85.4660747  54.6995983  79.9439829  86.8470747  55.8275983  78.8369829
  87.6090747  56.9535983  78.7739829  87.3570747  57.7965983  79.3999829
  88.6660747  57.0395983  77.9519829  89.2550747  57.9435983  77.9189829
  88.9830747  56.0085983  77.1809829  89.8300747  56.0715983  76.5139829
  88.2460747  54.8825983  77.2319829  88.5080747  54.0415983  76.6069829
  87.1820747  54.7975983  78.0579829  86.5980747  53.8895983  78.0889829
  83.2960747  55.9455983  80.1059829  83.1270747  56.4715983  81.2019829
  82.6350747  54.8875983  79.7159829  82.7500747  54.4805983  78.7879829
  81.6830747  54.1785983  80.5289829  81.3000747  53.3235983  79.9719829
  82.1870747  53.7835983  81.4109829  80.5410747  55.0395983  80.9569829
  79.9900747  55.8005983  80.1589829  80.2470747  54.9875983  82.2489829
  80.7760747  54.4245983  82.9149829  79.1510747  55.7185983  82.8529829
  78.2480747  55.4095983  82.3269829  79.0340747  55.3855983  84.3099829
  78.2060747  55.9445983  84.7459829  78.8520747  54.3175983  84.4259829
  79.9600747  55.6525983  84.8199829  79.2890747  57.2105983  82.6919829
  78.2890747  57.9145983  82.7049829  80.4920747  57.7255983  82.5389829
  81.3650747  57.1995983  82.4979829  80.6070747  59.1565983  82.4159829
  80.0310747  59.6025983  83.2269829  82.0530747  59.5895983  82.5109829
  82.6380747  59.0185983  81.7899829  82.1250747  60.6375983  82.2219829
  82.6660747  59.4205983  83.8729829  81.9690747  59.2575983  84.8439829
  83.8660747  59.4515983  83.9279829  80.0760747  59.6105983  81.0769829
  79.6420747  60.7435983  80.9349829  80.1580747  58.7635983  80.0539829
  80.5550747  57.8245983  80.0999829  79.6610747  59.1615983  78.7659829
  79.8300747  60.2315983  78.6489829  80.3750747  58.4535983  77.6639829
  79.9740747  58.7775983  76.7039829  81.4390747  58.6865983  77.7109829
  80.2340747  57.3775983  77.7709829  78.2030747  58.8485983  78.6879829
  77.4310747  59.6155983  78.1239829  77.7960747  57.7335983  79.2819829
  78.3920747  57.0995983  79.8129829  76.4030747  57.3525983  79.1919829
  76.1520747  57.3575983  78.1309829  76.1490747  55.9595983  79.7019829
  76.6230747  55.8465983  80.6769829  75.0780747  55.8265983  79.8519829
  76.6570747  54.8735983  78.7769829  76.3830747  55.1175983  77.7509829
  77.7460747  54.8455983  78.8179829  76.1240747  53.5495983  79.1199829
  75.0380747  53.6115983  79.1839829  76.3570747  52.8555983  78.3119829
  76.6320747  53.0165983  80.3519829  76.1190747  53.2275983  81.2079829
  77.7320747  52.2615983  80.4559829  78.4580747  51.9625983  79.3989829
  78.1850747  52.3075983  78.4789829  79.2930747  51.3855983  79.4999829
  78.0890747  51.8055983  81.6269829  77.5310747  52.0255983  82.4519829
  78.9260747  51.2295983  81.7159829  75.5230747  58.3375983  79.8969829
  74.4430747  58.6445983  79.4189829  75.9590747  58.8665983  81.0139829
  76.8580747  58.6585983  81.4479829  75.1430747  59.8165983  81.7139829
  74.1890747  59.3345983  81.9279829  75.8190747  60.2205983  82.9869829
  75.1970747  60.9425983  83.5159829  75.9690747  59.3415983  83.6139829
  76.7840747  60.6725983  82.7589829  74.8610747  61.0515983  80.8799829
  73.7820747  61.6165983  80.9919829  75.7960747  61.4975983  80.0569829
  76.7070747  61.0635983  79.9109829  75.5410747  62.6985983  79.2829829
  75.0140747  63.3925983  79.9369829  76.8360747  63.3255983  78.8139829
  77.3830747  62.5795983  78.2369829  76.5900747  64.1385983  78.1309829
  77.7610747  63.8675983  79.8699829  77.9660747  63.0945983  80.6099829
  79.0350747  64.3005983  79.2059829  79.7200747  64.6965983  79.9559829
  79.4950747  63.4465983  78.7099829  78.8170747  65.0735983  78.4689829
  77.1290747  65.0315983  80.5759829  77.8120747  65.4105983  81.3359829
  76.9140747  65.8205983  79.8559829  76.2020747  64.7095983  81.0499829
  74.6860747  62.4005983  78.0779829  73.8420747  63.2065983  77.6939829
  74.8540747  61.2445983  77.4749829  75.5240747  60.5185983  77.7289829
  74.0080747  60.9775983  76.3439829  74.1250747  61.7905983  75.6279829
  74.3870747  59.6925983  75.6819829  74.4230747  58.9075983  76.4369829
  73.6040747  59.4195983  74.9749829  75.6550747  59.7235983  74.9829829
  75.6900747  60.5925983  74.3259829  76.4670747  59.8345983  75.7019829
  75.8960747  58.2815983  74.0519829  76.2310747  57.0625983  75.2749829
  76.4010747  56.1005983  74.7919829  77.1190747  57.3475983  75.8389829
  75.3810747  56.9835983  75.9529829  72.5740747  60.8765983  76.8109829
  71.6680747  61.3825983  76.1689829  72.3530747  60.3095983  77.9769829
  73.0780747  59.9445983  78.5949829  71.0080747  60.1695983  78.4619829
  70.4220747  59.6435983  77.7079829  70.9830747  59.3415983  79.7239829
  71.4880747  58.3985983  79.5169829  71.5740747  59.8605983  80.4779829
  69.6390747  59.0255983  80.3249829  69.1270747  59.9535983  80.5789829
  68.7580747  58.2695983  79.3459829  67.7960747  58.0575983  79.8119829
  68.6030747  58.8755983  78.4529829  69.2420747  57.3325983  79.0699829
  69.8780747  58.1725983  81.5519829  68.9230747  57.9245983  82.0139829
  70.3910747  57.2555983  81.2629829  70.4930747  58.7235983  82.2639829
  70.3650747  61.5195983  78.6699829  69.1720747  61.6575983  78.4579829
  71.1050747  62.5275983  79.0999829  72.0940747  62.4735983  79.3419829
  70.4860747  63.8375983  79.2509829  69.6050747  63.7105983  79.8799829
  71.4260747  64.8095983  79.9269829  72.3780747  64.8125983  79.3969829
  71.0150747  65.8165983  79.8499829  71.6670747  64.4875983  81.3649829
  70.7240747  64.5415983  81.9089829  72.0250747  63.4615983  81.4489829
  72.6450747  65.3985983  81.9939829  72.7730747  66.5585983  81.6039829
  73.3600747  64.8945983  82.9719829  73.2180747  63.9265983  83.2609829
  74.0570747  65.4705983  83.4429829  70.0440747  64.3965983  77.8989829
  69.0220747  65.0735983  77.8089829  70.7920747  64.1205983  76.8439829
  71.6560747  63.5785983  76.8719829  70.4050747  64.5975983  75.5209829
  70.3410747  65.6855983  75.5239829  71.1680747  64.3255983  74.7919829
  69.0680747  64.0035983  75.1149829  68.2470747  64.6585983  74.4699829
  68.8620747  62.7555983  75.5099829  69.5540747  62.2075983  76.0209829
  67.6330747  62.0495983  75.2529829  67.4320747  62.1715983  74.1889829
  67.7600747  60.5695983  75.5639829  68.1610747  60.4295983  76.5679829
  66.4430747  59.9135983  75.5219829  66.5570747  58.8535983  75.7479829
  65.7840747  60.3725983  76.2589829  66.0110747  60.0285983  74.5279829
  68.6690747  59.9735983  74.5589829  68.7810747  58.9075983  74.7559829
  68.2530747  60.1165983  73.5619829  69.6440747  60.4575983  74.6179829
  66.4940747  62.6175983  76.0179829  65.4430747  62.8085983  75.4489829
  66.6440747  62.9155983  77.2909829  67.4920747  62.7955983  77.8449829
  65.4910747  63.4695983  77.9759829  64.7260747  62.7075983  77.8269829
  65.7380747  63.6925983  79.4349829  66.7160747  64.1545983  79.5659829
  64.9990747  64.3955983  79.8189829  65.6820747  62.4845983  80.2039829
  65.1750747  61.5185983  79.7099829  66.1290747  62.4895983  81.3279829
  65.0110747  64.7665983  77.4109829  63.8190747  65.0185983  77.3649829
  65.8810747  65.6255983  76.9519829  66.8960747  65.5275983  76.9269829
  65.3110747  66.8435983  76.4259829  64.7140747  67.3255983  77.1999829
  66.3920747  67.8105983  76.0129829  67.1170747  67.8745983  76.8239829
  66.9130747  67.3895983  75.1529829  65.9620747  69.2035983  75.6609829
  65.1030747  69.4785983  76.2739829  67.1320747  70.0955983  75.9029829
  66.8630747  71.1235983  75.6589829  67.4240747  70.0365983  76.9509829
  67.9660747  69.7805983  75.2759829  65.5170747  69.3275983  74.2079829
  65.2160747  70.3555983  74.0059829  66.3420747  69.0555983  73.5499829
  64.6740747  68.6605983  74.0279829  64.4380747  66.4945983  75.2359829
  63.3070747  66.9595983  75.1319829  64.9320747  65.6735983  74.3239829
  65.8490747  65.2295983  74.3699829  64.1400747  65.3525983  73.1499829
  63.8390747  66.3055983  72.7139829  64.9700747  64.5355983  72.1859829
  65.8470747  65.1245983  71.9159829  65.3290747  63.6535983  72.7159829
  64.3110747  64.0745983  70.9129829  63.4210747  63.4915983  71.1489829
  63.8730747  65.2245983  70.0989829  63.4000747  64.8645983  69.1849829
  63.1590747  65.8205983  70.6659829  64.7360747  65.8385983  69.8429829
  65.2920747  63.2235983  70.1559829  64.8350747  62.8785983  69.2289829
  66.1810747  63.8105983  69.9249829  65.5730747  62.3635983  70.7639829
  62.8780747  64.5725983  73.4699829  61.8350747  64.8095983  72.8819829
  62.9560747  63.6015983  74.3429829  63.7990747  63.3395983  74.8539829
  61.7890747  62.8185983  74.6359829  61.4020747  62.4535983  73.6849829
  62.1310747  61.6555983  75.4999829  61.2300747  61.0785983  75.7069829
  62.8570747  61.0235983  74.9889829  62.5570747  62.0115983  76.4379829
  60.7270747  63.6395983  75.2939829  59.5630747  63.4465983  74.9919829
  61.0790747  64.5865983  76.1569829  62.0370747  64.8135983  76.4239829
  60.0400747  65.3865983  76.7939829  59.2910747  64.6875983  77.1659829
  60.5830747  66.1845983  77.9479829  61.4780747  66.7165983  77.6249829
  59.8510747  66.9385983  78.2369829  60.9130747  65.3475983  79.1289829
  60.4660747  64.2195983  79.2149829  61.6120747  65.8285983  79.9749829
  59.4100747  66.3305983  75.8109829  58.2210747  66.6035983  75.8789829
  60.1900747  66.8265983  74.8719829  61.1870747  66.6255983  74.7939829
  59.6810747  67.7135983  73.8579829  59.2210747  68.5395983  74.3999829
  60.7730747  68.1895983  72.9829829  60.3660747  68.8585983  72.2239829
  61.5110747  68.7245983  73.5799829  61.2480747  67.3365983  72.4979829
  58.6420747  67.0755983  72.9809829  57.7620747  67.7685983  72.5249829
  58.7300747  65.7805983  72.6989829  59.4520747  65.1475983  73.0429829
  57.7260747  65.1845983  71.8269829  57.2480747  66.0365983  71.3429829
  58.3440747  64.2735983  70.7859829  57.5560747  63.8755983  70.1469829
  59.2830747  65.0435983  69.9749829  59.7320747  64.3945983  69.2229829
  58.7540747  65.8585983  69.4809829  60.0650747  65.4535983  70.6139829
  59.0130747  63.1335983  71.4139829  59.4470747  62.4965983  70.6429829
  59.8020747  63.4935983  72.0739829  58.2890747  62.5605983  71.9929829
  56.6760747  64.4015983  72.5699829  55.6070747  64.1655983  72.0509829
  56.9100747  64.0375983  73.8009829  57.7740747  64.2335983  74.3059829
  55.9190747  63.3045983  74.5549829  55.6620747  62.4235983  73.9669829
  56.4700747  62.8985983  75.8859829  55.7110747  62.3475983  76.4409829
  57.3440747  62.2645983  75.7399829  56.7560747  63.7875983  76.4479829
  54.6750747  64.1195983  74.7829829  53.6170747  63.5815983  75.0769829
  54.8110747  65.4235983  74.7219829  55.6900747  65.8825983  74.4819829
  53.7260747  66.3455983  74.9899829  53.1860747  65.9315983  75.8409829
  54.2800747  67.7385983  75.3209829  55.1680747  67.6145983  75.9409829
  54.7070747  68.4675983  74.0829829  55.0940747  69.4495983  74.3539829
  55.4860747  67.8985983  73.5759829  53.8520747  68.5855983  73.4169829
  53.2930747  68.5065983  76.0749829  53.6970747  69.4925983  76.3039829
  52.3860747  68.6155983  75.4809829  53.0590747  67.9855983  77.0029829
  52.7380747  66.4695983  73.8429829  51.6510747  66.9905983  74.0569829
  53.0930747  66.0335983  72.6309829  53.9660747  65.5515983  72.4169829
  52.2030747  66.2365983  71.5019829  51.5230747  67.0305983  71.8099829
  52.9250747  66.6505983  70.2379829  52.1830747  66.8975983  69.4789829
  53.7830747  67.8175983  70.5039829  54.2980747  68.1065983  69.5879829
  53.1700747  68.6475983  70.8529829  54.5180747  67.5625983  71.2679829
  53.7360747  65.6145983  69.8129829  54.2030747  65.8795983  68.9939829
  51.4900747  64.9575983  71.1709829  50.8380747  64.8485983  70.1449829
  51.6740747  63.9545983  71.9859829  52.2280747  64.0145983  72.8409829
  51.0960747  62.6435983  71.7419829  51.1720747  62.4635983  70.6699829
  51.8670747  61.6555983  72.5729829  52.9290747  61.7995983  72.3759829
  51.7030747  61.8915983  73.6239829  51.5530747  60.2545983  72.3679829
  50.5430747  60.0405983  72.7179829  51.5800747  60.0145983  71.3049829
  52.6830747  59.3015983  73.2139829  52.0670747  57.6815983  72.9519829
  52.7140747  56.9605983  73.4529829  51.0580747  57.6065983  73.3569829
  52.0460747  57.4685983  71.8829829  49.6070747  62.5055983  72.0449829
  49.1200747  62.9495983  73.0769829  48.8940747  61.7895983  71.1849829
  49.2670747  61.4115983  70.3139829  47.4900747  61.4785983  71.4209829
  47.2590747  60.5175983  70.9619829  47.3280747  61.3675983  72.4929829
  46.5220747  62.5325983  70.8789829  46.9380747  63.5765983  70.3809829
  45.2030747  62.2995983  70.9999829  44.7590747  61.0795983  71.6589829
  45.3360747  60.8705983  72.5599829  44.8530747  60.2085983  71.0099829
  43.3370747  61.3905983  71.9689829  43.2440747  61.8805983  72.9379829
  42.7360747  60.4825983  72.0119829  42.8880747  62.2745983  70.8799829
  42.0490747  62.8945983  71.1969829  42.5500747  61.6975983  70.0189829
  44.0970747  63.1265983  70.5289829  44.1990747  63.3725983  69.4719829
  44.0080747  64.4915983  71.1969829  43.3200747  65.3815983  70.7229829
  44.6860747  64.6355983  72.3129829  45.2400747  63.8815983  72.7189829
  44.7320747  65.8495983  73.0859829  44.0670747  66.5645983  72.6009829
  44.2640747  65.5705983  74.4989829  44.8990747  64.7975983  74.9309829
  44.4050747  66.4705983  75.0979829  42.8320747  65.1355983  74.6129829
  42.6410747  64.2995983  73.9399829  42.6280747  64.7835983  75.6239829
  41.9170747  66.2945983  74.2729829  42.2170747  67.1735983  74.8439829
  42.0270747  66.5465983  73.2179829  40.4940747  65.9785983  74.5609829
  40.1880747  65.1115983  73.9749829  40.3870747  65.7075983  75.6109829
  39.6050747  67.1205983  74.2529829  38.6210747  66.8615983  74.4669829
  39.8810747  67.9405983  74.8299829  39.6880747  67.3635983  73.2449829
  46.0980747  66.4755983  73.1129829  46.3920747  67.2595983  74.0049829
  46.9340747  66.1795983  72.1419829  46.7250747  65.5845983  71.3409829
  48.2770747  66.7325983  72.1869829  48.7950747  66.3555983  73.0679829
  48.8390747  66.3925983  71.3169829  48.2650747  68.2465983  72.2189829
  47.3970747  68.8865983  71.6409829  49.2350747  68.8025983  72.9199829
  49.9600747  68.2545983  73.3829829  49.3900747  70.2305983  73.1169829
  48.4190747  70.7195983  73.0399829  49.9580747  70.4815983  74.4569829
  50.9280747  69.9895983  74.5329829  50.1330747  71.5505983  74.5769829
  49.0930747  70.0105983  75.5429829  48.1400747  70.5385983  75.5039829
  48.8770747  68.9515983  75.4029829  49.7040747  70.2115983  76.8419829
  50.6860747  69.7395983  76.8629829  49.8580747  71.2765983  77.0159829
  48.8900747  69.6705983  77.8719829  49.0830747  68.7155983  78.1749829
  47.8990747  70.3145983  78.4679829  47.6110747  71.5445983  78.1279829
  48.1510747  72.0125983  77.3999829  46.8460747  72.0355983  78.5909829
  47.2020747  69.7105983  79.4039829  47.4260747  68.7505983  79.6669829
  46.4370747  70.2015983  79.8669829  50.3030747  70.7765983  72.0729829
  50.9250747  70.0055983  71.3739829  50.3620747  72.0735983  71.8999829
  49.8250747  72.7625983  72.4269829  51.2500747  72.6125983  70.8889829
  51.2930747  71.8395983  70.1219829  50.7060747  73.9305983  70.3809829
  51.3730747  74.3175983  69.6109829  49.3600747  73.7655983  69.7679829
  49.0000747  74.7315983  69.4139829  49.4250747  73.0735983  68.9289829
  48.6680747  73.3705983  70.5109829  50.6220747  74.8225983  71.4749829
  50.2730747  75.6855983  71.1679829  52.6510747  72.8785983  71.3519829
  52.9040747  73.0645983  72.5289829  53.5320747  73.0085983  70.3879829
  53.2770747  72.8435983  69.4139829  54.9220747  73.3815983  70.5239829
  55.1450747  73.6335983  71.5609829  55.8140747  72.2195983  70.1089829
  55.5850747  71.9445983  69.0789829  57.2600747  72.6015983  70.1669829
  57.8730747  71.7525983  69.8649829  57.4430747  73.4385983  69.4929829
  57.5190747  72.8925983  71.1849829  55.5510747  71.0615983  71.0229829
  56.1840747  70.2215983  70.7369829  55.7740747  71.3505983  72.0499829
  54.5040747  70.7695983  70.9479829  55.1770747  74.5675983  69.6329829
  54.7940747  74.5375983  68.4779829  55.7990747  75.6145983  70.1259829
  56.1550747  75.6935983  71.0789829  56.0160747  76.7715983  69.2759829
  55.4040747  76.6605983  68.3809829  55.6190747  78.0285983  70.0159829
  56.2180747  78.1765983  70.9149829  55.8340747  79.1865983  69.1099829
  55.5540747  80.1065983  69.6229829  56.8850747  79.2355983  68.8249829
  55.2210747  79.0685983  68.2169829  54.1600747  77.9005983  70.4279829
  53.5470747  77.8955983  69.5269829  54.0230747  76.9335983  70.9119829
  53.6500747  78.9515983  71.3319829  52.6010747  78.7595983  71.5589829
  54.2270747  78.9475983  72.2559829  53.7440747  79.9245983  70.8489829
  57.4540747  76.8685983  68.8649829  58.3150747  77.0215983  69.7049829
  57.7200747  76.7995983  67.5819829  57.0090747  76.7465983  66.8529829
  59.0830747  76.7935983  67.0929829  59.7450747  76.6425983  67.9459829
  59.2320747  75.6605983  66.0689829  58.5330747  75.8115983  65.2469829
  60.6190747  75.6615983  65.4739829  60.7050747  74.8505983  64.7499829
  60.8000747  76.6135983  64.9759829  61.3550747  75.5205983  66.2659829
  58.9060747  74.3245983  66.7499829  59.6960747  74.0995983  67.4669829
  57.9840747  74.4415983  67.3189829  58.7510747  73.1495983  65.8259829
  58.5220747  72.2565983  66.4079829  57.9400747  73.3435983  65.1239829
  59.6790747  72.9955983  65.2749829  59.4730747  78.1035983  66.4509829
  58.9200747  78.5005983  65.4329829  60.4540747  78.7775983  67.0089829
  60.9720747  78.4735983  67.8339829  60.8730747  80.0505983  66.4559829
  59.9800747  80.6655983  66.3449829  61.8480747  80.7445983  67.3739829
  61.3870747  80.8635983  68.3539829  62.7220747  80.1065983  67.5089829
  62.3010747  82.0975983  66.8779829  62.8390747  81.9755983  65.9379829
  61.4280747  82.7155983  66.6679829  63.1700747  82.7925983  67.8529829
  63.4020747  82.2335983  68.8929829  63.6060747  83.8865983  67.5779829
  61.5240747  79.8595983  65.1189829  62.3430747  78.9685983  64.9589829
  61.2080747  80.7195983  64.1649829  60.5290747  81.4725983  64.2769829
  61.8220747  80.6525983  62.8509829  62.5010747  79.8015983  62.8069829
  60.7950747  80.4395983  61.7669829  60.1020747  81.2815983  61.7549829
  61.2920747  80.4215983  60.7969829  60.0450747  79.1965983  61.9509829
  60.7420747  78.3715983  62.0989829  59.4400747  79.2685983  62.8549829
  59.1920747  78.9065983  60.8269829  59.4530747  77.9205983  60.1369829
  58.1740747  79.7335983  60.5859829  58.0120747  80.5335983  61.1969829
  57.5580747  79.5655983  59.7909829  62.5690747  81.9345983  62.6299829
  62.1820747  82.9675983  63.1589829  63.6170747  81.8845983  61.8289829
  63.9100747  81.0485983  61.3229829  64.4510747  83.0475983  61.6039829
  64.5140747  83.5105983  62.5889829  65.7600747  82.5725983  61.0399829
  66.4540747  83.4095983  60.9619829  66.2110747  81.8465983  61.7159829
  65.5750747  82.0005983  59.7939829  66.4380747  81.6985983  59.4409829
  63.9240747  84.1925983  60.7459829  64.4590747  85.2925983  60.8439829
  62.8970747  83.9985983  59.9259829  62.3720747  83.1315983  59.8159829
  62.4690747  85.1285983  59.0969829  63.1330747  85.9425983  59.3879829
  62.5770747  84.7545983  57.6249829  62.3050747  85.6155983  57.0139829
  63.6140747  84.5125983  57.3909829  61.7090747  83.6015983  57.2619829
  60.4150747  83.6545983  56.8429829  59.8470747  84.5625983  56.7039829
  59.9410747  82.3965983  56.6249829  59.0010747  82.1635983  56.3049829
  60.9240747  81.5035983  56.9039829  60.9180747  80.1305983  56.8389829
  60.0380747  79.5885983  56.5279829  62.0810747  79.4705983  57.1869829
  62.1090747  78.3915983  57.1509829  63.1940747  80.1565983  57.5749829
  64.0890747  79.6115983  57.8369829  63.1960747  81.5315983  57.6389829
  64.0830747  82.0645983  57.9479829  62.0520747  82.2155983  57.3029829
  61.0440747  85.6015983  59.3229829  60.7280747  86.7515983  59.0339829
  60.1710747  84.7255983  59.7759829  60.4100747  83.7795983  60.0739829
  58.7660747  85.0565983  59.8859829  58.6140747  86.0955983  59.5939829
  58.1930747  84.4425983  59.1909829  58.2510747  84.8475983  61.2809829
  58.9840747  84.9885983  62.2569829  56.9670747  84.5595983  61.3669829
  56.3510747  84.4725983  60.5589829  56.3180747  84.3405983  62.6249829
  56.6180747  85.0675983  63.3799829  54.8360747  84.4685983  62.4089829
  54.3150747  84.4155983  63.3649829  54.6060747  85.4415983  61.9739829
  54.3890747  83.4595983  61.5709829  53.4220747  83.5495983  61.4369829
  56.7070747  82.9515983  63.1169829  57.1650747  82.1445983  62.3089829
  56.5630747  82.6375983  64.4089829  56.2420747  83.6395983  65.3869829
  55.1810747  83.8885983  65.3799829  56.7890747  84.5665983  65.2129829
  56.6470747  82.9895983  66.6539829  56.0510747  83.3525983  67.4909829
  57.6900747  83.2025983  66.8899829  56.4360747  81.5595983  66.4369829
  55.4060747  81.2745983  66.6509829  57.0740747  80.9625983  67.0889829
  56.7770747  81.3355983  64.9779829  57.7810747  80.9435983  64.8149829
  55.8290747  80.3465983  64.3729829  54.6990747  80.6965983  64.0689829
  56.2750747  79.1205983  64.2259829  57.2220747  78.8295983  64.4679829
  55.4460747  78.0615983  63.6999829  54.6560747  78.4655983  63.0679829
  56.3050747  77.1395983  62.8579829  56.7740747  77.7285983  62.0699829
  57.1070747  76.7485983  63.4839829  55.5920747  75.9875983  62.2269829
  55.3550747  75.2435983  62.9869829  54.6450747  76.3285983  61.8089829
  56.4370747  75.3455983  61.1269829  55.8400747  74.5945983  60.6089829
  56.7030747  76.1045983  60.3909829  57.7000747  74.7005983  61.6549829
  58.3630747  75.4665983  62.0569829  57.4530747  74.0295983  62.4779829
  58.3940747  73.9505983  60.5939829  59.2570747  73.5185983  60.9819829
  57.7670747  73.2055983  60.2289829  58.6490747  74.5975983  59.8209829
  54.7990747  77.3305983  64.8369829  55.4780747  76.8925983  65.7449829
  53.4960747  77.1785983  64.8229829  52.8640747  77.5015983  64.0899829
  52.8810747  76.4935983  65.9399829  53.6030747  76.3825983  66.7489829
  51.7120747  77.2915983  66.4679829  50.9330747  77.3995983  65.7139829
  51.0930747  76.5645983  67.6409829  50.2500747  77.1405983  68.0219829
  50.7460747  75.5825983  67.3189829  51.8370747  76.4455983  68.4289829
  52.2010747  78.6545983  66.8319829  51.3710747  79.2485983  67.2159829
  52.9730747  78.5715983  67.5969829  52.6160747  79.1395983  65.9489829
  52.4290747  75.1515983  65.4799829  51.6290747  75.0655983  64.5599829
  52.9250747  74.1045983  66.1169829  53.5240747  74.1575983  66.9409829
  52.6320747  72.7675983  65.6599829  51.7270747  72.8645983  65.0609829
  53.8380747  72.2605983  64.8969829  54.0940747  72.9825983  64.1219829
  55.0330747  72.1045983  65.8099829  55.8840747  71.7395983  65.2359829
  55.2810747  73.0695983  66.2529829  54.7960747  71.3925983  66.6009829
  53.5230747  71.0255983  64.3309829  54.2960747  70.6875983  63.8319829
  52.3030747  71.7485983  66.7219829  52.6670747  71.8965983  67.8759829
  51.5950747  70.6925983  66.3349829  51.1870747  70.6035983  65.4039829
  51.3280747  69.5475983  67.2069829  51.7720747  69.7955983  68.1709829
  49.8520747  69.2975983  67.3679829  49.4190747  69.1305983  66.3819829
  49.7160747  68.3765983  67.9359829  49.1170747  70.3495983  68.0189829
  49.5300747  70.5325983  69.0109829  49.2170747  71.2775983  67.4559829
  47.6650747  69.9695983  68.1289829  47.2560747  69.8065983  67.1319829
  47.5760747  69.0265983  68.6679829  46.8600747  71.0275983  68.8349829
  47.2370747  71.1535983  69.8499829  46.9910747  71.9825983  68.3259829
  45.4190747  70.6875983  68.8829829  44.9010747  71.4415983  69.3769829
  45.0520747  70.5925983  67.9139829  45.2910747  69.7895983  69.3909829
  51.9390747  68.2765983  66.6449829  51.5980747  67.1825983  67.0679829
  52.7390747  68.4015983  65.6089829  53.0370747  69.2965983  65.2209829
  53.2710747  67.2395983  64.9229829  52.5300747  66.4455983  65.0129829
  53.5130747  67.6205983  63.4829829  52.5940747  68.0305983  63.0639829
  54.2620747  68.4115983  63.4449829  53.9500747  66.5225983  62.6689829
  53.1830747  65.6245983  62.4789829  55.0790747  66.5525983  62.2089829
  54.5290747  66.6485983  65.5399829  55.6010747  67.2495983  65.5069829
  54.4400747  65.4195983  66.0299829  53.6040747  64.8375983  65.9719829
  55.5750747  64.7945983  66.7099829  55.8110747  65.3685983  67.6059829
  55.2850747  63.7965983  67.0379829  56.8260747  64.6885983  65.8469829
  57.9380747  64.8235983  66.3539829  56.6730747  64.4745983  64.5509829
  55.7760747  64.3745983  64.0769829  57.8370747  64.3675983  63.7019829
  58.5330747  63.6985983  64.2069829  57.4880747  63.7625983  62.3559829
  56.6610747  64.3095983  61.9029829  58.6780747  63.8395983  61.4439829
  58.4240747  63.4045983  60.4769829  58.9650747  64.8825983  61.3079829
  59.5090747  63.2885983  61.8829829  57.0950747  62.3095983  62.5659829
  56.8410747  61.8595983  61.6069829  57.9290747  61.7675983  63.0109829
  56.2330747  62.2585983  63.2309829  58.5260747  65.6955983  63.5209829
  59.7470747  65.7595983  63.6169829  57.7800747  66.7605983  63.2639829
  56.7650747  66.7465983  63.1689829  58.3930747  68.0665983  63.0959829
  59.0990747  67.9675983  62.2709829  57.3620747  69.1255983  62.7619829
  56.6210747  69.1725983  63.5599829  58.0260747  70.4755983  62.6319829
  57.2750747  71.2285983  62.3919829  58.5120747  70.7345983  63.5729829
  58.7710747  70.4395983  61.8369829  56.7380747  68.7885983  61.5399829
  56.1440747  68.0205983  61.6769829  59.1220747  68.4975983  64.3369829
  60.2170747  69.0485983  64.2519829  58.5310747  68.2765983  65.4979829
  57.6290747  67.8175983  65.6229829  59.1860747  68.7065983  66.7069829
  59.4070747  69.7705983  66.6169829  58.2810747  68.4955983  67.9159829
  57.9430747  67.4595983  67.9349829  59.0340747  68.7655983  69.1999829
  58.3710747  68.6095983  70.0509829  59.8840747  68.0865983  69.2729829
  59.3910747  69.7955983  69.2029829  57.1060747  69.4025983  67.8079829
  56.4540747  69.2575983  68.6689829  57.4470747  70.4375983  67.7809829
  56.5560747  69.1775983  66.8939829  60.4720747  67.9375983  66.8979829
  61.4910747  68.5315983  67.2569829  60.4410747  66.6255983  66.6739829
  59.6120747  66.1105983  66.3779829  61.6220747  65.8225983  66.8429829
  61.9450747  65.9785983  67.8719829  61.3120747  64.3735983  66.5799829
  62.2160747  63.7785983  66.7119829  60.5480747  64.0325983  67.2779829
  60.9480747  64.2585983  65.5589829  62.7360747  66.2235983  65.9219829
  63.8720747  66.2435983  66.3419829  62.4390747  66.5585983  64.6709829
  61.4960747  66.5615983  64.2819829  63.4900747  66.9585983  63.7409829
  64.2560747  66.1905983  63.8459829  63.0000747  67.0035983  62.3119829
  62.0980747  67.6145983  62.2719829  63.7520747  67.5035983  61.7009829
  62.7000747  65.6655983  61.7029829  63.5050747  64.9685983  61.9379829
  61.7890747  65.2605983  62.1429829  62.5370747  65.7655983  60.1929829
  63.4290747  66.2225983  59.7649829  62.4590747  64.7625983  59.7729829
  61.3150747  66.5755983  59.7849829  60.4400747  66.2075983  60.3199829
  61.4540747  67.6155983  60.0789829  61.0660747  66.5035983  58.3169829
  60.2250747  67.0675983  58.0789829  61.8910747  66.8785983  57.8059829
  60.9080747  65.5135983  58.0399829  64.0960747  68.3035983  64.0739829
  65.2790747  68.5295983  63.8459829  63.2870747  69.2185983  64.5739829
  62.2960747  69.0595983  64.7539829  63.7470747  70.5525983  64.9169829
  64.2400747  70.9255983  64.0189829  62.5820747  71.3885983  65.3199829
  61.8610747  71.4405983  64.5039829  62.0720747  70.9305983  66.1669829
  63.0030747  72.6535983  65.6539829  62.2310747  73.1965983  65.9159829
  64.7770747  70.6105983  66.0359829  65.7610747  71.3345983  65.9389829
  64.5900747  69.8395983  67.0929829  63.8330747  69.1625983  67.1929829
  65.5040747  69.9215983  68.2289829  65.5710747  70.9815983  68.4759829
  64.9470747  69.1185983  69.3869829  64.7060747  68.1015983  69.0779829
  65.9620747  68.9285983  70.4929829  65.5160747  68.3475983  71.2999829
  66.8310747  68.3995983  70.1019829  66.2710747  69.9015983  70.8739829
  63.7110747  69.8125983  69.8299829  63.9920747  70.7575983  70.2949829
  63.1160747  70.0555983  68.9499829  62.8860747  69.0775983  70.7509829
  62.0110747  69.6735983  71.0099829  62.5660747  68.1445983  70.2879829
  63.4560747  68.8575983  71.6539829  66.9150747  69.4885983  67.9429829
  67.1790747  68.4275983  67.3929829  67.8520747  70.4045983  68.2399829
  67.6430747  71.3385983  68.5939829  69.3030747  70.1235983  68.0729829
  69.4790747  69.0475983  68.0879829  69.8340747  70.6025983  66.7199829
  69.2180747  70.1835983  65.9239829  69.7390747  71.6865983  66.6599829
  71.2850747  70.2135983  66.4879829  71.5360747  69.0195983  66.2319829
  72.1520747  71.1055983  66.5769829  70.0270747  70.8105983  69.2349829
  70.0130747  72.0565983  69.2729829  70.6350747  70.0405983  70.1389829
  70.6920747  69.0245983  70.0629829  71.2840747  70.5835983  71.3379829
  70.6630747  71.4135983  71.6749829  71.3890747  69.5295983  72.4089829
  71.6650747  68.5905983  71.9299829  72.2110747  69.8035983  73.0699829
  70.1900747  69.2785983  73.2499829  69.8130747  70.2215983  73.6459829
  69.1110747  68.6435983  72.4429829  68.2400747  68.4665983  73.0749829
  68.8350747  69.3035983  71.6209829  69.4670747  67.6945983  72.0419829
  70.5800747  68.3785983  74.3339829  69.7170747  68.1775983  74.9679829
  70.9490747  67.4425983  73.9149829  71.3660747  68.8445983  74.9279829
  72.6720747  71.0875983  71.0489829  73.2800747  70.6755983  70.0799829
  73.2170747  71.9615983  71.8879829  72.8050747  72.3055983  72.7549829
  74.5330747  72.4815983  71.5379829  74.6630747  72.3145983  70.4689829
  74.5590747  73.9595983  71.8939829  74.5100747  74.0655983  72.9779829
  75.5100747  74.3855983  71.5749829  73.3690747  74.7905983  71.2359829
  72.4270747  74.4255983  71.6459829  73.4670747  75.8325983  71.5419829
  73.2800747  74.7405983  69.6659829  74.2030747  75.1275983  69.2339829
  73.1840747  73.7055983  69.3369829  72.0670747  75.5725983  69.1429829
  71.1520747  75.2065983  69.6089829  72.1860747  76.6125983  69.4469829
  71.9250747  75.5065983  67.6649829  72.0340747  76.4595983  67.2629829
  72.6570747  74.8805983  67.2739829  70.9850747  75.1335983  67.4229829
  75.7330747  71.7455983  72.1639829  76.8170747  71.7605983  71.5999829
  75.5670747  71.1175983  73.3199829  74.6850747  71.0955983  73.8319829
  76.6640747  70.3845983  73.9739829  77.5140747  71.0635983  74.0389829
  76.3010747  69.9535983  75.3849829  75.9170747  70.8125983  75.9349829
  75.4970747  69.2185983  75.3399829  77.4790747  69.3605983  76.1419829
  78.1300747  68.4595983  75.6349829  77.7160747  69.7895983  77.2299829
  77.0390747  69.1565983  73.1479829  76.1630747  68.4345983  72.6939829
  78.3150747  68.8865983  72.9499829  79.0860747  69.4205983  73.3499829
  78.7190747  67.7595983  72.1109829  78.2190747  67.9575983  71.1629829
  80.2320747  67.7095983  71.9969829  80.6480747  67.7135983  73.0039829
  80.5070747  66.7575983  71.5419829  80.9000747  68.8235983  71.2039829
  80.5460747  69.7885983  71.5669829  81.9760747  68.7935983  71.3739829
  80.6230747  68.7125983  69.7249829  80.8510747  67.7035983  69.3819829
  79.5630747  68.8825983  69.5349829  81.4410747  69.7055983  68.9569829
  81.2120747  70.7135983  69.3029829  82.5000747  69.5345983  69.1519829
  81.1850747  69.6105983  67.5179829  81.7660747  70.3105983  67.0149829
  81.4270747  68.6555983  67.1849829  80.1790747  69.7975983  67.3309829
  78.2660747  66.3835983  72.5699829  78.0840747  65.5025983  71.7429829
  78.0860747  66.1915983  73.8749829  78.1580747  66.9125983  74.5929829
  77.7520747  64.8275983  74.3619829  78.1050747  64.0825983  73.6489829
  78.4690747  64.5465983  75.6799829  78.4080747  65.4305983  76.3149829
  77.9510747  63.7425983  76.2029829  79.9150747  64.1675983  75.5029829
  80.8990747  65.1355983  75.3969829  80.6230747  66.1785983  75.4529829
  82.2280747  64.7955983  75.2209829  82.9810747  65.5665983  75.1479829
  82.5880747  63.4635983  75.1389829  83.8930747  63.1135983  74.9729829
  84.1460747  63.2315983  74.0339829  81.6200747  62.4825983  75.2429829
  81.8970747  61.4405983  75.1879829  80.2960747  62.8395983  75.4179829
  79.5440747  62.0675983  75.4899829  76.2350747  64.6655983  74.4619829
  75.7550747  63.5155983  74.4309829  75.5100747  65.7805983  74.5679829
  75.8920747  66.7265983  74.5749829  74.0910747  65.6955983  74.6819829
  73.7760747  64.7855983  75.1939829  73.5810747  66.8265983  75.5029829
  73.9000747  67.7715983  75.0629829  72.4910747  66.8225983  75.4949829
  74.0640747  66.7395983  76.8879829  73.7630747  65.7825983  77.3129829
  75.1540747  66.7605983  76.8899829  73.5570747  67.8285983  77.7389829
  73.8080747  68.7955983  77.3039829  72.4700747  67.7815983  77.8049829
  74.1640747  67.6995983  79.0979829  73.9640747  66.7015983  79.4889829
  75.2470747  67.7995983  79.0199829  73.6470747  68.7085983  80.0459829
  74.4310747  69.3045983  80.3809829  72.9400747  69.3035983  79.5689829
  73.2060747  68.2295983  80.8569829  73.5340747  65.6835983  73.2889829
  72.5180747  65.0675983  73.0169829  74.2520747  66.3105983  72.3519829
  75.1070747  66.8385983  72.5259829  73.8090747  66.2625983  70.9309829
  72.8040747  66.6805983  70.8729829  74.6110747  67.1565983  69.9829829
  75.0470747  67.9805983  70.5469829  75.4380747  66.5855983  69.5619829
  73.7660747  67.7155983  68.8559829  72.5400747  67.6385983  68.8959829
  74.4110747  68.2795983  67.8489829  73.8890747  68.6735983  67.0649829
  75.4300747  68.3225983  67.8559829  73.7750747  64.8015983  70.4599829
  72.9290747  64.4885983  69.6029829  74.6490747  63.9455983  71.0039829
  75.3480747  64.1995983  71.7019829  74.6540747  62.5495983  70.6169829
  74.6840747  62.5515983  69.5269829  75.8670747  61.7915983  71.1079829
  76.0020747  61.9435983  72.1789829  75.6730747  60.2915983  70.9079829
  76.5540747  59.7595983  71.2659829  74.7970747  59.9605983  71.4659829
  75.5280747  60.0815983  69.8479829  77.0810747  62.3155983  70.4159829
  77.0500747  62.0055983  69.3709829  77.0480747  63.4045983  70.4269829
  78.3680747  61.8705983  71.0089829  79.1960747  62.2985983  70.4439829
  78.4260747  62.2035983  72.0449829  78.4280747  60.7825983  70.9739829
  73.4320747  61.8615983  71.0999829  72.7790747  61.1545983  70.3629829
  73.0730747  62.0535983  72.3449829  73.5400747  62.6375983  73.0389829
  71.8800747  61.3505983  72.7589829  72.0490747  60.2745983  72.7099829
  71.6510747  61.5905983  73.7969829  70.7010747  61.7295983  71.8679829
  69.9390747  60.8625983  71.4379829  70.5670747  63.0145983  71.5359829
  71.2010747  63.7575983  71.8289829  69.4600747  63.4445983  70.7009829
  68.5540747  63.0725983  71.1799829  69.4330747  64.9465983  70.6089829
  68.5990747  65.2575983  69.9799829  69.3140747  65.3705983  71.6059829
  70.3670747  65.3015983  70.1739829  69.5020747  62.8585983  69.2969829
  68.4520747  62.4755983  68.7839829  70.6780747  62.7395983  68.6879829
  71.5730747  63.0125983  69.0939829  70.7520747  62.1865983  67.3439829
  69.8890747  62.6055983  66.8269829  71.9990747  62.6045983  66.6179829
  72.8620747  62.4075983  67.2539829  72.1130747  61.9885983  65.7259829
  72.0090747  64.0505983  66.2169829  71.1390747  64.2695983  65.5979829
  71.9370747  64.6805983  67.1029829  73.2750747  64.3775983  65.4559829
  74.1370747  64.1155983  66.0699829  73.3210747  63.7585983  64.5599829
  73.3800747  65.8595983  65.0489829  73.1700747  66.4815983  65.9189829
  74.4050747  66.0715983  64.7449829  72.4720747  66.2405983  63.9609829
  72.5980747  67.2495983  63.7409829  72.6850747  65.6725983  63.1159829
  71.4890747  66.0695983  64.2539829  70.6270747  60.6905983  67.3089829
  70.1470747  60.1345983  66.3379829  71.0090747  59.9795983  68.3459829
  71.4230747  60.3285983  69.2099829  70.8140747  58.5465983  68.2349829
  71.3640747  58.2145983  67.3539829  71.3550747  57.7795983  69.4289829
  70.9450747  58.2315983  70.3319829  70.9680747  56.7615983  69.3779829
  72.8440747  57.6995983  69.5879829  73.2860747  58.6925983  69.5089829
  73.1270747  57.1135983  70.9289829  74.2050747  57.0425983  71.0749829
  72.6980747  57.7505983  71.7019829  72.6860747  56.1185983  70.9919829
  73.4450747  56.8545983  68.5069829  74.5260747  56.8085983  68.6399829
  73.0300747  55.8475983  68.5589829  73.2170747  57.2915983  67.5349829
  69.3460747  58.2635983  68.1129829  68.9490747  57.4005983  67.3519829
  68.4900747  59.0075983  68.8159829  68.7990747  59.7265983  69.4539829
  67.0760747  58.7135983  68.6009829  66.9420747  57.6175983  68.5639829
  66.2190747  59.3035983  69.7909829  66.4810747  60.3795983  69.8809829
  64.6750747  59.2385983  69.6279829  64.3060747  58.2025983  69.5079829
  64.1420747  59.6795983  70.4919829  64.3180747  59.8135983  68.7519829
  66.5120747  58.6465983  71.1609829  67.5860747  58.6945983  71.4189829
  65.9780747  59.1575983  71.9849829  66.2160747  57.5805983  71.1879829
  66.6040747  59.2625983  67.2759829  65.9000747  58.5455983  66.5599829
  66.8840747  60.4875983  66.9429829  67.4950747  61.1315983  67.4449829
  66.3010747  60.9685983  65.7139829  65.2240747  60.8915983  65.8599829
  66.7430747  62.3825983  65.4399829  67.8310747  62.4205983  65.4929829
  66.4650747  62.6395983  64.4179829  66.2060747  63.3865983  66.3269829
  65.1360747  63.5005983  66.1509829  66.3270747  63.0675983  67.3619829
  66.8900747  64.6865983  66.1189829  67.9410747  64.7315983  65.4929829
  66.3320747  65.7345983  66.6439829  65.4550747  65.6425983  67.1569829
  66.7710747  66.6495983  66.5439829  66.7060747  60.1595983  64.5059829
  65.8660747  59.7635983  63.7189829  67.9450747  59.7425983  64.4059829
  68.6620747  59.8535983  65.1229829  68.3700747  59.0645983  63.1949829
  67.9220747  59.6595983  62.3999829  69.8870747  59.0365983  63.0759829
  70.3090747  58.7005983  64.0229829  70.1680747  58.3005983  62.3229829
  70.5080747  60.3815983  62.7079829  69.8160747  61.2355983  62.2049829
  71.6800747  60.5395983  62.9269829  67.8640747  57.6635983  63.0359829
  68.1080747  57.0365983  62.0029829  67.2160747  57.1265983  64.0449829
  67.0380747  57.5845983  64.9389829  66.7010747  55.7885983  63.9199829
  67.0100747  55.3855983  62.9559829  67.2640747  54.8465983  65.0039829
  67.0060747  55.2315983  65.9909829  66.6380747  53.4355983  64.8559829
  67.0410747  52.7765983  65.6249829  65.5560747  53.5045983  64.9669829
  66.8770747  53.0325983  63.8719829  68.7820747  54.7845983  64.8919829
  69.1770747  54.1185983  65.6589829  69.0590747  54.4085983  63.9069829
  69.1980747  55.7825983  65.0289829  65.2020747  55.8455983  64.0179829
  64.4980747  55.4305983  63.1089829  64.6850747  56.3755983  65.1119829
  65.2170747  56.8075983  65.8679829  63.2600747  56.3595983  65.2829829
  62.9120747  55.3285983  65.2199829  62.8890747  56.9025983  66.6409829
  61.8050747  56.8845983  66.7559829  63.3470747  56.2875983  67.4159829
  63.2460747  57.9285983  66.7329829  62.5860747  57.1565983  64.1809829
  61.4950747  56.8175983  63.7399829  63.1790747  58.2615983  63.7149829
  64.0840747  58.6025983  64.0389829  62.5460747  59.1015983  62.6589829
  61.4830747  59.1295983  62.8989829  63.0330747  60.5515983  62.6399829
  62.9460747  60.9775983  63.6389829  64.0900747  60.5775983  62.3729829
  62.2450747  61.3935983  61.6619829  61.0180747  61.3585983  61.6539829
  62.9420747  62.1095983  60.7969829  62.4610747  62.6615983  60.0869829
  63.9610747  62.1095983  60.8389829  62.7880747  58.4755983  61.2779829
  61.8540747  58.5535983  60.4509829  63.9800747  57.9095983  61.0209829
  64.7220747  57.7895983  61.7109829  64.2980747  57.4125983  59.6859829
  63.8750747  58.1445983  58.9979829  65.7760747  57.3205983  59.5179829
  66.2140747  56.8125983  60.3769829  66.0110747  56.7215983  58.6379829
  66.3650747  58.6625983  59.3789829  65.7100747  59.6085983  58.9179829
  67.5900747  58.7895983  59.7799829  68.0540747  59.6965983  59.7229829
  68.0910747  57.9825983  60.1529829  63.6400747  56.1045983  59.3059829
  63.3740747  55.8735983  58.1289829  63.3150747  55.2655983  60.2829829
  63.4730747  55.4485983  61.2739829  62.6890747  53.9815983  59.9929829
  63.0830747  53.6705983  59.0249829  63.0190747  52.9295983  61.0619829
  62.5830747  51.9695983  60.7869829  64.5240747  52.7275983  61.1879829
  64.7280747  51.9775983  61.9519829  64.9270747  52.3915983  60.2329829
  64.9950747  53.6695983  61.4689829  62.4990747  53.3985983  62.2799829
  63.1020747  54.0735983  62.6549829  61.1680747  54.1075983  59.9469829
  60.4670747  53.1315983  59.6689829  60.6370747  55.3025983  60.2109829
  61.1880747  56.1405983  60.3979829  59.2050747  55.5085983  60.2539829
  58.7000747  54.6135983  59.8899829  58.7460747  55.7125983  61.6869829
  59.3050747  56.5315983  62.1399829  57.6940747  55.9995983  61.6999829
  58.9430747  54.4435983  62.5009829  58.2100747  53.4685983  62.2919829
  59.9060747  54.4455983  63.3949829  60.0800747  53.6135983  63.9589829
  60.4800747  55.2785983  63.5249829  58.7840747  56.6305983  59.3129829
  58.0570747  57.5475983  59.6849829  59.2970747  56.5585983  58.0829829
  59.9360747  55.8155983  57.7999829  59.0170747  57.5105983  57.0089829
  59.0560747  58.5005983  57.4619829  60.0550747  57.3195983  55.9189829
  59.9870747  58.1495983  55.2159829  61.0480747  57.3605983  56.3659829
  59.9120747  56.0115983  55.1529829  59.8430747  55.1845983  55.8589829
  58.9810747  56.0245983  54.5859829  61.0460747  55.7785983  54.2319829
  61.8770747  56.6505983  54.1079829  61.1040747  54.7355983  53.6429829
  57.6150747  57.3865983  56.3789829  57.1460747  58.3015983  55.7079829
  56.9860747  56.2215983  56.5509829  57.3700747  55.4635983  57.1139829
  55.6830747  55.9025983  55.9549829  55.7820747  56.0865983  54.8849829
  55.3490747  54.4485983  56.2689829  56.1740747  53.8245983  55.9249829
  55.2930747  54.3345983  57.3519829  54.0580747  53.9155983  55.6629829
  53.2060747  54.4655983  56.0629829  54.0620747  54.0735983  54.5849829
  53.9050747  52.4425983  55.9649829  54.7310747  51.9345983  56.6879829
  52.9920747  51.8055983  55.4799829  54.5340747  56.7815983  56.4319829
  53.6500747  57.1445983  55.6549829  54.5130747  57.0695983  57.7189829
  55.2310747  56.7475983  58.3679829  53.4800747  57.8675983  58.3549829
  53.1430747  58.6635983  57.6909829  52.2530747  57.0225983  58.6619829
  51.4940747  57.6425983  59.1379829  51.8550747  56.6085983  57.7349829
  52.5300747  56.2095983  59.3329829  54.0800747  58.4635983  59.6109829
  54.9640747  57.8535983  60.1949829  53.5340747  59.5835983  60.0899829
  52.7350747  60.0435983  59.6529829  54.0230747  60.2755983  61.2979829
  55.0950747  60.1015983  61.3879829  53.8840747  61.3485983  61.1639829
  53.3480747  59.8545983  62.6099829  53.3350747  60.6075983  63.5849829
  52.6880747  58.7175983  62.5919829  52.6480747  58.1165983  61.7689829
  51.9520747  58.1925983  63.7199829  51.5540747  59.0115983  64.3189829
  50.8040747  57.3655983  63.1499829  50.3130747  56.8215983  63.9569829
  50.0590747  58.0305983  62.7139829  51.2850747  56.3775983  62.0909829
  52.4920747  56.2695983  61.9059829  50.4650747  55.7935983  61.4379829
  52.8190747  57.4535983  64.7509829  52.7340747  57.7375983  65.9419829
  53.6430747  56.5175983  64.2889829  53.7460747  56.3255983  63.2919829
  54.4880747  55.6625983  65.1229829  53.8740747  55.2805983  65.9389829
  54.7910747  54.8045983  64.5229829  55.7490747  56.2765983  65.7329829
  56.2350747  55.7665983  66.7419829  56.2600747  57.3755983  65.1919829
  55.8370747  57.8845983  64.4149829  57.5040747  57.9475983  65.6909829
  58.2300747  57.1365983  65.6229829  57.9440747  59.1365983  64.8459829
  57.1770747  59.9095983  64.8999829  59.2700747  59.6745983  65.3559829
  59.5770747  60.5245983  64.7459829  59.1590747  59.9935983  66.3919829
  60.0270747  58.8925983  65.2959829  58.1430747  58.7085983  63.5239829
  58.4250747  59.4685983  62.9729829  57.4330747  58.3945983  67.1339829
  58.3820747  58.1985983  67.8889829  56.3530747  59.0235983  67.5499829
  55.5210747  59.2085983  66.9899829  56.3180747  59.5025983  68.9119829
  57.1880747  60.1485983  69.0329829  55.0840747  60.3285983  69.2129829
  54.1950747  59.7145983  69.0689829  55.1700747  60.8275983  70.6109829
  54.2870747  61.4235983  70.8389829  55.2240747  59.9815983  71.2969829
  56.0620747  61.4435983  70.7229829  55.0550747  61.4475983  68.3659829
  54.2570747  61.9825983  68.5579829  56.3870747  58.3525983  69.8739829
  57.1020747  58.4405983  70.8649829  55.6650747  57.2665983  69.6129829
  55.0720747  57.1445983  68.7919829  55.6880747  56.1515983  70.5269829
  55.3520747  56.5215983  71.4959829  54.7500747  55.0305983  70.0959829
  55.0580747  54.6665983  69.1159829  54.8000747  53.9355983  71.1029829
  54.1300747  53.1305983  70.7989829  55.8180747  53.5525983  71.1739829
  54.4880747  54.3195983  72.0739829  53.4400747  55.5085983  70.0459829
  52.8390747  54.7865983  69.7669829  57.0850747  55.6025983  70.6159829
  57.5530747  55.3005983  71.7069829  57.7790747  55.4555983  69.4929829
  57.4530747  55.6955983  68.5569829  59.1160747  54.9095983  69.5769829
  59.0380747  53.9325983  70.0549829  59.7060747  54.7505983  68.2079829
  60.7120747  54.3385983  68.2909829  59.0850747  54.0745983  67.6199829
  59.7510747  55.7225983  67.7159829  60.0200747  55.7825983  70.4169829
  60.7960747  55.2545983  71.1949829  59.9120747  57.1115983  70.3199829
  59.2670747  57.5955983  69.6949829  60.7540747  57.9915983  71.1449829
  61.7660747  57.6285983  70.9629829  60.6670747  59.4605983  70.7419829
  59.6270747  59.7825983  70.7969829  61.5090747  60.3095983  71.6829829
  61.4410747  61.3565983  71.3879829  61.1420747  60.1955983  72.7029829
  62.5490747  59.9855983  71.6329829  61.1480747  59.6155983  69.4279829
  61.0910747  60.5585983  69.1679829  60.4400747  57.8945983  72.6169829
  61.3400747  57.8995983  73.4519829  59.1750747  57.8595983  72.9629829
  58.3940747  57.8825983  72.3079829  58.8040747  57.7835983  74.3529829
  59.3440747  58.5565983  74.8999829  57.3230747  58.0475983  74.5069829
  56.7650747  57.3845983  73.8459829  56.8900747  57.7895983  75.8779829
  55.8210747  57.9865983  75.9649829  57.0890747  56.7485983  76.1329829
  57.4360747  58.4415983  76.5609829  57.0640747  59.4755983  74.1599829
  56.0000747  59.6885983  74.2639829  57.6310747  60.1215983  74.8309829
  57.3720747  59.6615983  73.1309829  59.2190747  56.4555983  74.9739829
  59.6760747  56.4425983  76.1129829  59.0270747  55.3325983  74.2829829
  58.5910747  55.2765983  73.3629829  59.4580747  54.0685983  74.8479829
  59.0390747  54.0205983  75.8529829  58.9630747  52.8945983  74.0199829
  59.2460747  53.0855983  72.9849829  59.5170747  52.0135983  74.3439829
  57.5150747  52.5345983  74.0239829  56.9110747  53.4285983  73.8659829
  57.2870747  51.5275983  72.9359829  56.2340747  51.2455983  72.9159829
  57.5650747  51.9605983  71.9749829  57.8960747  50.6435983  73.1249829
  57.1390747  51.9205983  75.3369829  56.0800747  51.6625983  75.3279829
  57.7310747  51.0195983  75.4999829  57.3320747  52.6325983  76.1399829
  60.9690747  53.9835983  74.9029829  61.5230747  53.5445983  75.8989829
  61.6800747  54.4555983  73.8859829  61.3000747  54.9055983  73.0529829
  63.1180747  54.3335983  73.9379829  63.3410747  53.2695983  74.0209829
  63.7630747  54.8885983  72.6959829  64.8450747  54.7805983  72.7689829
  63.4020747  54.3435983  71.8239829  63.5100747  55.9435983  72.5949829
  63.6670747  55.0705983  75.1089829  64.5530747  54.5685983  75.7809829
  63.2030747  56.2765983  75.3689829  62.5050747  56.7825983  74.8249829
  63.7250747  56.9505983  76.5279829  64.8030747  57.0005983  76.3729829
  63.1810747  58.3385983  76.6609829  63.4120747  58.8915983  75.7499829
  62.0950747  58.2805983  76.7319829  63.7060747  59.1295983  77.8569829
  64.7070747  58.7725983  78.0999829  63.8020747  60.1765983  77.5689829
  62.8570747  59.0445983  79.0799829  62.7910747  58.0055983  79.4029829
  63.3310747  59.6005983  79.8889829  61.5430747  59.5565983  78.8589829
  60.8140747  58.8935983  78.5949829  61.2020747  60.8375983  78.9729829
  62.0640747  61.7325983  79.3299829  63.0270747  61.4615983  79.5299829
  61.7810747  62.7095983  79.4109829  59.9880747  61.2375983  78.7319829
  59.2760747  60.5645983  78.4489829  59.7480747  62.2245983  78.8259829
  63.4580747  56.2015983  77.7929829  64.3170747  56.1565983  78.6579829
  62.2720747  55.6555983  77.9679829  61.5090747  55.6655983  77.2909829
  62.0000747  54.9765983  79.2169829  62.3000747  55.6745983  79.9979829
  60.5700747  54.6745983  79.3599829  59.9790747  55.5845983  79.2579829
  60.2460747  53.9945983  78.5719829  60.3650747  54.1085983  80.5919829
  59.4130747  53.9025983  80.7029829  62.8230747  53.7185983  79.4179829
  63.2900747  53.4495983  80.5229829  63.0150747  52.9175983  78.3719829
  62.6570747  53.0815983  77.4309829  63.7960747  51.6955983  78.5469829
  63.2930747  51.1235983  79.3259829  63.8820747  50.8195983  77.2749829
  64.2060747  51.4565983  76.4519829  64.8850747  49.6885983  77.5099829
  64.9490747  49.0675983  76.6159829  65.8650747  50.1115983  77.7299829
  64.5560747  49.0795983  78.3519829  62.5430747  50.2295983  76.8999829
  62.2760747  49.4675983  77.6319829  61.7850747  51.0095983  76.9609829
  62.5010747  49.6025983  75.4899829  61.5050747  49.2025983  75.2989829
  62.7340747  50.3645983  74.7459829  63.2340747  48.7975983  75.4279829
  65.2070747  52.0765983  78.8899829  65.8030747  51.4965983  79.7899829
  65.7740747  53.0305983  78.1639829  65.3080747  53.5505983  77.4199829
  67.1470747  53.3995983  78.4019829  67.7370747  52.4865983  78.3229829
  67.5860747  54.4095983  77.3839829  68.6240747  54.6845983  77.5689829
  67.4960747  53.9825983  76.3849829  66.9570747  55.2965983  77.4569829
  67.3610747  53.9725983  79.7689829  68.3520747  53.6405983  80.4069829
  66.4440747  54.7745983  80.2679829  65.5770747  55.0315983  79.7959829
  66.6280747  55.3615983  81.5749829  67.6180747  55.8165983  81.5729829
  65.5800747  56.4065983  81.8389829  65.6190747  57.1495983  81.0419829
  64.5980747  55.9365983  81.7889829  65.7120747  57.1165983  83.1719829
  65.6850747  56.3855983  83.9799829  66.6800747  57.6155983  83.2259829
  64.5910747  58.1455983  83.3719829  63.6400747  57.6995983  83.0809829
  64.5170747  58.3925983  84.4309829  64.8100747  59.4345983  82.5679829
  65.0790747  59.1785983  81.5429829  63.8750747  59.9935983  82.5219829
  65.8660747  60.2955983  83.1499829  65.9980747  61.1355983  82.5509829
  65.5840747  60.5925983  84.1059829  66.7580747  59.7635983  83.2019829
  66.5820747  54.3395983  82.6699829  67.4030747  54.3825983  83.5839829
  65.6140747  53.4225983  82.6029829  64.9140747  53.3775983  81.8619829
  65.4880747  52.3665983  83.6439829  65.4130747  52.8185983  84.6329829
  64.2080747  51.5535983  83.4299829  63.3940747  52.2345983  83.1829829
  64.3460747  50.8965983  82.5709829  63.8020747  50.7155983  84.6319829
  62.7760747  50.3775983  84.4849829  64.4300747  49.8255983  84.6589829
  63.8900747  51.4045983  85.9829829  63.0820747  52.3225983  86.2319829
  64.7590747  51.0125983  86.7909829  66.7390747  51.4845983  83.5969829
  67.2350747  51.1085983  84.6779829  67.2430747  51.1975983  82.3939829
  66.8570747  51.5475983  81.5169829  68.4010747  50.3495983  82.2389829
  68.2200747  49.3825983  82.7079829  68.5860747  50.1615983  81.1809829
  69.6100747  51.0105983  82.8659829  70.3270747  50.3805983  83.6359829
  69.7950747  52.3055983  82.6159829  69.1690747  52.8695983  82.0409829
  70.9260747  53.0275983  83.1539829  71.8260747  52.5845983  82.7269829
  70.8550747  54.4905983  82.7809829  70.8790747  54.5765983  81.6949829
  69.8960747  54.8905983  83.1119829  71.9410747  55.3255983  83.3489829
  73.1610747  55.4165983  82.7309829  73.3400747  54.8655983  81.8199829
  74.1630747  56.2045983  83.2599829  75.1190747  56.2695983  82.7629829
  73.9440747  56.8975983  84.4069829  74.7270747  57.5135983  84.8249829
  72.7340747  56.8145983  85.0309829  72.5590747  57.3665983  85.9429829
  71.7430747  56.0355983  84.5069829  70.7890747  55.9765983  85.0109829
  70.9760747  52.9125983  84.6499829  72.0380747  52.6435983  85.2039829
  69.8230747  53.0765983  85.3009829  68.9290747  53.2585983  84.8449829
  69.7580747  53.0035983  86.7839829  70.4060747  53.7625983  87.2219829
  68.3220747  53.2655983  87.2429829  67.9970747  54.2305983  86.8539829
  67.6680747  52.5095983  86.8079829  68.1480747  53.2585983  88.7499829
  69.1300747  53.1825983  89.2159829  67.7220747  54.2135983  89.0589829
  67.2690747  52.1375983  89.2759829  66.0410747  52.3325983  89.3419829
  67.8170747  51.0745983  89.6229829  70.2430747  51.6285983  87.2549829
  71.0720747  51.5905983  88.1859829  69.7780747  50.5475983  86.6199829
  69.1830747  50.5735983  85.7919829  70.1120747  49.2085983  87.0979829
  69.9500747  49.1915983  88.1759829  69.2120747  48.1855983  86.4339829
  69.3030747  48.2835983  85.3519829  69.5610747  47.1865983  86.6939829
  67.7450747  48.3115983  86.8189829  67.4110747  49.3325983  86.6319829
  67.1490747  47.6595983  86.1799829  67.4870747  47.9585983  88.2749829
  67.8930747  46.9705983  88.4919829  68.0050747  48.6655983  88.9229829
  66.0120747  47.9805983  88.5749829  65.6060747  48.9625983  88.3329829
  65.5000747  47.2585983  87.9389829  65.7380747  47.6685983  89.9969829
  64.7120747  47.6925983  90.1659829  66.1030747  46.7215983  90.2209829
  66.2060747  48.3725983  90.6029829  71.5750747  48.8625983  86.8609829
  72.1850747  48.1545983  87.6719829  72.1300747  49.3525983  85.7689829
  71.6180747  49.9035983  85.0799829  73.5230747  49.1565983  85.4399829
  73.7320747  48.0925983  85.5479829  73.8320747  49.5105983  83.9829829
  73.4570747  50.5075983  83.7529829  75.3220747  49.5345983  83.7519829
  75.5250747  49.7875983  82.7109829  75.7790747  50.2805983  84.4029829
  75.7410747  48.5535983  83.9749829  73.1280747  48.4965983  83.0649829
  73.6200747  47.5295983  83.1709829  72.1010747  48.3705983  83.4069829
  73.1080747  48.8715983  81.6029829  72.5910747  48.0975983  81.0359829
  72.5880747  49.8215983  81.4779829  74.1310747  48.9675983  81.2379829
  74.4220747  49.9025983  86.4049829  75.4210747  49.3655983  86.8549829
  74.1110747  51.1675983  86.7249829  73.2890747  51.6745983  86.3959829
  75.0030747  51.9145983  87.6189829  75.9970747  51.8265983  87.1799829
  74.6200747  53.3735983  87.7179829  75.4520747  53.9435983  88.1319829
  74.4270747  53.7695983  86.7209829  73.4930747  53.5455983  88.5159829
  72.8340747  52.8515983  88.3049829  74.9990747  51.3355983  89.0299829
  75.9880747  51.4535983  89.7499829  73.9570747  50.5955983  89.3949829
  73.1380747  50.4275983  88.8109829  73.9170747  49.9545983  90.6989829
  74.4780747  50.6145983  91.3609829  72.4990747  49.8195983  91.2119829
  71.9000747  49.3085983  90.4589829  72.5050747  49.1855983  92.0989829
  71.8420747  51.1165983  91.5509829  72.4290747  51.6415983  92.3049829
  71.8100747  51.7555983  90.6689829  70.4400747  50.8835983  92.0649829
  69.8550747  50.3615983  91.3079829  70.4750747  50.2375983  92.9419829
  69.7600747  52.1855983  92.4219829  70.3120747  52.6745983  93.2239829
  69.7860747  52.8555983  91.5629829  68.3490747  51.9795983  92.8469829
  67.9200747  52.8975983  93.0829829  67.8150747  51.5355983  92.0729829
  68.3250747  51.3615983  93.6829829  74.6040747  48.5875983  90.7219829
  74.6110747  47.9265983  91.7599829  75.1710747  48.1445983  89.5949829
  75.1500747  48.6465983  88.7069829  75.8810747  46.8735983  89.5569829
  76.9100747  47.0815983  89.2639829  75.9110747  46.4845983  90.5749829
  75.3620747  45.7515983  88.6499829  76.0160747  44.7115983  88.5759829
  74.2300747  45.9055983  87.9609829  73.6340747  46.7325983  87.9949829
  73.7640747  44.8325983  87.0739829  73.7910747  43.8965983  87.6319829
  72.3490747  45.0805983  86.6249829  72.0280747  44.2715983  85.9689829
  71.6940747  45.1245983  87.4949829  72.2990747  46.0265983  86.0849829
  74.6750747  44.7235983  85.8619829  75.2530747  45.7145983  85.4379829
  74.8020747  43.5365983  85.2989829  74.3490747  42.6955983  85.6569829
  75.6030747  43.3095983  84.1089829  76.5270747  43.8775983  84.2149829
  75.8970747  41.8375983  83.9999829  76.3620747  41.4995983  84.9259829
  74.9570747  41.2945983  83.8989829  76.7740747  41.4915983  82.8689829
  76.4660747  41.7525983  81.6869829  77.8970747  40.8945983  83.1899829
  78.5580747  40.6245983  82.4609829  78.1100747  40.6995983  84.1679829
  74.9430747  43.8305983  82.8209829  73.8950747  43.3315983  82.4339829
  75.5210747  44.7995983  82.0989829  76.7790747  45.3855983  82.5089829
  77.6130747  44.6975983  82.3709829  76.7720747  45.6705983  83.5609829
  76.8820747  46.5815983  81.6039829  77.9220747  46.8125983  81.3749829
  76.4550747  47.4675983  82.0739829  76.1360747  46.2145983  80.3809829
  76.7590747  45.6465983  79.6899829  75.7890747  47.0985983  79.8459829
  74.9750747  45.3845983  80.8889829  74.0520747  45.9185983  81.1169829
  74.5510747  44.4095983  79.8099829  73.6030747  44.6885983  79.0839829
  75.2080747  43.2655983  79.6919829  75.9880747  42.9695983  80.2779829
  74.8130747  42.3375983  78.6579829  74.4760747  42.9235983  77.8029829
  75.9610747  41.4975983  78.1499829  76.4640747  40.9955983  78.9759829
  75.4370747  40.4285983  77.1859829  76.2700747  39.8265983  76.8229829
  74.7250747  39.7875983  77.7059829  74.9430747  40.9105983  76.3419829
  76.9150747  42.4165983  77.4299829  77.7580747  41.8395983  77.0489829
  76.3990747  42.8975983  76.5989829  77.2780747  43.1775983  78.1209829
  73.6830747  41.4875983  79.1419829  72.8000747  41.1335983  78.3679829
  73.7230747  41.0825983  80.3869829  74.4530747  41.2945983  81.0669829
  72.6290747  40.2535983  80.8509829  72.4470747  39.4375983  80.1519829
  72.9880747  39.5925983  82.1469829  73.3190747  40.3445983  82.8639829
  72.1060747  39.1135983  82.5719829  74.0890747  38.5555983  81.9429829
  74.9580747  39.0305983  81.4879829  74.4080747  38.1675983  82.9099829
  73.6180747  37.4065983  81.0639829  72.7690747  36.6635983  81.5139829
  74.0770747  37.2885983  79.9479829  71.3310747  41.0675983  80.8859829
  70.2510747  40.5255983  80.6189829  71.4210747  42.3765983  81.1519829
  72.2760747  42.8715983  81.4059829  70.2200747  43.1875983  81.0819829
  69.4910747  42.7415983  81.7589829  70.4330747  44.6555983  81.5359829
  71.2950747  45.0385983  80.9899829  69.2030747  45.4965983  81.1929829
  69.3640747  46.5245983  81.5159829  69.0370747  45.4765983  80.1159829
  68.3300747  45.0885983  81.7019829  70.7830747  44.7765983  83.0429829
  71.6860747  44.1975983  83.2359829  71.0200747  45.8175983  83.2609829
  69.7130747  44.3225983  83.9909829  70.0580747  44.4485983  85.0169829
  68.8130747  44.9175983  83.8349829  69.4890747  43.2715983  83.8099829
  69.7560747  43.2105983  79.6439829  68.5960747  42.9295983  79.3739829
  70.6510747  43.4535983  78.6929829  71.6460747  43.6215983  78.8439829
  70.2070747  43.4895983  77.3169829  69.4850747  44.3045983  77.2719829
  71.3330747  43.7645983  76.3629829  71.8220747  44.6955983  76.6499829
  72.0770747  42.9725983  76.4549829  70.8940747  43.8635983  74.9169829
  70.4640747  42.9125983  74.6029829  70.1080747  44.6135983  74.8269829
  72.0020747  44.2125983  74.0309829  71.6180747  44.4175983  73.0319829
  72.4760747  45.1285983  74.3839829  72.9720747  43.1685983  73.9639829
  72.6880747  42.2495983  74.3029829  74.2280747  43.2845983  73.4939829
  74.6920747  44.4375983  73.0459829  74.0950747  45.2645983  73.0519829
  75.6470747  44.5005983  72.6949829  75.0020747  42.2135983  73.4789829
  74.6440747  41.3205983  73.8189829  75.9570747  42.2795983  73.1269829
  69.5450747  42.2055983  76.8999829  68.5610747  42.2395983  76.1739829
  70.0540747  41.0685983  77.3209829  70.8730747  40.9665983  77.9199829
  69.4090747  39.8435983  76.9089829  69.3020747  39.8855983  75.8249829
  70.2480747  38.6615983  77.2829829  70.4950747  38.7215983  78.3429829
  69.6640747  37.7515983  77.1429829  71.5230747  38.5565983  76.4849829
  71.2840747  38.4005983  75.4329829  72.0740747  39.4945983  76.5509829
  72.3570747  37.4675983  76.9619829  73.3390747  37.5265983  76.4939829
  72.5100747  37.5665983  78.0369829  71.7610747  36.1915983  76.6749829
  71.0290747  36.1635983  75.9649829  72.0910747  35.0415983  77.2649829
  73.0040747  35.0075983  78.2209829  73.4660747  35.8675983  78.5159829
  73.2460747  34.1205983  78.6629829  71.4890747  33.9255983  76.8769829
  70.7860747  33.9555983  76.1379829  71.7290747  33.0375983  77.3169829
  68.0170747  39.7005983  77.5049829  67.1030747  39.2705983  76.8029829
  67.8240747  40.0735983  78.7699829  68.5510747  40.4335983  79.3879829
  66.4920747  39.9795983  79.3649829  66.1440747  38.9475983  79.3219829
  66.5410747  40.2555983  80.4179829  65.4930747  40.8915983  78.6399829
  64.3380747  40.5135983  78.4239829  65.9490747  42.0645983  78.2089829
  66.9050747  42.3945983  78.3369829  65.0790747  42.9775983  77.5039829
  64.1830747  43.1165983  78.1089829  65.7220747  44.3555983  77.3179829
  66.6970747  44.2185983  76.8499829  64.8780747  45.2245983  76.4419829
  65.3560747  46.1975983  76.3249829  64.7660747  44.7555983  75.4639829
  63.8960747  45.3555983  76.8969829  65.8640747  45.0225983  78.6579829
  66.3210747  46.0035983  78.5289829  64.8800747  45.1375983  79.1129829
  66.4930747  44.4105983  79.3039829  64.7020747  42.3945983  76.1669829
  63.5370747  42.4375983  75.8039829  65.6370747  41.8315983  75.4149829
  66.6250747  41.7365983  75.6509829  65.2230747  41.2955983  74.1299829
  64.7240747  42.1255983  73.6299829  66.3760747  40.8215983  73.2919829
  66.9270747  40.0755983  73.8639829  65.9730747  40.3155983  72.4149829
  67.3370747  41.8515983  72.8299829  67.8380747  42.2825983  73.6969829
  68.1050747  41.3715983  72.2229829  66.6000747  43.1425983  71.8989829
  66.6590747  44.4295983  73.1289829  66.2290747  45.3435983  72.7199829
  66.0890747  44.1215983  74.0059829  67.6950747  44.6125983  73.4149829
  64.2980747  40.1225983  74.2969829  63.4160747  39.9025983  73.4789829
  64.4690747  39.3565983  75.3489829  65.1780747  39.4915983  76.0699829
  63.6010747  38.2235983  75.5309829  63.5730747  37.6005983  74.6369829
  64.1470747  37.3955983  76.6959829  65.1820747  37.1425983  76.4659829
  64.1640747  38.0365983  77.5779829  63.4400747  36.1245983  77.0699829
  62.4010747  36.3445983  77.3139829  63.4390747  35.1495983  75.9049829
  62.9220747  34.2355983  76.1959829  62.9280747  35.5995983  75.0539829
  64.4660747  34.9125983  75.6279829  64.1230747  35.5145983  78.2959829
  63.6150747  34.5905983  78.5739829  65.1660747  35.2985983  78.0619829
  64.0760747  36.2185983  79.1269829  62.1690747  38.7035983  75.7889829
  61.2120747  38.1715983  75.2149829  62.0090747  39.7265983  76.6259829
  62.7740747  40.1855983  77.1219829  60.6940747  40.2785983  76.9009829
  60.0500747  39.4535983  77.2039829  60.7950747  41.2855983  77.9969829
  59.8080747  41.6995983  78.2029829  61.1830747  40.8065983  78.8959829
  61.4680747  42.0875983  77.6939829  60.0660747  40.9115983  75.6809829
  58.8670747  40.7675983  75.4699829  60.8460747  41.5775983  74.8469829
  61.8530747  41.7005983  74.9559829  60.2650747  42.1955983  73.6749829
  59.4390747  42.8225983  74.0099829  61.2430747  43.1165983  72.9619829
  62.1700747  42.5775983  72.7659829  60.6880747  43.5835983  71.6369829
  61.4100747  44.2405983  71.1509829  60.4950747  42.7215983  70.9989829
  59.7580747  44.1265983  71.8029829  61.4740747  44.2945983  73.8369829
  62.1730747  44.9765983  73.3529829  60.5290747  44.8085983  74.0119829
  61.8900747  43.9645983  74.7889829  59.7270747  41.1485983  72.7469829
  58.6460747  41.3275983  72.2099829  60.4290747  40.0515983  72.5399829
  61.3470747  39.8505983  72.9369829  59.8720747  39.0265983  71.6779829
  59.5980747  39.5225983  70.7469829  60.8930747  37.9625983  71.4089829
  61.3480747  37.6485983  72.3479829  60.4030747  37.0865983  70.9839829
  61.9510747  38.4415983  70.4789829  61.7430747  39.4195983  69.8069829
  62.9820747  37.8255983  70.4349829  58.6030747  38.4025983  72.2289829
  57.7060747  38.0645983  71.4609829  58.4860747  38.2305983  73.5389829
  59.1980747  38.4425983  74.2379829  57.2300747  37.6895983  74.0379829
  57.0560747  36.7315983  73.5489829  57.3020747  37.4785983  75.5289829
  56.3550747  37.0735983  75.8849829  58.1050747  36.7785983  75.7589829
  57.4980747  38.4305983  76.0219829  56.0740747  38.6355983  73.7139829
  54.9980747  38.1945983  73.3019829  56.3130747  39.9395983  73.8219829
  57.2070747  40.3405983  74.1049829  55.2720747  40.9095983  73.5319829
  54.4050747  40.6005983  74.1169829  55.6770747  42.3095983  73.9449829
  56.6350747  42.5635983  73.4909829  54.6460747  43.3385983  73.4659829
  54.9580747  44.3365983  73.7739829  54.5720747  43.3005983  72.3789829
  53.6740747  43.1105983  73.9039829  55.7810747  42.3425983  75.4109829
  56.0720747  43.3425983  75.7329829  54.8170747  42.0865983  75.8499829
  56.5310747  41.6235983  75.7389829  54.9000747  40.9185983  72.0819829
  53.7230747  41.0045983  71.7629829  55.8540747  40.8845983  71.1849829
  56.8550747  40.8605983  71.3779829  55.4750747  40.8805983  69.7969829
  54.8230747  41.7445983  69.6669829  56.6010747  41.1295983  68.8489829
  57.4470747  40.4645983  69.0219829  56.1530747  40.8635983  67.4379829
  56.9800747  41.0475983  66.7529829  55.8310747  39.8265983  67.3479829
  55.3220747  41.5235983  67.1889829  57.0200747  42.5305983  69.0639829
  56.2290747  43.1865983  68.6999829  57.1090747  42.7025983  70.1369829
  58.2650747  42.9195983  68.4319829  58.4750747  43.9655983  68.6549829
  59.0760747  42.2975983  68.8119829  58.1820747  42.7885983  67.3529829
  54.6850747  39.6645983  69.4499829  53.7620747  39.7515983  68.6509829
  55.0740747  38.5005983  69.9479829  55.8870747  38.3445983  70.5439829
  54.2820747  37.3335983  69.6249829  54.3040747  37.1985983  68.5439829
  54.8550747  36.1105983  70.2949829  54.2490747  35.2405983  70.0429829
  55.8770747  35.9525983  69.9509829  54.8530747  36.2535983  71.3759829
  52.8400747  37.5245983  70.0769829  51.9100747  37.1735983  69.3469829
  52.6380747  38.1575983  71.2279829  53.3720747  38.5145983  71.8399829
  51.2840747  38.3775983  71.6839829  50.7610747  37.4215983  71.6549829
  51.3020747  38.9155983  73.0939829  51.8930747  38.2415983  73.7149829
  51.8140747  39.8775983  73.0919829  49.9610747  39.0915983  73.7259829
  50.0790747  39.6305983  74.6659829  49.3420747  39.7125983  73.0779829
  49.2660747  37.8315983  73.9839829  49.9130747  36.8235983  74.0369829
  48.0710747  37.8615983  74.1619829  50.5390747  39.3625983  70.7739829
  49.3890747  39.1185983  70.4189829  51.1850747  40.4245983  70.2949829
  52.1600747  40.6635983  70.4759829  50.4460747  41.3405983  69.4299829
  49.6070747  41.6915983  70.0309829  51.2990747  42.5235983  68.9619829
  52.2150747  42.1205983  68.5309829  50.7600747  43.0225983  68.1569829
  51.6870747  43.5635983  69.9589829  52.1040747  43.0835983  70.8439829
  52.7050747  44.4775983  69.3179829  53.0030747  45.2465983  70.0299829
  53.5800747  43.8975983  69.0229829  52.2680747  44.9485983  68.4379829
  50.4910747  44.3645983  70.3739829  50.7920747  45.1185983  71.1009829
  50.0610747  44.8545983  69.5009829  49.7490747  43.7045983  70.8219829
  49.9960747  40.6405983  68.1749829  48.8780747  40.8595983  67.7129829
  50.8350747  39.7785983  67.6139829  51.7630747  39.5455983  67.9679829
  50.4380747  39.0915983  66.3969829  50.1510747  39.8495983  65.6689829
  51.5850747  38.3095983  65.8019829  52.0350747  37.6895983  66.5779829
  51.1990747  37.6345983  65.0379829  52.6520747  39.1905983  65.1909829
  52.2090747  39.8145983  64.4149829  53.0490747  39.8625983  65.9519829
  53.7780747  38.3755983  64.6009829  54.2390747  37.7705983  65.3819829
  53.3790747  37.6855983  63.8579829  54.8320747  39.2665983  63.9559829
  54.3670747  39.8765983  63.1819829  55.2350747  39.9515983  64.7019829
  55.9410747  38.4735983  63.3619829  56.6370747  39.1165983  62.9329829
  56.4020747  37.9105983  64.1049829  55.5610747  37.8385983  62.6319829
  49.2370747  38.2055983  66.6419829  48.3990747  38.0475983  65.7609829
  49.1630747  37.6195983  67.8269829  49.8800747  37.7185983  68.5459829
  48.0510747  36.7745983  68.2229829  47.8780747  36.0665983  67.4129829
  48.4050747  36.0405983  69.4999829  49.3360747  35.4975983  69.3369829
  48.5980747  36.7785983  70.2779829  47.3800747  35.0765983  70.0089829
  46.4720747  35.6085983  70.2929829  47.1050747  34.3715983  69.2239829
  47.9440747  34.3345983  71.2019829  48.8280747  33.7745983  70.8949829
  48.2670747  35.0525983  71.9549829  46.9410747  33.3925983  71.8079829
  46.0680747  33.9535983  72.1429829  46.5960747  32.6885983  71.0499829
  47.5220747  32.6475983  72.9509829  46.8060747  32.0065983  73.3469829
  48.3400747  32.0935983  72.6249829  47.8290747  33.3195983  73.6829829
  46.7480747  37.5535983  68.4129829  45.6820747  37.0625983  68.0499829
  46.8190747  38.7445983  69.0089829  47.6860747  39.1775983  69.3269829
  45.6120747  39.5375983  69.2539829  44.8580747  38.8025983  69.5349829
  45.8340747  40.5505983  70.3859829  46.7080747  41.1555983  70.1459829
  44.9790747  41.2255983  70.4219829  46.0320747  39.9325983  71.7839829
  45.1800747  39.2925983  72.0129829  46.9150747  39.2945983  71.7679829
  46.1900747  40.9865983  72.9139829  45.8020747  42.1475983  72.7309829
  46.7470747  40.5635983  74.0619829  47.0480747  39.5935983  74.1559829
  46.8680747  41.2125983  74.8389829  45.0760747  40.2845983  68.0219829
  43.8840747  40.5655983  67.9579829  45.9290747  40.6015983  67.0549829
  46.9170747  40.3475983  67.0749829  45.5370747  41.3505983  65.8579829
  45.1540747  42.3005983  66.2299829  46.7320747  41.5035983  64.9589829
  47.4820747  42.1275983  65.4449829  47.1910747  40.5295983  64.7859829
  46.3620747  42.0715983  63.7469829  47.0730747  41.9275983  63.0879829
  44.4330747  40.7185983  65.0359829  44.4380747  39.5195983  64.7739829
  43.4880747  41.5435983  64.5699829  43.4610747  42.5475983  64.7489829
  42.3960747  41.0395983  63.7449829  42.3800747  39.9515983  63.8019829
  41.0720747  41.5925983  64.2579829  41.0570747  42.6715983  64.1029829
  40.2610747  41.1735983  63.6629829  40.8040747  41.3045983  65.7239829
  41.6060747  41.7305983  66.3269829  39.8810747  41.7995983  66.0259829
  40.6940747  39.8145983  66.0119829  39.9420747  39.3695983  65.3599829
  41.6420747  39.3265983  65.7849829  40.3250747  39.5615983  67.4609829
  41.0390747  40.0675983  68.1109829  39.3450747  39.9935983  67.6669829
  40.3040747  38.1015983  67.7859829  40.0470747  37.9715983  68.7859829
  39.6050747  37.6215983  67.1839829  41.2450747  37.6945983  67.6149829
  42.6020747  41.4505983  62.2879829  43.0160747  42.5745983  62.0329829
  42.3060747  40.5995983  61.3069829  41.7330747  39.2965983  61.6139829
  40.8760747  39.3775983  62.2829829  42.4550747  38.6405983  62.0989829
  41.3380747  38.7875983  60.2609829  40.2970747  39.0235983  60.0409829
  41.4380747  37.7035983  60.2039829  42.2630747  39.4685983  59.2939829
  41.8250747  39.5255983  58.2969829  43.2050747  38.9295983  59.1979829
  42.4730747  40.8505983  59.8879829  43.4360747  41.3035983  59.6539829
  41.4670747  41.8315983  59.3389829  40.3860747  41.9645983  59.8989829
  41.8150747  42.4875983  58.2389829  42.7500747  42.4365983  57.8349829
  40.9080747  43.3445983  57.4939829  39.9050747  43.2845983  57.9169829
  41.4190747  44.8015983  57.5529829  42.3890747  44.8505983  57.0579829
  40.4760747  45.7425983  56.8149829  40.8600747  46.7615983  56.8719829
  40.4040747  45.4405983  55.7699829  39.4880747  45.7005983  57.2729829
  41.5800747  45.2295983  58.9999829  41.9410747  46.2575983  59.0369829
  40.6180747  45.1635983  59.5079829  42.2970747  44.5755983  59.4949829
  40.9130747  42.8945983  56.0439829  41.7610747  43.3445983  55.2789829
  39.9990747  42.0155983  55.6519829  39.2440747  41.6555983  56.2349829
  40.0400747  41.4935983  54.2809829  40.7720747  42.1195983  53.7709829
  40.4710747  40.0235983  54.2749829  40.5380747  39.6715983  53.2459829
  41.8270747  39.8915983  54.9489829  42.1350747  38.8455983  54.9449829
  42.5620747  40.4875983  54.4079829  41.7580747  40.2455983  55.9769829
  39.5080747  39.2345983  54.9849829  39.7860747  38.2945983  54.9779829
  38.7390747  41.6295983  53.5039829  38.7220747  41.5155983  52.2779829
  37.6460747  41.8335983  54.2119829  37.6480747  41.9575983  55.2239829
  36.3240747  41.9015983  53.6129829  36.2470747  41.2335983  52.7549829
  35.2770747  41.4665983  54.6459829  35.3510747  42.1365983  55.5029829
  33.9270747  41.5595983  54.1089829  33.2110747  41.2435983  54.8679829
  33.7200747  42.5905983  53.8209829  33.8380747  40.9145983  53.2349829
  35.5300747  40.1315983  55.0419829  34.8620747  39.8545983  55.7029829
  36.0840747  43.3425983  53.1489829  36.3290747  44.2495983  53.9359829
  35.6020747  43.6285983  51.9239829  35.2950747  42.5715983  50.9609829
  34.4280747  41.9835983  51.2609829  36.1250747  41.8755983  50.8389829
  35.0330747  43.3695983  49.7039829  34.3000747  42.8735983  49.0679829
  35.9420747  43.4845983  49.1129829  34.5230747  44.7045983  50.1869829
  33.4580747  44.6665983  50.4169829  34.6600747  45.4815983  49.4349829
  35.3510747  44.9785983  51.4269829  36.2660747  45.5395983  51.2379829
  34.6090747  45.8585983  52.4249829  34.9060747  47.0475983  52.5329829
  33.6860747  45.2885983  53.1859829  33.4030747  44.3115983  53.1139829
  32.9950747  46.0495983  54.2079829  32.6290747  46.9785983  53.7719829
  31.8110747  45.2525983  54.7169829  32.1490747  44.2605983  55.0159829
  31.4110747  45.7355983  55.6089829  30.6960747  45.1125983  53.6769829
  29.7680747  44.8635983  54.1909829  30.5440747  46.0785983  53.1949829
  30.9520747  44.0735983  52.6089829  31.9210747  43.3645983  52.6949829
  30.1700747  43.9995983  51.6999829  33.9450747  46.4385983  55.3489829
  33.8490747  47.5415983  55.8859829  34.8630747  45.5395983  55.7139829
  34.9560747  44.6205983  55.2809829  35.8230747  45.7955983  56.7749829
  35.2750747  46.1075983  57.6639829  36.6240747  44.5425983  57.1369829
  37.0390747  44.1205983  56.2219829  37.4670747  44.8385983  57.7619829
  35.8530747  43.4665983  57.8529829  35.5480747  43.8395983  58.8309829
  34.9410747  43.2525983  57.2949829  36.6550747  42.1405983  58.0429829
  37.5530747  41.8055983  57.2339829  36.3540747  41.4655983  58.9939829
  36.7690747  46.8705983  56.3169829  37.1660747  47.7295983  57.0999829
  37.1090747  46.8375983  55.0369829  36.7650747  46.1465983  54.3709829
  38.0190747  47.8085983  54.4789829  38.9300747  47.8205983  55.0779829
  38.4550747  47.4475983  53.0559829  37.5860747  47.2725983  52.4219829
  39.2590747  48.6035983  52.4579829  39.5690747  48.3455983  51.4449829
  38.6410747  49.5005983  52.4309829  40.1410747  48.7885983  53.0709829
  39.3010747  46.1795983  53.1199829  40.2520747  46.4235983  53.5939829
  38.7970747  45.4625983  53.7679829  39.5840747  45.5135983  51.8069829
  40.1920747  44.6245983  51.9739829  38.6440747  45.2275983  51.3339829
  40.1220747  46.2035983  51.1569829  37.3550747  49.1655983  54.5179829
  37.9870747  50.1545983  54.8819829  36.0900747  49.2375983  54.1269829
  35.5380747  48.4515983  53.7839829  35.4020747  50.5025983  54.1729829
  35.9610747  51.2145983  53.5649829  34.0090747  50.3485983  53.6229829
  33.4950747  51.3085983  53.6609829  34.0620747  50.0055983  52.5899829
  33.4610747  49.6195983  54.2199829  35.3300747  51.0315983  55.5889829
  35.5220747  52.2275983  55.8039829  35.1140747  50.1615983  56.5759829
  34.9930747  49.1555983  56.4619829  35.0400747  50.6555983  57.9379829
  34.3140747  51.4685983  57.9549829  34.5780747  49.5635983  58.8759829
  35.1970747  48.6795983  58.7269829  34.7290747  49.8895983  59.9049829
  33.1430747  49.1945983  58.6839829  32.5110747  50.0425983  58.9489829
  32.9610747  48.9785983  57.6309829  32.7610747  48.0195983  59.5019829
  33.6180747  47.4165983  60.1479829  31.4890747  47.6685983  59.4849829
  30.8200747  48.2035983  58.9319829  31.1750747  46.8625983  60.0249829
  36.3700747  51.1975983  58.3959829  36.4110747  52.2535983  59.0209829
  37.4650747  50.5485983  58.0419829  37.4920747  49.6935983  57.4859829
  38.7450747  51.0645983  58.4589829  38.7020747  51.2075983  59.5389829
  39.8720747  50.0815983  58.1599829  39.8180747  49.7775983  57.1149829
  41.2240747  50.7305983  58.4069829  42.0170747  50.0145983  58.1889829
  41.3330747  51.6015983  57.7599829  41.2930747  51.0415983  59.4489829
  39.7200747  48.8905983  59.0639829  40.5190747  48.1765983  58.8629829
  39.7750747  49.2135983  60.1039829  38.7560747  48.4165983  58.8819829
  39.0250747  52.3915983  57.7999829  39.5290747  53.3065983  58.4539829
  38.7420747  52.5065983  56.5039829  38.3530747  51.7615983  55.9269829
  38.9830747  53.7535983  55.8139829  40.0250747  54.0415983  55.9549829
  38.7250747  53.5725983  54.3359829  38.9070747  54.5135983  53.8169829
  39.3920747  52.8055983  53.9419829  37.6900747  53.2675983  54.1819829
  38.1200747  54.8745983  56.3929829  38.5740747  56.0065983  56.5139829
  36.8820747  54.5715983  56.7749829  36.4720747  53.6405983  56.7039829
  35.9990747  55.5815983  57.3389829  35.9720747  56.4125983  56.6339829
  34.5780747  55.0635983  57.5149829  34.5760747  54.2195983  58.2049829
  33.7040747  56.1925983  58.0519829  32.6830747  55.8325983  58.1819829
  34.0950747  56.5295983  59.0119829  33.7080747  57.0235983  57.3459829
  34.0690747  54.6655983  56.2519829  34.4950747  53.8275983  55.9769829
  36.5290747  56.0565983  58.6759829  36.4070747  57.2345983  59.0259829
  37.0340747  55.1255983  59.4779829  37.0790747  54.1345983  59.2409829
  37.5720747  55.4515983  60.7809829  36.8050747  56.0035983  61.3239829
  37.9090747  54.1895983  61.5659829  38.5230747  53.5295983  60.9529829
  38.6960747  54.5425983  62.7959829  38.9320747  53.6345983  63.3499829
  39.6210747  55.0405983  62.5059829  38.1070747  55.2095983  63.4259829
  36.6210747  53.4555983  61.9269829  36.1040747  54.0155983  62.7059829
  35.9670747  53.4445983  61.0549829  36.8260747  52.0195983  62.4069829
  35.8600747  51.5725983  62.6419829  37.3130747  51.4395983  61.6229829
  37.4520747  52.0205983  63.2989829  38.7990747  56.3215983  60.6549829
  38.9040747  57.3235983  61.3499829  39.7310747  55.9725983  59.7669829
  39.6740747  55.1595983  59.1539829  40.9390747  56.7755983  59.6199829
  41.3420747  56.9295983  60.6209829  41.9310747  56.0705983  58.7689829
  42.8890747  56.5895983  58.8019829  42.1020747  55.0635983  59.1489829
  41.4680747  56.0155983  57.4779829  40.4900747  55.9455983  57.4839829
  40.6410747  58.1235983  58.9929829  41.3340747  59.1085983  59.2419829
  39.5260747  58.2005983  58.2799829  38.9270747  57.3915983  58.1129829
  39.0280747  59.4085983  57.6629829  39.8870747  60.0005983  57.3459829
  38.1850747  59.0775983  56.4499829  37.8190747  59.9995983  55.9989829
  38.7900747  58.5335983  55.7239829  37.3390747  58.4605983  56.7519829
  38.2100747  60.2345983  58.6569829  37.5620747  61.2015983  58.2669829
  38.1540747  59.8125983  59.9229829  38.6190747  58.9595983  60.2349829
  37.4420747  60.4955983  60.9939829  37.4930747  59.8105983  61.8399829
  38.1120747  61.8095983  61.3269829  38.1870747  62.4165983  60.4239829
  37.4920747  62.3635983  62.0319829  39.4520747  61.6195983  61.8999829
  39.6530747  60.7715983  62.7729829  40.3960747  62.3935983  61.4449829
  41.3440747  62.3105983  61.8119829  40.1870747  63.0825983  60.7219829
  35.9770747  60.7265983  60.7399829  35.4420747  61.7755983  61.0859829
  35.3070747  59.7425983  60.1669829  35.7270747  58.8655983  59.8579829
  33.8800747  59.8465983  59.9309829  33.4230747  58.8665983  60.0689829
  33.4420747  60.5105983  60.6769829  33.5400747  60.3615983  58.5489829
  32.3630747  60.4605983  58.1799829  34.5290747  60.6685983  57.7399829
  35.5260747  60.6125983  57.9469829  34.1620747  61.1275983  56.4369829
  33.2910747  61.7815983  56.4839829  35.2750747  61.9685983  55.8239829
  35.5020747  62.7985983  56.4919829  36.1780747  61.3625983  55.7489829
  34.9370747  62.5105983  54.4689829  34.1120747  61.9145983  53.8039829
  35.4980747  63.5055983  54.0779829  33.8250747  59.9145983  55.6059829
  34.6940747  59.2275983  55.0639829  32.5280747  59.6415983  55.5589829
  31.8220747  60.2315983  55.9999829  31.9720747  58.4875983  54.8839829
  32.4150747  57.5995983  55.3349829  30.4590747  58.4555983  55.0539829
  30.0510747  59.4105983  54.7229829  30.0510747  57.6895983  54.3949829
  29.9720747  58.1845983  56.4769829  30.5480747  58.7975983  57.1699829
  28.9320747  58.4995983  56.5609829  30.0810747  56.7275983  56.8999829
  31.0430747  56.3295983  56.5779829  30.0580747  56.6645983  57.9879829
  28.9630747  55.8715983  56.3219829  28.0000747  56.3345983  56.5389829
  29.0600747  55.8305983  55.2369829  28.9860747  54.4935983  56.8749829
  28.2110747  53.9395983  56.4589829  29.8950747  54.0425983  56.6469829
  28.8690747  54.5315983  57.9079829  32.3020747  58.4995983  53.4129829
  32.5300747  57.4395983  52.8309829  32.3390747  59.6765983  52.7949829
  32.1780747  60.5825983  53.2349829  32.6300747  59.7065983  51.3769829
  31.9560747  59.0105983  50.8779829  32.4000747  61.0905983  50.7939829
  31.4010747  61.4285983  51.0709829  33.1080747  61.7855983  51.2449829
  32.5410747  61.1585983  49.2739829  32.4900747  62.1985983  48.9509829
  33.5220747  60.7825983  48.9829829  31.4770747  60.3675983  48.5779829
  30.4420747  60.1815983  49.1699829  31.6880747  59.9345983  47.4719829
  34.0740747  59.2905983  51.1429829  34.3550747  58.5255983  50.2139829
  34.9940747  59.7385983  52.0029829  34.8180747  60.3565983  52.7949829
  36.3750747  59.3205983  51.8109829  36.6270747  59.5895983  50.7849829
  37.3940747  60.0535983  52.6899829  37.0640747  60.0255983  53.7279829
  38.7580747  59.3625983  52.6219829  39.4690747  59.8975983  53.2519829
  38.6630747  58.3345983  52.9729829  39.1150747  59.3625983  51.5919829
  37.4900747  61.5005983  52.2469829  37.9350747  61.5315983  51.2529829
  36.4820747  61.9055983  52.1579829  38.3030747  62.4095983  53.1769829
  38.3140747  63.4235983  52.7759829  37.8490747  62.4155983  54.1679829
  39.3250747  62.0365983  53.2489829  36.4900747  57.8325983  52.0229829
  37.1840747  57.1465983  51.2739829  35.8500747  57.3145983  53.0489829
  35.2730747  57.8345983  53.7099829  35.9520747  55.8975983  53.2869829
  36.9890747  55.6365983  53.4979829  35.3710747  55.6335983  54.1699829
  35.4570747  55.0915983  52.0909829  36.0680747  54.0835983  51.7199829
  34.3500747  55.5025983  51.4929829  33.8000747  56.3125983  51.7799829
  33.8410747  54.7895983  50.3479829  33.9110747  53.7315983  50.6019829
  32.4220747  55.1895983  50.1019829  32.3370747  56.2765983  50.1229829
  32.1150747  54.8645983  49.1079829  31.5280747  54.6025983  51.1139829
  31.8400747  53.5725983  51.7229829  30.4090747  55.2265983  51.3259829
  29.7490747  54.8695983  52.0169829  30.1900747  56.0735983  50.8019829
  34.6610747  54.9395983  49.0759829  34.7800747  53.9745983  48.3209829
  35.2870747  56.0885983  48.8259829  35.2880747  56.9235983  49.4109829
  36.0450747  56.1485983  47.5889829  35.4030747  55.7585983  46.7989829
  36.4050747  57.5805983  47.1579829  35.5610747  58.2405983  47.3579829
  37.5900747  58.1625983  47.9569829  37.8000747  59.1745983  47.6109829
  37.3370747  58.1865983  49.0169829  38.4710747  57.5375983  47.8079829
  36.7330747  57.5305983  45.6759829  37.6660747  56.9825983  45.5469829
  35.9550747  56.9595983  45.1689829  36.8660747  58.8715983  44.9909829
  37.1010747  58.7205983  43.9369829  35.9280747  59.4195983  45.0789829
  37.6650747  59.4435983  45.4619829  37.2960747  55.2835983  47.7139829
  37.7260747  54.6825983  46.7259829  37.8940747  55.2275983  48.9119829
  37.5890747  55.7515983  49.7329829  39.0560747  54.3865983  49.1239829
  39.7560747  54.6175983  48.3209829  39.7910747  54.6865983  50.4199829
  39.1100747  54.6915983  51.2709829  40.8430747  53.5795983  50.7009829
  41.3650747  53.8015983  51.6309829  40.3420747  52.6155983  50.7869829
  41.5610747  53.5435983  49.8819829  40.4220747  56.0655983  50.2849829
  41.2330747  56.0095983  49.5589829  39.6790747  56.7525983  49.8809829
  40.9490747  56.6235983  51.5389829  41.3790747  57.6065983  51.3469829
  40.1400747  56.7165983  52.2639829  41.7190747  55.9615983  51.9359829
  38.6760747  52.9355983  49.0459829  39.4070747  52.1605983  48.4449829
  37.5650747  52.5425983  49.6519829  36.9440747  53.1525983  50.1839829
  37.1600747  51.1585983  49.5839829  37.9440747  50.5655983  50.0559829
  35.8680747  50.9525983  50.2969829  35.9720747  51.2405983  51.3429829
  35.0990747  51.5935983  49.8649829  35.4780747  49.6195983  50.2089829
  34.5600747  49.5245983  50.5389829  36.9790747  50.7265983  48.1479829
  37.3930747  49.6315983  47.7629829  36.3830747  51.5905983  47.3309829
  36.0580747  52.5175983  47.6069829  36.1520747  51.2515983  45.9459829
  35.6390747  50.2915983  45.8819829  35.2900747  52.3395983  45.3239829
  34.4680747  52.5625983  46.0039829  35.8860747  53.2475983  45.2359829
  34.7220747  52.0115983  43.9819829  33.9390747  51.0965983  43.9039829
  35.0500747  52.6925983  43.0259829  37.4730747  51.1125983  45.1939829
  37.6380747  50.1765983  44.4079829  38.4450747  51.9945983  45.4479829
  38.3770747  52.7815983  46.0929829  39.7180747  51.8465983  44.7629829
  39.5210747  51.8275983  43.6909829  40.6220747  53.0105983  45.0769829
  41.5710747  52.8845983  44.5559829  40.1490747  53.9365983  44.7509829
  40.8000747  53.0535983  46.1509829  40.3960747  50.5455983  45.1459829
  40.9780747  49.8845983  44.2849829  40.2970747  50.1505983  46.4219829
  39.8000747  50.6675983  47.1469829  40.9160747  48.9115983  46.8719829
  41.9780747  48.9455983  46.6289829  40.7570747  48.7555983  48.3859829
  39.7030747  48.8735983  48.6369829  41.0380747  47.7385983  48.6599829
  41.5730747  49.7335983  49.2429829  41.3080747  50.7525983  48.9609829
  41.2870747  49.6075983  50.2869829  43.3150747  49.5445983  49.1069829
  43.5960747  48.0445983  50.0189829  44.6600747  47.8085983  50.0119829
  43.2600747  48.1755983  51.0479829  43.0410747  47.2285983  49.5569829
  40.2760747  47.7325983  46.1719829  40.9550747  46.8335983  45.6899829
  38.9570747  47.7175983  46.0909829  38.3350747  48.4145983  46.4999829
  38.3040747  46.6395983  45.3709829  38.6120747  45.7155983  45.8599829
  36.7950747  46.8105983  45.4399829  36.4960747  46.8615983  46.4869829
  36.5300747  47.7655983  44.9859829  36.0010747  45.7135983  44.7609829
  36.2420747  45.6895983  43.6979829  36.2840747  44.7455983  45.1739829
  34.5130747  45.9325983  44.9429829  34.2650747  45.9115983  46.0039829
  34.2380747  46.9195983  44.5709829  33.7190747  44.8705983  44.2109829
  33.9880747  44.8815983  43.1549829  33.9870747  43.8875983  44.5979829
  32.2560747  45.0715983  44.3489829  31.7520747  44.3225983  43.8329829
  31.9940747  45.0355983  45.3549829  31.9940747  45.9985983  43.9559829
  38.7350747  46.5325983  43.9049829  38.9520747  45.4315983  43.3979829
  38.8470747  47.6645983  43.2179829  38.6920747  48.5895983  43.6179829
  39.2090747  47.6735983  41.8049829  38.6400747  46.8685983  41.3399829
  38.8300747  49.0185983  41.2279829  39.1970747  49.8175983  41.8729829
  39.3010747  49.1525983  40.2539829  37.3360747  49.1125983  41.0929829
  37.0020747  48.3835983  40.3539829  36.8780747  48.8365983  42.0429829
  36.8500747  50.4515983  40.6979829  37.0640747  51.1745983  41.4859829
  37.3730747  50.7905983  39.8039829  35.3490747  50.3935983  40.4349829
  35.1670747  49.8215983  39.5249829  34.8630747  49.8575983  41.2509829
  34.7320747  51.7365983  40.2979829  33.7450747  51.6345983  39.9879829
  34.7580747  52.2255983  41.2149829  35.2600747  52.2915983  39.5949829
  40.6360747  47.2715983  41.4559829  40.8350747  46.6065983  40.4419829
  41.6360747  47.6425983  42.2559829  41.5490747  48.2045983  43.1029829
  42.9890747  47.2115983  41.8999829  42.8500747  46.7445983  40.9249829
  43.9770747  48.3725983  41.7449829  44.9650747  47.9765983  41.5089829
  43.5150747  49.2605983  40.6239829  44.2120747  50.0905983  40.5059829
  43.4740747  48.6865983  39.6979829  42.5230747  49.6495983  40.8529829
  44.1020747  49.1605983  43.0469829  44.8090747  49.9785983  42.9109829
  43.1280747  49.5645983  43.3229829  44.4580747  48.5015983  43.8379829
  43.5750747  46.1615983  42.8229829  44.6450747  45.6315983  42.5339829
  42.9070747  45.8465983  43.9189829  42.0460747  46.3085983  44.2109829
  43.3520747  44.8025983  44.8089829  42.4850747  44.2665983  45.1949829
  43.9470747  44.0825983  44.2469829  44.1680747  45.3245983  45.9669829
  44.6920747  46.4325983  45.9479829  44.3660747  44.4715983  46.9529829
  44.0380747  43.5055983  46.9439829  45.0840747  44.8505983  48.1579829
  44.5570747  45.6945983  48.6039829  45.1100747  43.6875983  49.1269829
  45.4550747  42.7985983  48.5989829  45.8410747  43.8975983  49.9079829
  43.7680747  43.3795983  49.7809829  43.3210747  44.3045983  50.1449829
  43.0870747  42.9685983  49.0359829  43.9070747  42.4135983  50.9149829
  44.6400747  42.7935983  51.6269829  42.9580747  42.3375983  51.4449829
  44.3100747  41.1055983  50.4639829  45.3080747  40.8965983  50.4639829
  43.4750747  40.1375983  50.0429829  42.1690747  40.3375983  50.0089829
  41.7830747  41.2345983  50.3039829  41.5480747  39.5955983  49.6879829
  43.9750747  38.9755983  49.6559829  44.9830747  38.8215983  49.6789829
  43.3530747  38.2345983  49.3349829  46.5030747  45.3005983  47.8579829
  47.0440747  46.1675983  48.5339829  47.1080747  44.7015983  46.8449829
  46.6630747  43.9855983  46.2699829  48.4670747  45.0065983  46.4529829
  48.9260747  45.5185983  47.2989829  49.2170747  43.7275983  46.1359829
  48.6820747  43.1885983  45.3539829  50.1980747  43.9825983  45.7339829
  49.3960747  42.8185983  47.3209829  49.9150747  43.3515983  48.1169829
  48.4210747  42.5305983  47.7129829  50.1810747  41.5765983  46.9419829
  49.6590747  41.0425983  46.1479829  51.1540747  41.8665983  46.5449829
  50.3730747  40.6535983  48.1339829  50.9200747  41.1795983  48.9159829
  49.4000747  40.3885983  48.5489829  51.1080747  39.4145983  47.7609829
  51.2190747  38.8105983  48.5999829  50.5730747  38.8995983  47.0329829
  52.0460747  39.6665983  47.3889829  48.5460747  45.9435983  45.2569829
  49.6160747  46.0885983  44.6659829  47.4310747  46.5325983  44.8499829
  46.5210747  46.4285983  45.2979829  47.4510747  47.3975983  43.6879829
  48.0860747  46.9615983  42.9159829  46.4470747  47.4745983  43.2689829
  47.9610747  48.7795983  44.0499829  48.1460747  49.1095983  45.2249829
  48.1120747  49.6215983  43.0419829  47.8820747  49.3915983  42.0749829
  48.6250747  50.9655983  43.2259829  49.1330747  50.9885983  44.1899829
  49.5610747  51.3015983  42.0679829  49.0010747  51.2285983  41.1359829
  50.0700747  52.6765983  42.1949829  50.7350747  52.8965983  41.3599829
  49.2340747  53.3765983  42.1869829  50.6180747  52.7765983  43.1319829
  50.6840747  50.3395983  42.0299829  51.3470747  50.5865983  41.2009829
  51.2390747  50.3915983  42.9659829  50.2940747  49.3305983  41.8949829
  47.5330747  51.9945983  43.2219829  46.7680747  52.0235983  42.2679829
  47.4610747  52.8255983  44.2579829  48.0850747  52.7865983  45.0639829
  46.4640747  53.8785983  44.3219829  45.9180747  53.8945983  43.3789829
  45.4570747  53.6265983  45.4519829  45.9780747  53.6045983  46.4089829
  44.4220747  54.7535983  45.4549829  43.7010747  54.5835983  46.2549829
  44.9240747  55.7075983  45.6149829  43.9030747  54.7735983  44.4969829
  44.7620747  52.2775983  45.2439829  44.1140747  52.3525983  44.3709829
  45.5200747  51.5285983  45.0149829  43.9530747  51.7965983  46.3949829
  43.5030747  50.8355983  46.1469829  44.5950747  51.6825983  47.2689829
  43.1670747  52.5185983  46.6139829  47.1600747  55.2085983  44.5519829
  47.9430747  55.3205983  45.4879829  46.8680747  56.2215983  43.7419829
  46.2190747  56.1575983  42.9569829  47.4750747  57.5415983  43.9239829
  48.0900747  57.4785983  44.8209829  48.3260747  57.9195983  42.7209829
  48.8640747  58.8425983  42.9349829  49.2950747  56.8275983  42.4219829
  49.9010747  57.1045983  41.5599829  49.9420747  56.6695983  43.2849829
  48.7510747  55.9085983  42.2029829  47.4820747  58.0695983  41.6069829
  48.0160747  58.3155983  40.8229829  46.4150747  58.6235983  44.0949829
  45.2610747  58.4345983  43.7209829  46.8090747  59.7925983  44.6059829
  47.7680747  60.0045983  44.8829829  45.8560747  60.8865983  44.8099829
  44.9010747  60.5675983  44.3919829  45.7260747  61.1645983  46.3139829
  46.7050747  61.4435983  46.7029829  44.7720747  62.2985983  46.5679829
  44.6960747  62.4765983  47.6409829  45.1380747  63.1995983  46.0749829
  43.7890747  62.0425983  46.1719829  45.2300747  59.9215983  47.0109829
  45.1370747  60.1165983  48.0789829  44.2570747  59.6415983  46.6069829
  45.9370747  59.1075983  46.8509829  46.2420747  62.1665983  44.0739829
  47.3650747  62.6475983  44.2019829  45.2930747  62.7215983  43.3219829
  44.3590747  62.3225983  43.2299829  45.4750747  63.9505983  42.5499829
  46.3810747  64.4005983  42.9559829  45.6200747  63.6445983  41.0719829
  44.7250747  63.1215983  40.7339829  45.6660747  64.5855983  40.5229829
  46.8110747  62.8285983  40.7199829  47.7060747  63.2775983  41.1499829
  46.7160747  61.8315983  41.1499829  46.9590747  62.7275983  39.2279829
  46.0430747  62.3245983  38.7959829  47.0990747  63.7225983  38.8069829
  48.1240747  61.8495983  38.8489829  49.0250747  62.2055983  39.3479829
  47.9440747  60.8335983  39.2009829  48.3440747  61.8335983  37.3819829
  49.1530747  61.2195983  37.1589829  47.4930747  61.4705983  36.9069829
  48.5410747  62.7995983  37.0499829  44.3310747  64.9525983  42.7009829
  43.2130747  64.5695983  43.0279829  44.6140747  66.2225983  42.3909829
  45.5580747  66.5365983  42.1659829  43.6160747  67.3005983  42.3379829
  43.0120747  67.2545983  43.2439829  44.2860747  68.6665983  42.2819829
  44.9670747  68.7675983  43.1269829  44.8900747  68.7335983  41.3769829
  43.2810747  69.8215983  42.3039829  42.1260747  69.6165983  41.9359829
  43.6690747  70.9055983  42.6719829  42.7260747  67.1125983  41.1149829
  43.2230747  67.0255983  39.9929829  41.4300747  66.9345983  41.3459829
  41.0160747  67.0135983  42.2749829  40.4640747  66.6085983  40.3049829
  40.9160747  65.8675983  39.6459829  39.6060747  66.1325983  40.7789829
  39.9520747  67.7515983  39.4459829  39.2330747  67.5145983  38.4769829
  40.2430747  68.9845983  39.8149829  40.7960747  69.2165983  40.6399829
  39.7830747  70.1435983  39.0489829  39.9860747  71.0185983  39.6669829
  40.5380747  70.2305983  37.7289829  40.3170747  69.3435983  37.1349829
  40.1720747  71.0895983  37.1669829  42.0290747  70.3515983  37.8919829
  42.2590747  71.1945983  38.5429829  42.4180747  69.4575983  38.3789829
  42.7120747  70.5405983  36.5519829  42.4000747  69.7485983  35.8709829
  42.3910747  71.4845983  36.1109829  44.2310747  70.5305983  36.6789829
  44.5440747  69.6165983  37.1839829  44.6760747  70.5135983  35.6839829
  44.7470747  71.7095983  37.4289829  45.7840747  71.6565983  37.4879829
  44.4720747  72.5825983  36.9349829  44.3450747  71.7135983  38.3879829
  38.2770747  70.1265983  38.7679829  37.8330747  70.4735983  37.6749829
  37.5010747  69.7275983  39.7509829  37.8600747  69.4225983  40.6559829
  36.0560747  69.6795983  39.6519829  35.7230747  70.5545983  39.0929829
  35.5670747  68.4615983  38.8729829  36.0950747  68.3905983  37.9219829
  35.8590747  67.1705983  39.6369829  35.5010747  66.3175983  39.0609829
  36.9330747  67.0765983  39.7949829  35.3510747  67.1955983  40.6009829
  34.1570747  68.6195983  38.6329829  33.8220747  67.8475983  38.1309829
  35.4660747  69.7045983  41.0389829  36.1940747  69.8865983  42.0059829
  34.1640747  69.5025983  41.1529829  33.5370747  69.3055983  40.3729829
  33.5250747  69.5525983  42.4609829  34.1800747  70.1675983  43.0779829
  32.1300747  70.1555983  42.3399829  31.5370747  69.5095983  41.6919829
  31.6650747  70.1325983  43.3249829  32.0340747  71.6035983  41.7949829
  32.5040747  71.6595983  40.8129829  30.5650747  71.9745983  41.6869829
  30.4740747  72.9915983  41.3049829  30.0650747  71.2845983  41.0069829
  30.1010747  71.9135983  42.6709829  32.7820747  72.5885983  42.7109829
  32.6990747  73.5965983  42.3059829  32.3440747  72.5615983  43.7089829
  33.8330747  72.3055983  42.7679829  33.3930747  68.1985983  43.1399829
  33.3400747  68.1255983  44.3629829  33.3020747  67.1345983  42.3569829
  33.3760747  67.1715983  41.3399829  33.0850747  65.7965983  42.8919829
  32.7090747  65.9305983  43.9059829  32.0890747  65.0685983  42.0389829
  32.4360747  65.0505983  41.0059829  32.0140747  64.0315983  42.3679829
  30.7750747  65.6995983  42.1039829  30.3380747  66.1265983  43.1739829
  30.1110747  65.7835983  40.9849829  29.1880747  66.2175983  40.9709829
  30.5150747  65.4155983  40.1239829  34.3490747  64.9685983  43.0059829
  35.3100747  65.1845983  42.2709829  34.3310747  63.9885983  43.8999829
  33.5690747  63.8215983  44.5569829  35.4420747  63.0545983  44.0009829
  36.3730747  63.5605983  43.7429829  35.5720747  62.5255983  45.4179829
  34.6310747  62.0585983  45.7099829  36.3340747  61.7465983  45.4369829
  35.9290747  63.5855983  46.4319829  36.5200747  64.5905983  46.0949829
  35.5860747  63.4015983  47.5829829  35.1710747  61.9015983  43.0489829
  34.0270747  61.4565983  42.9379829  36.1950747  61.4115983  42.3709829
  37.1520747  61.7615983  42.4219829  35.9890747  60.2785983  41.4639829
  35.2210747  59.6845983  41.9599829  35.5150747  60.7385983  40.0879829
  35.2900747  59.8565983  39.4879829  34.5810747  61.2875983  40.2099829
  36.4800747  61.6035983  39.3209829  36.6900747  62.5075983  39.8919829
  37.4260747  61.0755983  39.2009829  35.9440747  61.9765983  37.9759829
  34.9050747  61.4735983  37.6279829  36.5540747  62.7655983  37.2949829
  37.2010747  59.3895983  41.2759829  38.3310747  59.7815983  41.5329829
  36.9560747  58.1635983  40.8429829  36.0180747  57.8035983  40.6699829
  38.0180747  57.2065983  40.5719829  38.9490747  57.7245983  40.7989829
  37.8120747  55.9735983  41.4429829  37.9750747  56.2585983  42.4819829
  36.7700747  55.6645983  41.3569829  38.6930747  54.7725983  41.1329829
  38.5990747  54.5365983  40.0729829  40.1260747  55.0575983  41.4029829
  40.7230747  54.1755983  41.1689829  40.4540747  55.8925983  40.7829829
  40.2540747  55.3145983  42.4549829  38.2500747  53.6415983  41.9599829
  38.8720747  52.7715983  41.7499829  38.3390747  53.9045983  43.0139829
  37.2100747  53.4085983  41.7309829  38.1140747  56.7585983  39.1229829
  37.1270747  56.3065983  38.5409829  39.3190747  56.8385983  38.5399829
  40.1480747  57.2355983  38.9819829  39.5310747  56.3315983  37.1529829
  38.6830747  55.7145983  36.8559829  39.6070747  57.4935983  36.1609829
  40.0970747  57.1505983  35.2499829  38.5950747  57.7925983  35.8859829
  40.3500747  58.7005983  36.6969829  39.6740747  59.5555983  36.7119829
  40.6430747  58.5075983  37.7289829  41.5850747  59.0595983  35.8909829
  41.4260747  59.6035983  34.7809829  42.7000747  58.7965983  36.3739829
  40.7930747  55.4575983  37.1139829  41.7470747  55.7745983  37.8509829
  40.7950747  54.3945983  36.2969829  40.0120747  54.1325983  35.6979829
  41.9490747  53.5115983  36.2029829  42.5850747  53.6955983  37.0689829
  41.5200747  52.0335983  36.2069829  40.9620747  51.8335983  35.2919829
  42.7770747  51.1415983  36.2569829  42.4790747  50.0925983  36.2599829
  43.3990747  51.3395983  35.3839829  43.3430747  51.3605983  37.1629829
  40.5530747  51.7025983  37.4229829  39.6430747  52.2905983  37.2999829
  40.2670747  50.6535983  37.3509829  41.0840747  51.9475983  38.8159829
  40.3220747  51.6795983  39.5479829  41.9730747  51.3385983  38.9789829
  41.3400747  53.0015983  38.9279829  42.7060747  53.7965983  34.9219829
  42.1160747  53.7845983  33.8479829  44.0060747  54.0235983  35.0189829
  44.5330747  54.0045983  35.8919829  44.7930747  54.3275983  33.8309829
  44.1290747  54.2045983  32.9759829  45.3170747  55.7725983  33.8699829
  45.8690747  55.9945983  32.9569829  44.1240747  56.7235983  33.9859829
  44.4810747  57.7535983  34.0149829  43.4680747  56.5905983  33.1259829
  43.5720747  56.5055983  34.8999829  46.2730747  55.9535983  35.0559829
  45.7020747  55.8665983  35.9799829  46.9950747  55.1365983  35.0489829
  47.0140747  57.2435983  35.0739829  47.6630747  57.2775983  35.9489829
  47.6180747  57.3285983  34.1699829  46.3050747  58.0705983  35.1159829
  45.9670747  53.3805983  33.6789829  46.3730747  52.7175983  34.6209829
  46.5760747  53.3825983  32.4889829  46.2790747  53.9465983  31.6929829
  47.7710747  52.5305983  32.2369829  47.6230747  51.5315983  32.6479829
  47.9840747  52.4005983  30.7249829  47.2150747  51.7435983  30.3179829
  47.8430747  53.3785983  30.2659829  49.3470747  51.8645983  30.3229829
  49.8250747  51.4295983  31.2009829  49.2080747  51.0585983  29.6029829
  50.2830747  52.8995983  29.7209829  51.3610747  53.1255983  30.3039829
  49.9290747  53.4785983  28.6759829  48.9920747  53.1505983  32.9289829
  49.1420747  54.3855983  32.8419829  49.8140747  52.3395983  33.6059829
  49.6480747  51.3435983  33.7469829  51.0490747  52.8435983  34.2099829
  51.6930747  53.2465983  33.4279829  50.8100747  53.6675983  34.8829829
  51.8090747  51.7635983  34.9839829  51.3390747  50.6385983  35.1229829
  52.9900747  52.1235983  35.4849829  53.3650747  53.0685983  35.4059829
  53.8680747  51.2025983  36.1979829  53.2290747  50.3795983  36.5179829
  54.9900747  50.7325983  35.2929829  55.5970747  51.5935983  35.0119829
  55.6350747  50.0585983  35.8569829  54.5410747  50.0385983  34.0519829
  53.8720747  49.2225983  34.3249829  53.9630747  50.7355983  33.4459829
  55.8890747  49.3825983  33.0619829  56.5410747  50.8615983  32.3389829
  57.3860747  50.6105983  31.6969829  55.7670747  51.3485983  31.7459829
  56.8730747  51.5365983  33.1279829  54.5230747  51.8305983  37.4059829
  54.8320747  53.0175983  37.4179829  54.8170747  51.0095983  38.3989829
  54.5720747  50.0195983  38.4109829  55.5320747  51.4675983  39.5829829
  55.9470747  52.4605983  39.4069829  54.5470747  51.5105983  40.7389829
  53.6780747  52.0885983  40.4239829  54.2020747  50.4945983  40.9299829
  55.0480747  52.0845983  42.0289829  55.8960747  51.5055983  42.3949829
  55.4010747  53.1045983  41.8759829  53.9240747  52.0665983  43.0439829
  53.0330747  52.5075983  42.5979829  53.6800747  51.0325983  43.2879829
  54.2580747  52.8035983  44.3059829  54.5580747  53.8215983  44.0589829
  53.3650747  52.8755983  44.9269829  55.3230747  52.1605983  45.0679829
  55.1160747  52.2355983  46.0849829  55.3850747  51.1575983  44.7999829
  56.2280747  52.6295983  44.8629829  56.7050747  50.5355983  39.9049829
  56.5740747  49.3145983  39.7669829  57.8340747  51.1085983  40.3419829
  57.9670747  52.1155983  40.4339829  59.0140747  50.2885983  40.7369829
  58.6880747  49.2865983  41.0159829  59.9700747  50.0665983  39.5579829
  60.7840747  49.4245983  39.8949829  59.4340747  49.5205983  38.7819829
  60.5700747  51.3035983  38.9369829  59.8570747  52.0635983  38.0229829
  58.8520747  51.7725983  37.7569829  60.4170747  53.1925983  37.4459829
  59.8420747  53.7835983  36.7479829  61.7030747  53.5615983  37.7599829
  62.1420747  54.4375983  37.3069829  62.4280747  52.8095983  38.6539829
  63.4390747  53.0975983  38.9039829  61.8670747  51.6845983  39.2349829
  62.4490747  51.0965983  39.9299829  59.6750747  50.9005983  41.9799829
  59.5450747  52.1235983  42.1789829  60.3540747  50.0775983  42.7869829
  60.4930747  49.0835983  42.6029829  60.9650747  50.5555983  44.0289829
  60.3370747  51.3905983  44.3379829  60.9920747  49.3855983  45.0159829
  61.5020747  49.6925983  45.9289829  59.9720747  49.1215983  45.2939829
  61.7010747  48.1465983  44.4199829  61.3770747  47.8415983  43.2849829
  62.5470747  47.5345983  45.0549829  62.3450747  51.1805983  43.9569829
  63.2760747  50.7555983  44.6369829  62.4520747  52.2445983  43.2039829
  61.6920747  52.6295983  42.6429829  63.7070747  52.9765983  43.1129829
  64.3140747  52.7175983  43.9799829  64.4540747  52.6185983  41.8619829
  63.8210747  52.8595983  41.0079829  65.3340747  53.2575983  41.7969829
  64.9000747  51.1935983  41.7269829  64.0520747  50.5395983  41.9289829
  65.2010747  51.0155983  40.6949829  65.9960747  50.8235983  42.6049829
  66.8390747  51.4975983  42.4529829  65.6900747  50.9255983  43.6459829
  66.3960747  49.4655983  42.3389829  67.1550747  49.3185983  41.6739829
  65.8410747  48.3745983  42.9039829  64.8750747  48.5055983  43.7889829
  64.5440747  49.4345983  44.0489829  64.4570747  47.6775983  44.2139829
  66.2620747  47.1775983  42.5629829  67.0060747  47.0765983  41.8729829
  65.8450747  46.3495983  42.9879829  63.4130747  54.4445983  43.0689829
  62.6410747  54.8845983  42.2369829  64.0520747  55.2235983  43.9059829
  64.7600747  54.9195983  44.5739829  63.7500747  56.6425983  43.9069829
  62.8180747  56.8105983  43.3679829  63.5890747  56.9735983  44.9329829
  64.8250747  57.4655983  43.2919829  65.7480747  56.9505983  42.6659829
  64.7780747  58.7435983  43.5879829  64.0830747  59.1835983  44.1899829
  65.7750747  59.6275983  43.0339829  65.7950747  59.4915983  41.9529829
  65.4510747  61.1125983  43.2909829  66.3100747  61.7145983  42.9949829
  64.6200747  61.4055983  42.6489829  65.0990747  61.4405983  44.7169829
  66.0750747  61.5965983  45.6599829  67.1100747  61.4705983  45.3789829
  65.7650747  61.9075983  46.9429829  66.5460747  62.0235983  47.6799829
  64.4690747  62.0705983  47.2899829  64.1480747  62.3715983  48.5819829
  63.1750747  62.4565983  48.6659829  63.4940747  61.9335983  46.3599829
  62.4620747  62.0765983  46.6439829  63.7990747  61.6185983  45.0739829
  63.0140747  61.5105983  44.3399829  67.1030747  59.2815983  43.6469829
  67.1850747  58.9175983  44.8209829  68.1560747  59.4605983  42.8619829
  68.1000747  59.7735983  41.8929829  69.5080747  59.2155983  43.3409829
  69.4780747  58.2935983  43.9219829  70.4810747  59.0245983  42.1649829
  71.4740747  58.7665983  42.5339829  69.9810747  57.8635983  41.2809829
  70.6660747  57.7215983  40.4449829  69.9360747  56.9485983  41.8719829
  68.9870747  58.0985983  40.8999829  70.6220747  60.3305983  41.3799829
  69.6620747  60.5735983  40.9249829  70.8580747  61.1355983  42.0759829
  71.6440747  60.2955983  40.3349829  71.6790747  61.2595983  39.8279829
  72.6150747  60.0865983  40.7829829  71.4010747  59.5145983  39.6139829
  70.0000747  60.3225983  44.2729829  70.8970747  60.1035983  45.0839829
  69.4100747  61.5105983  44.1599829  68.6270747  61.6995983  43.5339829
  69.8450747  62.6555983  44.9369829  70.1990747  62.2395983  45.8799829
  70.9240747  63.3985983  44.2039829  71.8010747  62.7615983  44.0859829
  70.5820747  63.6605983  43.2019829  71.2630747  64.5495983  44.9069829
  72.2340747  64.6765983  44.8769829  68.7300747  63.6625983  45.2509829
  67.9530747  64.0095983  44.3579829  68.6670747  64.2065983  46.4899829
  69.5410747  63.6745983  47.5679829  70.5750747  63.9985983  47.4469829
  69.5480747  62.5845983  47.5819829  68.9200747  64.2435983  48.8129829
  69.6750747  64.4345983  49.5749829  68.2000747  63.5485983  49.2449829
  68.2570747  65.5055983  48.3899829  68.9550747  66.3425983  48.4069829
  67.4350747  65.7625983  49.0579829  67.7530747  65.2345983  46.9719829
  66.7150747  64.9075983  46.9149829  67.8050747  66.5095983  46.1489829
  66.8960747  67.3325983  46.1919829  68.8600747  66.6915983  45.3809829
  69.6400747  66.0405983  45.2919829  68.9610747  67.8925983  44.5869829
  68.8010747  68.7235983  45.2739829  70.3350747  68.0425983  43.9559829
  70.6040747  67.1085983  43.4639829  70.2900747  68.8095983  43.1819829
  71.4030747  68.4025983  44.9379829  71.3130747  69.5785983  45.6379829
  70.4720747  70.2375983  45.4779829  72.2840747  69.9195983  46.5379829
  72.2130747  70.8475983  47.0859829  73.3420747  69.0845983  46.7419829
  74.3160747  69.4285983  47.6389829  74.9980747  68.7255983  47.6669829
  73.4360747  67.8975983  46.0489829  74.2750747  67.2375983  46.2139829
  72.4630747  67.5605983  45.1519829  72.5290747  66.6285983  44.6099829
  67.9030747  67.9415983  43.5059829  67.6210747  69.0065983  42.9729829
  67.2840747  66.8115983  43.1799829  67.4420747  65.9065983  43.6229829
  66.3040747  66.8245983  42.1209829  66.6120747  67.6175983  41.4389829
  66.2650747  65.4785983  41.4109829  66.0640747  64.7015983  42.1489829
  65.4290747  65.4785983  40.7109829  67.5100747  65.1185983  40.6669829
  67.8630747  65.7745983  39.5189829  67.2410747  66.5755983  39.1479829
  69.0050747  65.4215983  38.8319829  69.2700747  65.9405983  37.9229829
  69.8040747  64.4115983  39.3019829  70.6990747  64.1335983  38.7649829
  69.4640747  63.7615983  40.4469829  70.0930747  62.9685983  40.8229829
  68.3300747  64.1085983  41.1219829  68.0700747  63.5825983  42.0289829
  64.8920747  67.1285983  42.6249829  63.9450747  67.0835983  41.8499829
  64.7170747  67.4145983  43.9059829  65.4580747  67.4535983  44.6059829
  63.3590747  67.7055983  44.3999829  62.7310747  66.8615983  44.1149829
  63.3640747  67.8645983  45.9509829  64.1220747  68.6155983  46.1739829
  62.0060747  68.3915983  46.4979829  62.0620747  68.4845983  47.5829829
  61.7910747  69.3665983  46.0609829  61.2120747  67.6935983  46.2339829
  63.7630747  66.5505983  46.6649829  64.7610747  66.2685983  46.3299829
  63.8300747  66.7485983  47.7349829  62.8490747  65.3805983  46.4599829
  63.2320747  64.5195983  47.0079829  61.8520747  65.6295983  46.8249829
  62.7970747  65.1405983  45.3979829  62.7850747  68.9655983  43.7749829
  63.4450747  69.9995983  43.7149829  61.5420747  68.8575983  43.3179829
  61.0150747  67.9845983  43.3569829  60.7940747  69.9535983  42.7169829
  61.3910747  70.8635983  42.6479829  60.3650747  69.6295983  41.3119829
  59.7830747  68.7085983  41.3209829  59.7070747  70.4195983  40.9489829
  61.4880747  69.4775983  40.3829829  62.4960747  70.1765983  40.4609829
  61.3400747  68.5895983  39.4599829  62.0730747  68.4495983  38.7649829
  60.4900747  68.0265983  39.4249829  59.5950747  70.0885983  43.5939829
  59.4700747  69.2985983  44.5149829  58.6920747  71.0445983  43.3479829
  58.7830747  71.7665983  42.6329829  57.4620747  71.0965983  44.1419829
  57.2030747  72.1505983  44.2449829  56.3210747  70.3385983  43.4379829
  55.4130747  70.4395983  44.0329829  56.0580747  70.9055983  42.0659829
  55.2480747  70.3515983  41.5919829  55.7770747  71.9545983  42.1539829
  56.9590747  70.8205983  41.4589829  56.6940747  68.9785983  43.3089829
  56.8040747  68.5835983  44.1989829  57.6580747  70.4895983  45.5339829
  57.1170747  69.4225983  45.8199829  58.4850747  71.1445983  46.3589829
  58.7520747  72.1175983  46.2089829  59.0930747  70.5605983  47.5479829
  59.5170747  69.6185983  47.1989829  60.1230747  71.5235983  48.0849829
  60.6830747  71.0525983  48.8929829  60.8400747  71.7725983  47.3019829
  59.5050747  72.6945983  48.5539829  60.1860747  73.3075983  48.8999829
  58.1620747  70.1475983  48.6819829  58.5790747  69.4485983  49.6149829
  56.9140747  70.6055983  48.6839829  56.5050747  71.2295983  47.9889829
  56.0460747  70.1915983  49.7599829  56.5310747  70.3885983  50.7159829
  54.7240747  70.9765983  49.7749829  54.9500747  72.0425983  49.7989829
  54.1920747  70.7845983  48.8429829  53.7930747  70.6425983  50.9539829
  53.4780747  69.6015983  50.8809829  54.3440747  70.7445983  51.8889829
  52.5370747  71.5575983  50.9959829  52.1110747  71.5255983  51.9989829
  52.8440747  72.5875983  50.8129829  51.4370747  71.1705983  49.9689829
  50.7380747  72.0005983  49.8609829  51.8960747  71.0115983  48.9929829
  50.6750747  69.9265983  50.3689829  49.9550747  69.7145983  49.6499829
  51.3340747  69.1255983  50.4459829  50.2120747  70.0835983  51.2869829
  55.7720747  68.7075983  49.5659829  55.2340747  68.2985983  48.5419829
  56.1360747  67.8915983  50.5499829  56.5450747  68.2015983  51.4319829
  55.9700747  66.4545983  50.4309829  55.7950747  66.0315983  51.4199829
  55.0830747  66.2455983  49.8339829  57.1820747  65.7605983  49.7929829
  57.1390747  64.5565983  49.5449829  58.2410747  66.5215983  49.4869829
  58.2640747  67.5265983  49.6569829  59.4750747  66.0075983  48.8799829
  60.0210747  66.9035983  48.5849829  60.2820747  65.1985983  49.8779829
  59.6710747  64.3745983  50.2469829  61.1390747  64.7565983  49.3699829
  60.7600747  66.0025983  51.0279829  59.9170747  66.5125983  51.4939829
  61.1900747  65.3435983  51.7819829  61.7910747  67.0175983  50.5949829
  62.9120747  66.7065983  50.1759829  61.4050747  68.2815983  50.6749829
  60.4740747  68.5095983  51.0249829  62.0380747  69.0275983  50.3869829
  59.2790747  65.1935983  47.6099829  59.7610747  64.0625983  47.5029829
  58.5570747  65.7275983  46.6719829  58.1480747  66.6585983  46.7499829
  58.2540747  65.0685983  45.4229829  58.4610747  64.0035983  45.5259829
  56.7780747  65.2575983  45.0929829  56.5940747  66.3175983  44.9179829
  56.5610747  64.7385983  44.1599829  55.8020747  64.7625983  46.1659829
  56.0890747  65.1775983  47.1319829  54.8020747  65.1355983  45.9429829
  55.7610747  63.2345983  46.2649829  55.5390747  62.8135983  45.2839829
  56.7440747  62.8635983  46.5549829  54.7170747  62.7525983  47.2739829
  53.8910747  63.4635983  47.3069829  54.3050747  61.8005983  46.9399829
  55.2940747  62.5895983  48.6639829  54.5220747  62.5805983  49.3609829
  55.8210747  61.6945983  48.7179829  55.9360747  63.3815983  48.8689829
  59.1240747  65.5925983  44.3119829  59.9420747  66.4815983  44.5019829
  59.0210747  64.9705983  43.1649829  58.4320747  64.1505983  43.0229829
  59.7360747  65.3875983  41.9819829  59.9190747  66.4615983  41.9839829
  61.0890747  64.7115983  41.9189829  61.6350747  64.9335983  42.8359829
  60.9410747  63.6325983  41.8889829  62.0660747  65.1805983  40.5579829
  63.0560747  65.9175983  40.9679829  58.8800747  64.9925983  40.8089829
  58.7970747  63.8245983  40.4389829  58.1680747  65.9505983  40.2429829
  58.2410747  66.9445983  40.4579829  57.1930747  65.5965983  39.2279829
  57.2980747  64.5285983  39.0369829  55.8060747  65.9605983  39.7539829
  55.7650747  67.0385983  39.9109829  55.0690747  65.7215983  38.9869829
  55.4010747  65.2565983  41.0629829  55.4440747  64.1775983  40.9179829
  56.1230747  65.5025983  41.8409829  54.0090747  65.6435983  41.5319829
  53.4690747  66.5605983  40.9699829  53.4870747  65.0255983  42.4329829
  57.4100747  66.2955983  37.9029829  57.6480747  67.5025983  37.8579829
  57.2720747  65.5305983  36.8279829  57.0700747  64.5315983  36.8709829
  57.3970747  66.0495983  35.4739829  57.3260747  67.1355983  35.5409829
  58.7170747  65.6385983  34.8589829  58.7120747  64.5575983  34.7229829
  58.7880747  66.0845983  33.8669829  59.9160747  66.0035983  35.6169829
  60.5370747  67.2175983  35.4919829  60.1310747  67.9625983  34.8239829
  61.6710747  67.4905983  36.2099829  62.1610747  68.4475983  36.1069829
  62.1750747  66.5565983  37.0489829  63.0730747  66.7575983  37.6139829
  61.5420747  65.3705983  37.1719829  61.9370747  64.6285983  37.8499829
  60.4390747  65.0955983  36.4729829  59.9580747  64.1365983  36.5919829
  56.3000747  65.4865983  34.5829829  55.7910747  64.3945983  34.8349829
  55.9440747  66.1935983  33.5219829  56.2910747  67.1255983  33.2969829
  54.9850747  65.6385983  32.5739829  54.7490747  64.6245983  32.8959829
  53.6990747  66.4445983  32.5609829  53.9340747  67.4825983  32.3249829
  53.0560747  66.0735983  31.7619829  52.9440747  66.3975983  33.8559829
  51.8970747  66.6385983  33.6709829  52.9720747  65.3825983  34.2519829
  53.4930747  67.3405983  34.8779829  53.8360747  68.4815983  34.5559829
  53.5810747  66.8895983  36.1219829  53.2850747  65.9385983  36.3419829
  53.9440747  67.4935983  36.8589829  55.5780747  65.5805983  31.1879829
  56.4760747  66.3545983  30.8679829  55.0770747  64.6635983  30.3709829
  54.3510747  64.0035983  30.6479829  55.5190747  64.5085983  28.9859829
  55.0840747  63.5855983  28.6019829  55.0370747  65.6825983  28.1319829
  54.0070747  65.9185983  28.3989829  55.6370747  66.5625983  28.3649829
  55.1140747  65.4065983  26.6249829  54.9990747  64.2745983  26.2219829
  55.2860747  66.3515983  25.8749829  57.0370747  64.4005983  28.9019829
  57.6800747  65.1755983  28.2119829  57.6100747  63.4975983  29.6739829
  57.1030747  62.8385983  30.2649829  59.0640747  63.3825983  29.7319829
  59.4590747  64.3535983  29.4339829  59.5020747  63.0295983  31.1459829
  60.5880747  62.9455983  31.1799829  59.1770747  63.8105983  31.8329829
  59.0550747  62.0795983  31.4389829  59.6260747  62.3515983  28.7689829
  58.9580747  61.3855983  28.3889829  60.8890747  62.5445983  28.3959829
  61.4210747  63.3875983  28.6109829  61.6230747  61.5545983  27.6409829
  60.9130747  61.0905983  26.9559829  62.7430747  62.1405983  26.8129829
  63.2950747  62.8455983  27.4349829  63.4320747  61.3375983  26.5539829
  62.3470747  62.8345983  25.5629829  61.7560747  62.1045983  24.5429829
  61.5550747  61.0525983  24.6789829  61.4290747  62.7145983  23.3699829
  60.9610747  62.1475983  22.5789829  61.6900747  64.0285983  23.1959829
  61.3660747  64.6125983  22.0059829  60.5890747  64.1575983  21.6189829
  62.2810747  64.7565983  24.1839829  62.4860747  65.8055983  24.0289829
  62.6190747  64.1615983  25.3819829  63.0920747  64.7355983  26.1649829
  62.2250747  60.5625983  28.5989829  62.7370747  60.9575983  29.6429829
  62.2190747  59.2965983  28.2359829  61.8460747  58.9405983  27.3559829
  62.7780747  58.2955983  29.1289829  63.0690747  58.8105983  30.0439829
  61.7170747  57.2105983  29.3929829  61.4810747  56.7075983  28.4549829
  62.2530747  56.1565983  30.3459829  61.4880747  55.3995983  30.5189829
  63.1350747  55.6875983  29.9109829  62.5210747  56.6245983  31.2929829
  60.4610747  57.8375983  29.9079829  59.7170747  57.0625983  30.0919829
  60.6730747  58.3655983  30.8379829  60.0770747  58.5415983  29.1699829
  64.0070747  57.6235983  28.5629829  63.9240747  56.9355983  27.5419829
  65.1270747  57.7655983  29.2549829  65.1940747  58.3005983  30.1209829
  66.3710747  57.1615983  28.8319829  66.3110747  56.9275983  27.7689829
  67.5270747  58.1425983  29.0819829  67.3450747  59.0355983  28.4849829
  67.4910747  58.4455983  30.1279829  68.9490747  57.6515983  28.7799829
  69.1500747  56.7215983  29.3129829  69.0920747  57.3755983  27.2949829
  70.1030747  57.0275983  27.0849829  68.3750747  56.6105983  26.9959829
  68.9000747  58.2905983  26.7349829  69.9460747  58.7095983  29.2469829
  70.9610747  58.3715983  29.0369829  69.7590747  59.6445983  28.7189829
  69.8310747  58.8695983  30.3189829  66.6170747  55.8835983  29.6089829
  66.7850747  55.9165983  30.8269829  66.6030747  54.7475983  28.9259829
  66.4550747  54.6785983  27.9189829  66.8080747  53.4715983  29.6099829
  66.7460747  53.6835983  30.6769829  65.7420747  52.4815983  29.1679829
  65.8750747  52.2905983  28.1029829  65.9170747  51.5385983  29.6859829
  64.3240747  52.8845983  29.3969829  64.1270747  53.8425983  28.9169829
  63.4580747  51.8535983  28.8299829  62.4150747  52.1285983  28.9859829
  63.6530747  51.7615983  27.7609829  63.6590747  50.9005983  29.3189829
  64.0550747  53.0415983  30.8679829  63.0160747  53.3355983  31.0189829
  64.2410747  52.0945983  31.3749829  64.7120747  53.8085983  31.2779829
  68.1650747  52.8545983  29.3419829  68.4790747  52.5205983  28.2009829
  68.9420747  52.6285983  30.3939829  68.6860747  52.8355983  31.3599829
  70.2620747  52.0465983  30.2169829  70.2490747  51.6255983  29.2119829
  71.3230747  53.1065983  30.3719829  71.1990747  53.8715983  29.6059829
  71.2160747  53.6015983  31.3369829  72.5980747  52.5285983  30.2689829
  72.9780747  52.4125983  31.1649829  70.5890747  50.9165983  31.1719829
  70.5540747  51.0565983  32.3889829  70.9260747  49.7645983  30.6009829
  70.9310747  49.6195983  29.5909829  71.3230747  48.5895983  31.3669829
  70.6920747  48.5145983  32.2529829  71.1230747  47.3245983  30.5479829
  71.2250747  46.4615983  31.2059829  70.1030747  47.3135983  30.1639829
  72.0690747  47.1685983  29.4029829  72.0670747  48.0785983  28.8029829
  73.0820747  47.0395983  29.7829829  71.7120747  46.0225983  28.5579829
  70.6160747  45.5405983  28.6849829  72.5430747  45.5865983  27.7919829
  72.7660747  48.7275983  31.8159829  73.2570747  47.9565983  32.6329829
  73.4500747  49.6895983  31.2129829  73.0420747  50.2865983  30.4939829
  74.8320747  50.0045983  31.4959829  75.2980747  49.1125983  31.9159829
  75.5790747  50.3835983  30.2219829  75.1030747  51.2645983  29.7899829
  76.5970747  50.6695983  30.4879829  75.6440747  49.2925983  29.1539829
  74.6360747  48.9635983  28.9009829  76.0860747  49.6945983  28.2419829
  76.4740747  48.0945983  29.6509829  77.4320747  48.4485983  30.0309829
  75.9580747  47.6155983  30.4829829  76.7090747  47.0875983  28.5599829
  75.7500747  46.7065983  28.2079829  77.1880747  47.5785983  27.7129829
  77.5590747  45.9445983  29.0159829  77.6930747  45.2765983  28.2299829
  78.4840747  46.3025983  29.3279829  77.0910747  45.4585983  29.8069829
  74.9270747  51.1245983  32.5039829  74.0640747  52.0065983  32.5739829
  76.0120747  51.0985983  33.2489829  76.7070747  50.3545983  33.1839829
  76.3430747  52.1045983  34.2319829  75.4730747  52.4015983  34.8179829
  77.3840747  51.4905983  35.1629829  77.0180747  50.5215983  35.5029829
  78.2940747  51.3045983  34.5929829  77.7250747  52.3005983  36.3369829
  78.2800747  53.1815983  36.0149829  76.8070747  52.6565983  36.8049829
  78.5630747  51.5255983  37.3839829  79.4470747  51.1035983  36.9049829
  78.9150747  52.2135983  38.1529829  77.7330747  50.3885983  38.0419829
  76.7290747  50.7555983  38.2569829  77.6270747  49.5655983  37.3349829
  78.3430747  49.8835983  39.2869829  77.7490747  49.1275983  39.6829829
  79.2910747  49.5075983  39.0819829  78.4200747  50.6595983  39.9749829
  76.8230747  53.3765983  33.5509829  77.5340747  53.2875983  32.5539829
  76.4640747  54.5635983  34.0809829  75.8550747  54.6835983  34.8899829
  76.9650747  55.8035983  33.4789829  77.5810747  55.4865983  32.6369829
  75.8690747  56.7105983  32.8779829  76.3240747  57.6285983  32.5059829
  75.2080747  55.9275983  31.7569829  74.4240747  56.5335983  31.3029829
  75.9530747  55.6725983  31.0029829  74.7720747  55.0135983  32.1599829
  74.8370747  57.1605983  33.9109829  74.2260747  56.3055983  34.1999829
  75.3550747  57.4995983  34.8079829  73.9120747  58.2935983  33.4019829
  73.2040747  58.5645983  34.1849829  74.5130747  59.1635983  33.1399829
  73.3670747  57.9505983  32.5229829  77.8130747  56.5825983  34.4719829
  77.9380747  57.8095983  34.3979829  78.3660747  55.8745983  35.4289829
  78.2420747  54.8685983  35.5419829  79.2130747  56.4905983  36.4169829
  78.7050747  57.3485983  36.8569829  79.5300747  55.4905983  37.5079829
  79.9910747  54.6045983  37.0709829  80.2550747  55.9195983  38.1999829
  78.3730747  55.1245983  38.2049829  78.6030747  54.4765983  38.9029829
  80.4890747  56.9385983  35.7539829  81.2160747  56.1405983  35.1639829
  80.7520747  58.2325983  35.8789829  80.1760747  58.8465983  36.4549829
  81.8520747  58.9385983  35.2409829  81.7560747  59.9875983  35.5229829
  83.1920747  58.4285983  35.7319829  83.2900747  57.3685983  35.4979829
  83.9970747  58.9465983  35.2089829  83.3240747  58.6225983  37.1149829
  84.1950747  58.2845983  37.4109829  81.7790747  58.8595983  33.7219829
  82.7980747  58.9405983  33.0319829  80.5660747  58.7785983  33.1869829
  79.7070747  58.7275983  33.7339829  80.3620747  58.7555983  31.7599829
  81.3200747  58.6795983  31.2449829  79.5350747  57.5145983  31.3499829
  78.5740747  57.5955983  31.8579829  79.2050747  57.4675983  29.8759829
  78.6240747  56.5705983  29.6619829  78.6240747  58.3495983  29.6049829
  80.1280747  57.4485983  29.2969829  80.2520747  56.2025983  31.8229829
  80.3160747  56.2225983  32.9109829  79.6210747  55.3545983  31.5569829
  81.6420747  55.9525983  31.2699829  82.0300747  55.0165983  31.6709829
  81.5950747  55.8895983  30.1829829  82.3010747  56.7715983  31.5579829
  79.6920747  60.0405983  31.3459829  78.7090747  60.4715983  31.9379829
  80.2380747  60.6735983  30.3409829  81.1010747  60.3915983  29.8759829
  79.6180747  61.8585983  29.8139829  78.9230747  62.2935983  30.5329829
  80.6490747  62.9415983  29.5269829  81.3840747  62.5455983  28.8259829
  80.1510747  63.7745983  29.0299829  81.3690747  63.4645983  30.7329829
  80.6520747  63.8705983  31.4469829  81.8930747  62.6515983  31.2349829
  82.3510747  64.5345983  30.3239829  82.6300747  64.6455983  29.1259829
  82.8770747  65.3165983  31.2579829  82.6170747  65.1885983  32.2359829
  83.5410747  66.0455983  30.9979829  78.9040747  61.4345983  28.5649829
  78.4160747  60.3195983  28.4849829  78.7800747  62.3105983  27.5969829
  79.1580747  63.2575983  27.6089829  78.0570747  61.9425983  26.3999829
  77.9370747  62.8435983  25.7979829  78.8380747  60.9245983  25.6049829
  78.9730747  60.0185983  26.1959829  78.2770747  60.6425983  24.7139829
  80.0890747  61.4435983  25.2359829  80.5490747  60.8045983  24.6519829
  76.6640747  61.4205983  26.7169829  76.1740747  60.4845983  26.1009829
  76.0020747  62.0975983  27.6529829  76.4190747  62.8595983  28.1879829
  74.6190747  61.8245983  28.0109829  74.2470747  60.8785983  27.6179829
  74.4310747  61.6445983  29.5499829  73.3790747  61.4505983  29.7589829
  75.2870747  60.4315983  30.0199829  75.1650747  60.2945983  31.0939829
  74.9590747  59.5315983  29.4999829  76.3370747  60.6185983  29.7949829
  74.8080747  62.9725983  30.3549829  75.8820747  63.1375983  30.2719829
  74.3180747  63.8205983  29.8779829  74.4210747  62.9565983  31.8619829
  74.7160747  63.8985983  32.3229829  73.3430747  62.8265983  31.9589829
  74.9320747  62.1325983  32.3599829  73.8610747  63.0085983  27.4199829
  72.6280747  63.0435983  27.3209829  74.6440747  64.0255983  27.0279829
  75.6590747  64.0315983  27.1249829  74.0750747  65.2615983  26.4019829
  73.3740747  65.6845983  27.1209829  75.1750747  66.3085983  26.1349829
  75.3850747  66.2785983  25.0659829  74.7100747  67.7165983  26.4759829
  75.5140747  68.4245983  26.2739829  73.8420747  67.9705983  25.8679829
  74.4410747  67.7655983  27.5309829  76.4590747  65.9715983  26.8739829
  77.2110747  66.7315983  26.6619829  76.2650747  65.9425983  27.9459829
  76.8240747  64.9985983  26.5449829  73.2670747  64.9565983  25.1229829
  72.3150747  65.6925983  24.9259829  73.5950747  64.0165983  24.1809829
  74.8110747  63.1725983  24.1479829  74.7730747  62.3725983  24.8879829
  75.7140747  63.7495983  24.3479829  74.7810747  62.6475983  22.7579829
  75.2740747  61.6775983  22.6879829  75.2960747  63.3165983  22.0689829
  73.3090747  62.5435983  22.4309829  72.8750747  61.6295983  22.8359829
  73.1410747  62.5265983  21.3539829  72.6930747  63.7835983  23.0709829
  72.6060747  64.6305983  22.3899829  71.2300747  63.5575983  23.5279829
  70.2980747  63.8765983  22.7779829  71.0010747  62.9835983  24.7339829
  71.7180747  62.6565983  25.3819829  69.6200747  62.8055983  25.1679829
  69.0150747  62.4505983  24.3339829  69.5180747  61.7575983  26.2599829
  68.4770747  61.6475983  26.5629829  69.8900747  60.8035983  25.8849829
  70.1140747  62.0675983  27.1179829  69.0990747  64.1495983  25.6509829
  67.9380747  64.5105983  25.4289829  69.9970747  64.9215983  26.2659829
  70.9650747  64.6525983  26.4399829  69.6360747  66.2445983  26.7439829
  68.7470747  66.1835983  27.3709829  70.7650747  66.8415983  27.6189829
  71.6900747  66.8185983  27.0419829  70.5320747  67.8895983  27.8049829
  71.0380747  66.1395983  29.0199829  71.1330747  65.0675983  28.8479829
  72.3250747  66.6865983  29.6489829  72.4980747  66.1965983  30.6069829
  73.1660747  66.4915983  28.9839829  72.2260747  67.7605983  29.8039829
  69.8940747  66.4245983  29.9729829  70.0880747  65.9405983  30.9299829
  69.8040747  67.5005983  30.1219829  68.9660747  66.0375983  29.5529829
  69.3460747  67.1345983  25.5269829  68.4290747  67.9525983  25.5639829
  70.0860747  66.9505983  24.4319829  70.8250747  66.2515983  24.3579829
  69.8960747  67.7475983  23.2299829  70.0040747  68.7915983  23.5229829
  70.9440747  67.4235983  22.1689829  70.9740747  66.3425983  22.0309829
  70.6220747  67.8565983  21.2219829  72.3480747  67.9085983  22.4669829
  72.3550747  68.9985983  22.4899829  72.6440747  67.5665983  23.4589829
  73.3610747  67.4205983  21.4439829  73.0100747  66.5805983  20.6499829
  74.4730747  67.8925983  21.4579829  68.5190747  67.5245983  22.6469829
  67.8640747  68.4885983  22.2509829  68.0450747  66.2845983  22.6439829
  68.5570747  65.4645983  22.9689829  66.7050747  66.0215983  22.1519829
  66.6220747  66.4445983  21.1509829  66.4240747  64.5385983  22.0109829
  66.6520747  64.0185983  22.9419829  64.9340747  64.3165983  21.6949829
  64.7380747  63.2485983  21.5949829  64.3260747  64.7225983  22.5039829
  64.6810747  64.8205983  20.7619829  67.2800747  64.0005983  20.9219829
  66.9090747  64.3635983  19.9639829  68.2920747  64.3875983  21.0389829
  67.3250747  62.5745983  20.8969829  67.9660747  62.2445983  20.0789829
  67.7240747  62.2065983  21.8419829  66.3190747  62.1815983  20.7499829
  65.6950747  66.6865983  23.0619829  64.7280747  67.2745983  22.5809829
  65.9090747  66.5635983  24.3799829  66.6890747  66.0395983  24.7759829
  65.0380747  67.1735983  25.3779829  64.0240747  66.7995983  25.2339829
  65.5110747  66.7915983  26.7729829  64.8580747  67.2485983  27.5159829
  65.4820747  65.7075983  26.8829829  66.5320747  67.1445983  26.9199829
  64.9950747  68.6975983  25.2129829  63.9860747  69.3415983  25.5089829
  66.0980747  69.3035983  24.7769829  66.9820747  68.8395983  24.5699829
  66.0790747  70.7345983  24.5689829  65.4640747  71.1495983  25.3679829
  67.4690747  71.3195983  24.6599829  68.1570747  70.6945983  24.0899829
  67.4720747  72.3045983  24.1939829  67.9710747  71.4415983  26.0689829
  67.5310747  72.3405983  26.8169829  68.8700747  70.5775983  26.4519829
  69.2450747  70.6175983  27.3999829  69.1980747  69.8615983  25.8039829
  65.4390747  71.1245983  23.2439829  64.7920747  72.1745983  23.1739829
  65.6350747  70.2985983  22.2019829  66.1950747  69.4495983  22.2709829
  65.0780747  70.5145983  20.8669829  65.3780747  71.5085983  20.5359829
  65.6100747  69.4645983  19.9109829  65.1910747  69.6305983  18.9179829
  66.6970747  69.5335983  19.8629829  65.3250747  68.4735983  20.2639829
  63.5630747  70.4455983  20.8859829  62.8670747  71.1965983  20.2009829
  63.0610747  69.5445983  21.6959829  63.6450747  68.9265983  22.2589829
  61.6550747  69.3195983  21.8869829  61.0190747  69.9895983  21.3079829
  61.2810747  67.9195983  21.4479829  61.8140747  67.1965983  22.0649829
  60.2160747  67.7625983  21.6209829  61.5810747  67.6625983  20.0409829
  60.7490747  68.0395983  19.0149829  61.2890747  67.6825983  17.8659829
  60.8590747  67.8455983  16.8889829  62.4430747  67.0925983  18.1119829
  63.0790747  66.7125983  17.4099829  62.6460747  67.0745983  19.4689829
  63.5030747  66.6635983  19.9819829  61.4870747  69.4925983  23.3639829
  61.8770747  68.6175983  24.1269829  60.8770747  70.5875983  23.7919829
  60.3600747  71.2395983  23.2029829  60.9240747  70.9245983  25.2129829
  61.9810747  70.8895983  25.4769829  60.3080747  72.3045983  25.4369829
  59.2450747  72.2465983  25.2019829  60.3880747  72.5465983  26.4969829
  60.9220747  73.4755983  24.6239829  60.7470747  73.2995983  23.5629829
  60.4020747  74.3975983  24.8839829  62.3700747  73.6615983  24.8469829
  62.8930747  72.7415983  24.5859829  62.7380747  74.4385983  24.1769829
  62.6920747  74.0195983  26.2119829  61.9280747  74.3025983  26.8259829
  63.9410747  74.0025983  26.7229829  64.9540747  73.6505983  25.9619829
  64.7950747  73.3915983  24.9879829  65.8990747  73.6365983  26.3449829
  64.1430747  74.3325983  27.9889829  63.3550747  74.5995983  28.5779829
  65.0870747  74.3195983  28.3749829  60.1910747  69.9475983  26.1209829
  59.0320747  70.1465983  26.4859829  60.9170747  68.8985983  26.4829829
  61.8790747  68.7675983  26.1699829  60.4550747  67.8315983  27.3449829
  59.4660747  68.0985983  27.7179829  60.3780747  66.5235983  26.5819829
  61.2260747  66.4885983  25.8989829  60.5120747  65.7135983  27.2989829
  59.1090747  66.2225983  25.7679829  58.9350747  65.1465983  25.7589829
  58.2500747  66.6805983  26.2589829  59.1940747  66.7235983  24.3489829
  59.0110747  67.7975983  24.3339829  60.2040747  66.5665983  23.9709829
  58.1790747  66.0165983  23.4109829  58.5200747  66.1245983  22.3809829
  58.1780747  64.9495983  23.6359829  56.7680747  66.5335983  23.5109829
  56.1690747  66.0425983  22.8169829  56.4020747  66.3605983  24.4689829
  56.7580747  67.5555983  23.3159829  61.4480747  67.6455983  28.5069829
  62.6300747  67.8865983  28.3279829  61.0090747  67.2615983  29.7019829
  59.6010747  67.4705983  30.0599829  58.9640747  66.6645983  29.6949829
  59.2090747  68.3995983  29.6449829  59.6560747  67.5055983  31.5419829
  58.7300747  67.1285983  31.9769829  59.7870747  68.5245983  31.9049829
  60.8340747  66.6345983  31.9299829  60.5370747  65.5915983  32.0359829
  61.2570747  66.9435983  32.8859829  61.8300747  66.8105983  30.8059829
  62.6340747  67.4985983  31.0649829  62.4940747  65.5065983  30.4539829
  61.9790747  64.8065983  29.5779829  63.6070747  65.1715983  31.0659829
  64.0910747  65.7755983  31.7299829  64.2570747  63.8875983  30.8449829
  63.6390747  63.3155983  30.1529829  65.6630747  64.1185983  30.2419829
  65.5400747  64.6805983  29.3159829  66.2200747  64.7545983  30.9299829
  66.5640747  62.8415983  29.9209829  66.5830747  62.1985983  30.8009829
  65.9740747  62.0395983  28.7489829  66.6040747  61.1735983  28.5469829
  64.9690747  61.7055983  29.0059829  65.9300747  62.6705983  27.8619829
  67.9710747  63.2815983  29.5909829  68.5840747  62.4075983  29.3719829
  67.9520747  63.9385983  28.7209829  68.3940747  63.8175983  30.4409829
  64.3790747  63.0755983  32.1399829  64.7040747  63.6245983  33.1919829
  64.0810747  61.7885983  32.0819829  63.6880747  61.3235983  31.2639829
  64.3050747  60.9245983  33.2279829  64.7140747  61.5095983  34.0519829
  62.9910747  60.3315983  33.7819829  62.4070747  61.1565983  34.1889829
  62.1910747  59.6575983  32.7139829  61.2750747  59.2545983  33.1449829
  61.9390747  60.3795983  31.9379829  62.7750747  58.8465983  32.2789829
  63.3160747  59.2845983  34.8779829  62.3880747  58.8665983  35.2679829
  63.9220747  58.4855983  34.4499829  63.8670747  59.7635983  35.6869829
  65.3030747  59.8635983  32.8319829  65.1740747  59.2375983  31.7779829
  66.3200747  59.6995983  33.6679829  66.4110747  60.2075983  34.5479829
  67.4050747  58.7775983  33.4079829  67.2950747  58.4305983  32.3809829
  68.7500747  59.5055983  33.6179829  68.8070747  59.9105983  34.6279829
  69.9520747  58.5285983  33.5269829  70.8800747  59.0785983  33.6799829
  69.8550747  57.7595983  34.2939829  69.9660747  58.0595983  32.5429829
  68.8260747  60.6925983  32.6249829  68.8530747  60.2955983  31.6099829
  67.9110747  61.2785983  32.7139829  70.0030747  61.6095983  32.8119829
  69.9650747  62.4065983  32.0689829  69.9710747  62.0435983  33.8119829
  70.9270747  61.0445983  32.6909829  67.3700747  57.5715983  34.3159829
  67.5490747  57.7025983  35.5199829  67.1970747  56.3935983  33.7309829
  67.0650747  56.2635983  32.7279829  67.1840747  55.1705983  34.5089829
  67.1760747  55.4025983  35.5739829  65.9160747  54.3535983  34.2569829
  65.8270747  54.0825983  33.2049829  65.9750747  53.0525983  35.0659829
  65.0710747  52.4705983  34.8859829  66.8460747  52.4735983  34.7599829
  66.0500747  53.2875983  36.1279829  64.7050747  55.2135983  34.6549829
  64.7160747  55.3465983  35.7369829  64.8220747  56.2025983  34.2109829
  63.3650747  54.6665983  34.2549829  62.5810747  55.3485983  34.5829829
  63.3240747  54.5605983  33.1709829  63.2160747  53.6925983  34.7199829
  68.4400747  54.3915983  34.1579829  68.6180747  53.9665983  33.0129829
  69.3030747  54.1875983  35.1449829  69.1380747  54.4455983  36.1179829
  70.6040747  53.5515983  34.8869829  70.4910747  52.9005983  34.0199829
  71.6630747  54.6085983  34.5879829  72.6200747  54.1215983  34.3989829
  71.3680747  55.1815983  33.7089829  71.7590747  55.2785983  35.4419829
  71.0400747  52.7155983  36.0609829  70.5850747  52.9235983  37.1759829
  71.9480747  51.7825983  35.8509829  72.3810747  51.5655983  34.9529829
  72.3890747  50.9775983  36.9809829  71.5380747  50.4005983  37.3429829
  73.4900747  50.0375983  36.5359829  73.1240747  49.4335983  35.7059829
  74.3260747  50.6265983  36.1579829  73.9850747  49.1305983  37.6129829
  74.4090747  49.7265983  38.4209829  73.1460747  48.5745983  38.0319829
  75.0140747  48.1715983  37.1109829  75.3850747  48.2825983  35.9759829
  75.4290747  47.3175983  37.8599829  72.8820747  51.8555983  38.1309829
  72.5020747  51.6405983  39.2889829  73.6890747  52.8575983  37.7879829
  74.0080747  52.9925983  36.8289829  74.2110747  53.8655983  38.7009829
  73.4190747  54.0145983  39.4349829  75.4820747  53.4375983  39.4419829
  76.1610747  52.9675983  38.7309829  75.9840747  54.3285983  39.8209829
  75.2550747  52.5155983  40.5559829  74.6100747  52.9335983  41.4969829
  75.7330747  51.4065983  40.5259829  74.5360747  55.1355983  37.9559829
  74.8000747  55.1195983  36.7459829  74.5100747  56.2415983  38.6879829
  74.1880747  56.2675983  39.6559829  74.9400747  57.5295983  38.1769829
  75.4170747  57.4115983  37.2039829  73.7330747  58.4485983  38.0069829
  73.2740747  58.6205983  38.9809829  74.1580747  59.8085983  37.4649829
  73.2810747  60.4455983  37.3519829  74.8580747  60.2745983  38.1589829
  74.6400747  59.6795983  36.4959829  72.7030747  57.7795983  37.0989829
  71.8420747  58.4375983  36.9789829  73.1500747  57.5845983  36.1239829
  72.3810747  56.8385983  37.5449829  75.9330747  58.1305983  39.1699829
  75.6030747  58.3025983  40.3399829  77.1300747  58.4465983  38.7039829
  77.3970747  58.3365983  37.7259829  78.1950747  58.9875983  39.5499829
  77.7570747  59.6625983  40.2859829  78.8980747  57.8375983  40.2969829
  78.1710747  57.0435983  40.4679829  79.6710747  57.4275983  39.6469829
  79.5480747  58.2085983  41.6579829  79.9100747  59.3485983  41.8439829
  79.6860747  57.3395983  42.4759829  79.1910747  59.8045983  38.7179829
  79.0390747  59.9425983  37.4889829  80.1970747  60.3575983  39.3839829
  80.2790747  60.3195983  40.3999829  81.2830747  61.0725983  38.7399829
  81.9810747  61.4355983  39.4939829  81.8380747  60.3925983  38.0929829
  80.7620747  62.2305983  37.9309829  79.9410747  63.0155983  38.3999829
  81.1970747  62.2655983  36.6839829  81.8340747  61.5595983  36.3149829
  80.8500747  63.2665983  35.7009829  81.0810747  64.2265983  36.1629829
  81.6570747  63.0435983  34.4239829  81.5010747  62.0195983  34.0839829
  81.2710747  63.7005983  33.6449829  83.1350747  63.2855983  34.5759829
  83.5320747  62.6345983  35.3549829  83.6440747  63.0215983  33.6489829
  83.4290747  64.7025983  34.9169829  83.0310747  65.5635983  34.1649829
  84.0300747  64.9395983  35.9389829  79.3820747  63.2725983  35.3289829
  78.8420747  64.3305983  34.9929829  78.7170747  62.1045983  35.3119829
  79.1020747  61.1905983  35.5509829  77.3150747  62.1315983  34.9169829
  77.2230747  62.6755983  33.9769829  76.7670747  60.7395983  34.6879829
  75.7190747  60.8045983  34.3949829  77.3350747  60.2505983  33.8969829
  76.8520747  60.1595983  35.6069829  76.5400747  62.7995983  36.0139829
  75.6920747  63.6615983  35.7679829  76.9090747  62.4655983  37.2429829
  77.6680747  61.8195983  37.4599829  76.2330747  63.0165983  38.3979829
  75.1610747  62.8995983  38.2399829  76.6280747  62.2725983  39.6599829
  76.4280747  61.2135983  39.4989829  77.7060747  62.3775983  39.7859829
  75.9570747  62.6835983  40.9819829  76.1680747  63.7295983  41.2049829
  74.4510747  62.5185983  40.8749829  73.9850747  62.8115983  41.8159829
  74.0720747  63.1485983  40.0699829  74.2130747  61.4765983  40.6619829
  76.5070747  61.7885983  42.0839829  76.0480747  62.0585983  43.0349829
  76.2810747  60.7475983  41.8539829  77.5870747  61.9185983  42.1529829
  76.5460747  64.4835983  38.5549829  75.6660747  65.2725983  38.8899829
  77.8020747  64.8545983  38.3329829  78.5450747  64.2135983  38.0539829
  78.2210747  66.2275983  38.4729829  77.9940747  66.5655983  39.4839829
  79.7080747  66.3385983  38.2339829  80.2420747  65.7105983  38.9469829
  79.9480747  65.9655983  37.2379829  80.1400747  67.6575983  38.3569829
  81.1060747  67.7015983  38.1989829  77.4850747  67.0895983  37.4839829
  76.9490747  68.1335983  37.8559829  77.3790747  66.6305983  36.2289829
  77.7620747  65.7435983  35.9029829  76.6830747  67.4045983  35.2209829
  77.1810747  68.3725983  35.1599829  76.7330747  66.6845983  33.8389829
  76.2970747  65.6925983  33.9549829  75.9210747  67.4645983  32.7829829
  75.9710747  66.9425983  31.8269829  74.8820747  67.5365983  33.1029829
  76.3360747  68.4665983  32.6719829  78.0890747  66.5725983  33.4019829
  78.5260747  65.8345983  33.8759829  75.2290747  67.5905983  35.5919829
  74.7210747  68.7155983  35.5599829  74.5640747  66.5175983  36.0029829
  74.9750747  65.5925983  36.1319829  73.1570747  66.6105983  36.3019829
  72.6640747  67.1165983  35.4719829  72.6180747  65.1985983  36.4819829
  73.2080747  64.7025983  37.2529829  71.5970747  65.2665983  36.8559829
  72.6150747  64.2975983  35.2109829  73.5980747  64.3235983  34.7409829
  72.2810747  62.8685983  35.6289829  72.2750747  62.2245983  34.7499829
  73.0300747  62.5115983  36.3349829  71.2990747  62.8475983  36.1009829
  71.6130747  64.8025983  34.2039829  71.6260747  64.1595983  33.3239829
  70.6170747  64.7925983  34.6459829  71.8710747  65.8205983  33.9139829
  72.8640747  67.4495983  37.5339829  71.9200747  68.2405983  37.5169829
  73.6160747  67.2645983  38.6129829  74.3790747  66.5915983  38.6849829
  73.3730747  68.0545983  39.8029829  72.3070747  67.9745983  40.0139829
  74.1400747  67.5115983  41.0179829  75.1950747  67.3995983  40.7679829
  74.0260747  68.4965983  42.2179829  74.5750747  68.0965983  43.0699829
  74.4460747  69.4625983  41.9369829  72.9770747  68.6215983  42.4879829
  73.5340747  66.1575983  41.3999829  74.0640747  65.7515983  42.2619829
  72.4810747  66.2875983  41.6489829  73.6260747  65.4685983  40.5609829
  73.7000747  69.5085983  39.5849829  72.9460747  70.3705983  40.0369829
  74.8190747  69.8115983  38.9349829  75.4850747  69.1385983  38.5559829
  75.1460747  71.1995983  38.7329829  75.0960747  71.7155983  39.6919829
  76.5580747  71.3275983  38.1939829  76.6450747  70.7135983  37.2979829
  76.7210747  72.3615983  37.8889829  77.6890747  70.9185983  39.1879829
  77.4930747  69.9195983  39.5779829  79.0130747  70.9265983  38.4349829
  79.8190747  70.6425983  39.1119829  78.9660747  70.2165983  37.6089829
  79.2030747  71.9255983  38.0439829  77.7340747  71.8765983  40.4059829
  78.5310747  71.5685983  41.0819829  77.9230747  72.8935983  40.0619829
  76.7790747  71.8425983  40.9309829  74.1470747  71.8565983  37.8089829
  73.7910747  73.0145983  38.0349829  73.6510747  71.1465983  36.7889829
  73.9080747  70.1905983  36.5439829  72.6630747  71.7755983  35.9499829
  73.0540747  72.7395983  35.6259829  72.3830747  70.9625983  34.7089829
  72.2170747  69.9235983  34.9919829  71.4620747  71.3185983  34.2479829
  73.4770747  71.0265983  33.7189829  74.3430747  71.9045983  33.7709829
  73.4570747  70.1195983  32.7859829  74.1750747  70.1175983  32.0619829
  72.7230747  69.4105983  32.7789829  71.3840747  71.9775983  36.7439829
  70.7650747  73.0355983  36.6659829  71.0240747  71.0365983  37.6139829
  71.5220747  70.1625983  37.7819829  69.8260747  71.2445983  38.4029829
  69.0080747  71.4115983  37.7029829  69.5230747  70.0175983  39.2489829
  69.2870747  69.1885983  38.5819829  70.4260747  69.7415983  39.7929829
  68.3930747  70.1685983  40.2429829  68.3400747  69.2615983  40.8459829
  68.6360747  70.9875983  40.9199829  67.0510747  70.4235983  39.6589829
  67.0960747  71.2765983  38.9819829  66.7330747  69.5645983  39.0689829
  66.0880747  70.6815983  40.7209829  65.5090747  69.9035983  41.0379829
  65.9100747  71.8855983  41.3149829  66.6340747  72.9325983  40.9409829
  67.3300747  72.8335983  40.2019829  66.4950747  73.8365983  41.3929829
  65.0180747  72.0365983  42.2869829  64.4580747  71.2405983  42.5939829
  64.8930747  72.9485983  42.7269829  69.9340747  72.4785983  39.2969829
  68.9650747  73.2335983  39.4249829  71.1040747  72.6845983  39.8989829
  71.9100747  72.0695983  39.7879829  71.3410747  73.8155983  40.7769829
  70.4450747  73.8915983  41.3929829  72.6170747  73.5495983  41.5769829
  73.4200747  73.3315983  40.8729829  72.8900747  74.4685983  42.0959829
  72.5650747  72.4145983  42.6089829  72.1660747  71.5125983  42.1449829
  73.9670747  72.1515983  43.1159829  73.9430747  71.3465983  43.8499829
  74.6070747  71.8635983  42.2819829  74.3610747  73.0555983  43.5809829
  71.6610747  72.8055983  43.7639829  71.6290747  71.9945983  44.4919829
  72.0480747  73.7065983  44.2399829  70.6550747  72.9965983  43.3899829
  71.4970747  75.1755983  40.0889829  71.0460747  76.1895983  40.6249829
  72.1370747  75.2165983  38.9189829  72.4730747  74.3955983  38.4149829
  72.4050747  76.4935983  38.2629829  72.1560747  77.2555983  39.0019829
  73.8710747  76.5275983  37.8399829  74.0350747  75.7515983  37.0919829
  74.0710747  77.4835983  37.3569829  74.8920747  76.3305983  38.9879829
  74.7180747  75.3615983  39.4559829  75.8980747  76.3055983  38.5689829
  74.8240747  77.4245983  40.0619829  74.9230747  78.4045983  39.5949829
  73.8490747  77.4005983  40.5489829  75.9290747  77.2355983  41.1069829
  75.8440747  76.2425983  41.5479829  76.9020747  77.2845983  40.6179829
  75.8660747  78.2645983  42.1889829  76.6320747  78.0975983  42.8719829
  75.9740747  79.2115983  41.7739829  74.9490747  78.2015983  42.6749829
  71.5380747  76.8095983  37.0399829  71.3330747  77.9765983  36.7119829
  71.0650747  75.7885983  36.3449829  71.2030747  74.8155983  36.6189829
  70.3010747  75.9465983  35.1199829  70.4230747  76.9715983  34.7689829
  70.8230747  74.9775983  34.0319829  70.7550747  73.9525983  34.3949829
  69.9650747  75.0615983  32.7649829  70.3530747  74.3705983  32.0159829
  68.9350747  74.7955983  33.0049829  69.9950747  76.0775983  32.3719829
  72.2750747  75.3065983  33.7369829  72.6530747  74.6295983  32.9709829
  72.3500747  76.3345983  33.3819829  72.8660747  75.1925983  34.6459829
  68.8270747  75.6885983  35.3779829  67.9600747  76.3825983  34.8479829
  68.5460747  74.6505983  36.1589829  69.2530747  74.0925983  36.6369829
  67.1850747  74.2205983  36.3979829  67.1210747  73.6975983  37.3519829
  66.5260747  75.0865983  36.4639829  66.7310747  73.3065983  35.2729829
  65.5400747  73.1995983  34.9679829  67.6880747  72.6325983  34.6399829
  68.6810747  72.6815983  34.8679829  67.3550747  71.7545983  33.5449829
  66.8480747  72.2815983  32.7369829  68.6300747  71.1515983  32.9319829
  69.3990747  71.9245983  32.9199829  68.9830747  70.3605983  33.5939829
  68.5100747  70.5585983  31.4829829  67.7930747  71.1585983  30.9219829
  69.8920747  70.5975983  30.8339829  69.8320747  70.1895983  29.8249829
  70.2440747  71.6285983  30.7879829  70.5880747  70.0025983  31.4249829
  67.9970747  69.1355983  31.4899829  67.9310747  68.7675983  30.4659829
  68.6810747  68.5055983  32.0579829  67.0090747  69.1075983  31.9499829
  66.4620747  70.6815983  34.1389829  66.7540747  70.1175983  35.1969829
  65.3780747  70.3745983  33.4539829  65.1460747  70.7665983  32.5409829
  64.4100747  69.4275983  33.9679829  64.3650747  69.5575983  35.0489829
  63.0670747  69.7195983  33.3059829  63.1650747  69.5995983  32.2269829
  62.3340747  68.9865983  33.6429829  62.5560747  71.1085983  33.6069829
  63.3320747  71.8385983  33.3749829  61.7070747  71.3295983  32.9609829
  62.1440747  71.2585983  35.0399829  61.1460747  70.6595983  35.4469829
  62.9000747  72.0255983  35.8259829  63.7170747  72.5005983  35.4419829
  62.6620747  72.1365983  36.8119829  64.7890747  67.9805983  33.7509829
  64.2010747  67.3055983  32.9099829  65.7880747  67.5305983  34.4979829
  66.2930747  68.1035983  35.1739829  66.2550747  66.1575983  34.4139829
  65.5170747  65.5815983  33.8559829  67.5920747  66.0935983  33.6519829
  67.4480747  66.5225983  32.6609829  68.6680747  66.9265983  34.3769829
  69.6060747  66.8695983  33.8239829  68.3450747  67.9655983  34.4369829
  68.8150747  66.5335983  35.3829829  68.0430747  64.6335983  33.4709829
  68.9890747  64.6095983  32.9309829  68.1710747  64.1685983  34.4479829
  67.2880747  64.0865983  32.9059829  66.3650747  65.5145983  35.7959829
  66.8920747  66.1285983  36.7189829  65.8860747  64.2765983  35.9189829
  65.4270747  63.7775983  35.1569829  65.9700747  63.5005983  37.1679829
  66.6240747  64.0425983  37.8519829  64.5800747  63.3575983  37.8299829
  64.2000747  64.3625983  38.0129829  63.6070747  62.6105983  36.9009829
  62.6360747  62.5215983  37.3869829  63.4970747  63.1645983  35.9689829
  63.9990747  61.6155983  36.6879829  64.6810747  62.6075983  39.1819829
  63.6890747  62.5215983  39.6249829  65.0920747  61.6115983  39.0159829
  65.3330747  63.1615983  39.8569829  66.5580747  62.1305983  36.9049829
  66.2450747  61.5325983  35.8779829  67.4020747  61.6325983  37.8039829
  67.7060747  62.1195983  38.6469829  67.9650747  60.3005983  37.6229829
  67.5560747  59.8705983  36.7089829  69.4530747  60.4055983  37.4909829
  69.8770747  59.4105983  37.3549829  69.6990747  61.0255983  36.6289829
  69.8670747  60.8565983  38.3919829  67.5680747  59.3535983  38.7599829
  67.4890747  59.7505983  39.9319829  67.2650747  58.1095983  38.3559829
  67.3580747  57.8475983  37.3749829  66.7850747  56.9805983  39.1629829
  66.9380747  57.1955983  40.2209829  65.2700747  56.7915983  38.8639829
  65.1710747  56.6135983  37.7929829  64.6730747  55.6055983  39.5889829
  63.6140747  55.5235983  39.3419829  65.1890747  54.6955983  39.2829829
  64.7850747  55.7425983  40.6649829  64.5290747  58.0325983  39.2999829
  63.4650747  57.9115983  39.0949829  64.6780747  58.1885983  40.3689829
  64.9090747  58.8945983  38.7509829  67.5750747  55.6875983  38.8639829
  67.9580747  55.4535983  37.7219829  67.8460747  54.8705983  39.8759829
  67.6010747  55.0545983  40.8489829  68.5430747  53.6005983  39.6439829
  69.3690747  53.8275983  38.9699829  69.0760747  53.0375983  40.9399829
  68.2840747  53.0585983  41.6889829  69.3450747  51.9925983  40.7889829
  70.2550747  53.7705983  41.4619829  71.0910747  53.6395983  40.7749829
  70.0300747  54.8365983  41.4899829  70.6740747  53.3085983  42.8579829
  71.4030747  54.0145983  43.2559829  69.8040747  53.3455983  43.5139829
  71.2810747  51.8795983  42.9139829  71.4370747  51.5985983  43.9559829
  70.5650747  51.1715983  42.4969829  72.5760747  51.7585983  42.1749829
  73.0850747  50.9125983  42.5019829  72.3880747  51.6765983  41.1559829
  73.1570747  52.6025983  42.3529829  67.6670747  52.5575983  38.9619829
  66.4520747  52.5725983  39.1089829  68.2850747  51.6685983  38.1969829
  69.2910747  51.6745983  38.0299829  67.5820747  50.5925983  37.5189829
  66.8700747  51.0135983  36.8089829  68.5800747  49.7355983  36.7609829
  68.0540747  48.9285983  36.2519829  69.1020747  50.3485983  36.0259829
  69.3020747  49.3135983  37.4599829  66.7950747  49.7475983  38.5369829
  67.3270747  49.4375983  39.6019829  65.5760747  49.2845983  38.1809829
  65.1200747  49.4775983  36.7929829  65.9170747  49.2835983  36.0749829
  64.7750747  50.4965983  36.6189829  64.0220747  48.4995983  36.6689829
  64.3920747  47.5285983  36.3399829  63.2840747  48.8245983  35.9359829
  63.4320747  48.4175983  38.0259829  62.9110747  47.4705983  38.1699829
  62.7010747  49.2105983  38.1829829  64.6060747  48.5515983  38.9989829
  64.5140747  49.1095983  39.9309829  64.8930747  47.1525983  39.5329829
  64.2580747  46.7485983  40.4989829  65.8020747  46.3985983  38.9439829
  66.3940747  46.6865983  38.1649829  66.0040747  45.0245983  39.4269829
  65.3950747  44.8795983  40.3189829  65.6310747  44.3345983  38.6699829
  67.4430747  44.6465983  39.7579829  68.2790747  45.4975983  40.0829829
  67.7180747  43.3445983  39.6239829  67.0120747  42.6745983  39.3209829
  69.0100747  42.7155983  39.8789829  69.7630747  43.5025983  39.8359829
  69.0220747  42.0515983  41.2439829  68.8420747  42.8015983  42.0139829
  68.2070747  41.3305983  41.3039829  70.2990747  41.3705983  41.5129829
  71.3680747  42.0715983  42.0079829  71.2650747  43.1245983  42.2229829
  72.5550747  41.4525983  42.2299829  73.3920747  42.0125983  42.6209829
  72.6900747  40.1245983  41.9589829  73.6360747  39.6335983  42.1329829
  71.6340747  39.4125983  41.4689829  71.7440747  38.3585983  41.2579829
  70.4460747  40.0295983  41.2469829  69.6110747  39.4645983  40.8589829
  69.3190747  41.6455983  38.8299829  68.4160747  40.9405983  38.3889829
  70.5680747  41.5465983  38.3849829  71.3130747  42.1985983  38.6319829
  70.9810747  40.4705983  37.4859829  72.0500747  40.5705983  37.2959829
  70.8360747  39.5185983  37.9969829  70.2570747  40.4145983  36.1479829
  70.1330747  41.4165983  35.4379829  69.7800747  39.2245983  35.8059829
  69.8630747  38.3945983  36.3919829  69.0890747  38.9955983  34.5519829
  69.6390747  39.4665983  33.7369829  68.9920747  37.5035983  34.3309829
  68.4240747  37.2975983  33.4239829  69.9870747  37.0835983  34.1859829
  68.3210747  36.8465983  35.5219829  68.4210747  37.4075983  36.6229829
  67.7200747  35.8265983  35.3579829  67.7100747  39.5935983  34.5949829
  67.1930747  40.0955983  33.5919829  67.1410747  39.5965983  35.7809829
  67.5690747  39.2345983  36.6329829  65.8250747  40.1365983  35.9419829
  65.1470747  39.7165983  35.1989829  65.2510747  39.7635983  37.2789829
  65.5020747  38.7275983  37.5069829  65.7050747  40.3795983  38.0549829
  63.8000747  39.9325983  37.3079829  63.1140747  39.3505983  36.4669829
  63.2960747  40.6855983  38.2329829  62.2860747  40.8185983  38.2879829
  63.9090747  41.1455983  38.9059829  65.9020747  41.6385983  35.7399829
  64.9500747  42.2325983  35.2469829  67.0330747  42.2445983  36.1159829
  67.8160747  41.7785983  36.5739829  67.2190747  43.7015983  35.8749829
  66.4790747  44.2565983  36.4519829  68.6120747  44.1565983  36.3129829
  68.8080747  43.7735983  37.3149829  69.3520747  43.7085983  35.6499829
  68.8080747  45.6645983  36.3179829  68.5230747  46.0755983  35.3499829
  68.1530747  46.1175983  37.0619829  70.2500747  46.0215983  36.6199829
  70.9100747  45.3895983  36.0249829  70.4370747  47.0515983  36.3169829
  70.5790747  45.8675983  38.0289829  70.0380747  46.4075983  38.7039829
  71.5340747  45.0725983  38.4969829  72.2590747  44.3455983  37.6619829
  72.0840747  44.3955983  36.6579829  72.9920747  43.7345983  38.0219829
  71.7590747  45.0005983  39.7959829  71.1990747  45.5565983  40.4419829
  72.4930747  44.3895983  40.1529829  67.0610747  43.9605983  34.3769829
  66.2880747  44.8715983  34.0129829  67.7680747  43.1835983  33.5479829
  68.3770747  42.4185983  33.8369829  67.6900747  43.4145983  32.1149829
  67.9480747  44.4625983  31.9619829  68.6820747  42.5605983  31.3449829
  68.5870747  41.5255983  31.6739829  68.4210747  42.5835983  30.2869829
  70.1200747  42.9945983  31.5039829  70.2280747  44.0305983  31.1839829
  70.4010747  42.9545983  32.5559829  71.0500747  42.1115983  30.6939829
  70.9830747  41.0845983  31.0519829  70.7340747  42.1065983  29.6509829
  72.4840747  42.5895983  30.7879829  72.5500747  43.6125983  30.4189829
  72.7930747  42.6075983  31.8329829  73.4130747  41.7225983  30.0119829
  74.3840747  42.0845983  30.1029829  73.3700747  40.7505983  30.3799829
  73.1350747  41.7255983  29.0099829  66.2930747  43.1745983  31.5849829
  65.8200747  43.9145983  30.7179829  65.6120747  42.1725983  32.1159829
  65.9470747  41.5595983  32.8589829  64.2810747  41.8955983  31.6279829
  64.3230747  41.8205983  30.5409829  63.8110747  40.6105983  32.2169829
  63.9790747  40.6175983  33.2939829  62.7370747  40.5075983  32.0619829
  64.5000747  39.4805983  31.6239829  65.0290747  39.5825983  30.5189829
  64.5330747  38.3805983  32.3159829  65.0110747  37.5595983  31.9459829
  64.0810747  38.3385983  33.2289829  63.3040747  43.0145983  31.9529829
  62.4780747  43.3795983  31.1119829  63.4320747  43.6225983  33.1269829
  64.1180747  43.3815983  33.8419829  62.5480747  44.7155983  33.4539829
  61.5260747  44.3785983  33.2799829  62.6680747  45.1025983  34.9149829
  63.7200747  45.2585983  35.1559829  62.1600747  46.0535983  35.0729829
  62.0950747  44.0765983  35.8589829  61.0180747  44.0015983  35.7069829
  62.5180747  43.0975983  35.6349829  62.3740747  44.4265983  37.2689829
  63.3480747  45.1195983  37.5259829  61.5400747  43.9775983  38.1939829
  60.7420747  43.4025983  37.9249829  61.6960747  44.2065983  39.1759829
  62.8150747  45.9075983  32.5629829  61.8630747  46.5555983  32.1319829
  64.0790747  46.2005983  32.2419829  64.9060747  45.6935983  32.5579829
  64.3230747  47.3345983  31.3689829  63.8090747  48.1915983  31.8039829
  65.8020747  47.6875983  31.2949829  66.3580747  46.7805983  31.0569829
  65.9470747  48.3775983  30.4639829  66.4210747  48.3155983  32.5579829
  66.1590747  47.7025983  33.4209829  67.8970747  48.3885983  32.3819829
  68.3480747  48.8315983  33.2699829  68.2960747  47.3845983  32.2349829
  68.1300747  49.0025983  31.5119829  65.8860747  49.7475983  32.7689829
  66.3340747  50.1745983  33.6659829  66.1430747  50.3625983  31.9059829
  64.8020747  49.7175983  32.8839829  63.7480747  47.0945983  29.9879829
  63.2320747  48.0245983  29.3759829  63.8340747  45.8755983  29.4649829
  64.3270747  45.0855983  29.8809829  63.1790747  45.6155983  28.1909829
  63.6040747  46.3445983  27.4999829  63.4630747  44.2105983  27.6909829
  64.5420747  44.0705983  27.6189829  63.0970747  43.4925983  28.4239829
  62.8260747  43.9015983  26.3269829  61.7400747  43.9205983  26.4179829
  63.1000747  44.6775983  25.6119829  63.2670747  42.5515983  25.8039829
  64.3530747  42.5325983  25.7069829  62.9980747  41.7755983  26.5199829
  62.6300747  42.2495983  24.4609829  61.5470747  42.1975983  24.5759829
  62.8380747  43.0655983  23.7689829  63.1320747  40.9665983  23.8839829
  62.6730747  40.7955983  22.9669829  64.1620747  41.0255983  23.7509829
  62.9110747  40.1845983  24.5329829  61.6750747  45.8315983  28.2329829
  61.1120747  46.4495983  27.3229829  61.0080747  45.3595983  29.2849829
  61.4270747  44.8805983  30.0819829  59.5610747  45.5225983  29.3369829
  59.1200747  45.1395983  28.4159829  59.0110747  44.7405983  30.5179829
  59.5700747  44.9945983  31.4189829  57.9740747  45.0245983  30.6959829
  59.0950747  43.2615983  30.2709829  59.2050747  42.8825983  29.1249829
  59.1120747  42.5055983  31.2119829  59.2000747  46.9885983  29.4569829
  58.2160747  47.4515983  28.8709829  60.0230747  47.7305983  30.1859829
  60.8460747  47.3665983  30.6659829  59.8090747  49.1385983  30.3569829
  58.7950747  49.3265983  30.7099829  60.7870747  49.6575983  31.3909829
  60.7450747  49.0005983  32.2599829  61.7930747  49.5775983  30.9789829
  60.5840747  51.0545983  31.8539829  60.6680747  51.7345983  31.0059829
  59.5750747  51.1635983  32.2509829  61.7780747  51.5185983  33.1159829
  61.2910747  50.5995983  34.5669829  61.9720747  50.8265983  35.3869829
  60.2760747  50.8775983  34.8499829  61.3270747  49.5315983  34.3509829
  59.9640747  49.8595983  29.0219829  59.1200747  50.6765983  28.6729829
  60.9860747  49.5175983  28.2269829  61.6780747  48.8025983  28.4519829
  61.1770747  50.1735983  26.9409829  61.3110747  51.2385983  27.1289829
  62.4030747  49.6205983  26.2439829  62.5320747  50.1205983  25.2839829
  63.2830747  49.7925983  26.8639829  62.2770747  48.5505983  26.0809829
  59.9780747  49.9775983  26.0539829  59.5290747  50.9075983  25.3769829
  59.4050747  48.7875983  26.0919829  59.7130747  48.0035983  26.6679829
  58.2490747  48.5385983  25.2669829  58.4600747  48.8455983  24.2429829
  57.9510747  47.0465983  25.1949829  57.8840747  46.5885983  26.1819829
  56.5870747  46.7945983  24.5519829  56.3960747  45.7225983  24.5119829
  55.8110747  47.2785983  25.1439829  56.5800747  47.2025983  23.5409829
  59.1160747  46.4265983  24.4029829  59.0420747  46.7565983  23.3669829
  60.0510747  46.8245983  24.7979829  59.1930747  44.9675983  24.4179829
  60.0500747  44.6425983  23.8289829  59.3050747  44.6195983  25.4449829
  58.2810747  44.5505983  23.9909829  57.0740747  49.3915983  25.7079829
  56.3690747  49.9625983  24.8829829  56.8500747  49.4525983  27.0139829
  57.4020747  48.9395983  27.7009829  55.7910747  50.2595983  27.5969829
  54.8700747  49.9685983  27.0919829  55.7180747  49.9935983  29.0689829
  54.9240747  50.5975983  29.5089829  55.5060747  48.9375983  29.2379829
  56.6700747  50.2515983  29.5329829  55.9620747  51.7695983  27.3689829
  54.9690747  52.4925983  27.3449829  57.2020747  52.2695983  27.2719829
  58.0550747  51.7125983  27.3289829  57.4150747  53.7005983  27.0699829
  56.4640747  54.1605983  27.3399829  58.5330747  54.2485983  27.9709829
  58.6020747  55.3275983  27.8349829  58.2220747  53.9335983  29.4139829
  59.0160747  54.3235983  30.0509829  57.2750747  54.3955983  29.6909829
  58.1500747  52.8535983  29.5429829  59.7730747  53.6405983  27.6219829
  59.7460747  52.6875983  27.8499829  57.7330747  54.0715983  25.6119829
  57.7550747  55.2585983  25.2639829  57.9710747  53.0945983  24.7319829
  57.9990747  52.1005983  24.9599829  58.2150747  53.4165983  23.3299829
  57.9780747  52.5435983  22.7219829  57.5320747  54.2105983  23.0279829
  59.6410747  53.8535983  23.0249829  59.8700747  54.6275983  22.0949829
  60.5800747  53.4315983  23.8619829  60.3920747  52.8405983  24.6719829
  61.9900747  53.7845983  23.6909829  62.0990747  54.4745983  22.8549829
  62.3520747  54.3005983  24.5799829  62.8250747  52.5375983  23.4429829
  62.3130747  51.4905983  23.0419829  64.1140747  52.6205983  23.7419829
  64.5600747  53.4555983  24.1209829  65.0100747  51.4965983  23.5459829
  64.4440747  50.5675983  23.6129829  65.6410747  51.5895983  22.1769829
  66.3140747  50.7455983  22.0289829  64.8620747  51.5705983  21.4149829
  66.2030747  52.5205983  22.0979829  66.0740747  51.4795983  24.6239829
  66.4050747  52.5165983  25.1939829  66.5930747  50.2935983  24.9319829
  66.3240747  49.4085983  24.5009829  67.6240747  50.1995983  25.9529829
  67.4530747  51.0165983  26.6539829  67.5370747  48.8755983  26.7389829
  67.6270747  48.0405983  26.0439829  68.6920747  48.7785983  27.7719829
  68.6140747  47.8375983  28.3169829  69.6490747  48.8185983  27.2519829
  68.6240747  49.6105983  28.4729829  66.1830747  48.8095983  27.4619829
  66.1140747  47.8755983  28.0199829  66.0960747  49.6505983  28.1499829
  65.3770747  48.8555983  26.7299829  68.9940747  50.3535983  25.3499829
  69.3650747  49.6485983  24.4139829  69.7770747  51.2665983  25.9439829
  69.4970747  51.8085983  26.7619829  71.1450747  51.5705983  25.4499829
  71.1780747  51.5315983  24.3609829  71.5260747  52.9975983  25.8509829
  71.3360747  53.1275983  26.9169829  72.5970747  53.1325983  25.6989829
  70.7850747  54.0695983  25.0889829  69.4260747  54.2745983  25.2709829
  68.8880747  53.6695983  25.9859829  68.7470747  55.2435983  24.5509829
  67.6840747  55.3755983  24.6919829  69.4250747  56.0365983  23.6569829
  68.9020747  56.8055983  23.1079829  70.7720747  55.8465983  23.4649829
  71.3060747  56.4615983  22.7559829  71.4470747  54.8695983  24.1769829
  72.5060747  54.7305983  24.0169829  72.1310747  50.5075983  25.9389829
  72.9690747  50.8255983  26.8069829  72.0280747  49.2885983  25.4059829
  71.3110747  49.0355983  24.7259829  72.9280747  48.1945983  25.7409829
  73.4480747  48.4275983  26.6699829  72.3450747  47.2905983  25.9199829
  73.9550747  47.9235983  24.6419829  73.9060747  48.5065983  23.5539829
  74.8550747  46.9775983  24.9179829  74.8780747  46.4685983  25.8019829
  75.9070747  46.5725983  23.9729829  75.8080747  47.2705983  23.1419829
  77.2810747  46.6765983  24.6309829  77.2720747  46.0935983  25.5519829
  78.0190747  46.2205983  23.9719829  77.7290747  48.0955983  24.9569829
  77.7960747  48.6755983  24.0359829  76.9790747  48.5775983  25.5839829
  79.0650747  48.1195983  25.6639829  79.4840747  47.0785983  26.1239829
  79.6640747  49.1635983  25.7399829  75.7490747  45.1785983  23.3699829
  76.4890747  44.8085983  22.4589829  74.8740747  44.3625983  23.9429829
  74.2610747  44.6245983  24.7149829  74.7300747  42.9925983  23.4879829
  75.6580747  42.6305983  23.0459829  74.3970747  42.0895983  24.6739829
  73.4700747  42.4345983  25.1319829  74.2160747  41.0785983  24.3089829
  75.4980747  42.0425983  25.7499829  76.4150747  41.6565983  25.3049829
  75.7100747  43.0575983  26.0869829  75.1300747  41.1865983  26.9519829
  74.0570747  40.6275983  26.9579829  75.8960747  41.1385983  27.8859829
  73.6330747  42.9555983  22.4469829  72.6230747  43.6425983  22.5979829
  73.7750747  42.1055983  21.4349829  74.5590747  41.4635983  21.3189829
  72.7650747  42.0475983  20.3889829  72.9810747  41.2345983  19.6959829
  71.7830747  41.8485983  20.8179829  72.7670747  43.3855983  19.6589829
  73.8060747  43.8205983  19.1569829  71.6120747  44.0275983  19.5439829
  70.7140747  43.6975983  19.8989829  71.5900747  45.3105983  18.8609829
  72.0920747  45.2145983  17.8979829  70.1430747  45.7725983  18.6139829
  69.6370747  45.0025983  18.0309829  69.6360747  45.8275983  19.5769829
  69.9470747  47.1435983  17.8829829  70.5180747  47.9185983  18.3929829
  70.4610747  47.0635983  16.4489829  70.3170747  48.0255983  15.9569829
  71.5220747  46.8155983  16.4559829  69.9120747  46.2925983  15.9079829
  68.4640747  47.5045983  17.9109829  68.3120747  48.4575983  17.4049829
  67.8910747  46.7285983  17.4029829  68.1290747  47.5845983  18.9449829
  72.2890747  46.3265983  19.7399829  71.9130747  46.5015983  20.8969829
  73.2590747  47.0325983  19.1809829  73.5530747  46.9485983  18.2079829
  73.9910747  48.0115983  19.9649829  73.8760747  47.7215983  21.0089829
  75.4890747  48.0115983  19.6089829  75.5970747  48.2285983  18.5459829
  76.2420747  49.0915983  20.4219829  77.2990747  49.0755983  20.1559829
  75.8260747  50.0735983  20.1959829  76.1320747  48.8875983  21.4869829
  76.0410747  46.7345983  19.9149829  76.9950747  46.7275983  19.6889829
  73.4320747  49.3985983  19.7869829  73.2500747  49.8825983  18.6679829
  73.1630747  50.0255983  20.9089829  73.2830747  49.5995983  21.8279829
  72.6720747  51.3745983  20.9579829  72.7420747  51.8995983  20.0059829
  71.1820747  51.3415983  21.3139829  70.6560747  50.8165983  20.5159829
  71.0650747  50.7455983  22.2189829  70.4950747  52.6605983  21.5339829
  71.0620747  53.2245983  22.2749829  70.4650747  53.4955983  20.2789829
  69.9600747  54.4395983  20.4819829  71.4850747  53.6935983  19.9489829
  69.9290747  52.9585983  19.4969829  69.0830747  52.4115983  22.0519829
  68.5810747  53.3655983  22.2129829  68.5250747  51.8265983  21.3209829
  69.1320747  51.8635983  22.9929829  73.5330747  52.1085983  21.9719829
  73.6280747  51.6995983  23.1189829  74.1810747  53.1775983  21.5619829
  74.0970747  53.5935983  20.6349829  75.0970747  53.8485983  22.4659829
  75.1340747  53.2805983  23.3949829  76.4920747  53.8835983  21.8879829
  76.7310747  52.9125983  21.4529829  76.5340747  54.6135983  21.0799829
  77.5040747  54.2285983  22.9239829  77.5370747  55.3495983  23.4419829
  78.3390747  53.2735983  23.2539829  79.0520747  53.4415983  23.9639829
  78.2760747  52.3615983  22.8009829  74.6090747  55.2375983  22.7949829
  73.9920747  55.8845983  21.9579829  74.9280747  55.7055983  23.9989829
  75.4890747  55.1735983  24.6639829  74.5210747  57.0175983  24.5079829
  73.4360747  57.0935983  24.4319829  74.9690747  57.1365983  25.9659829
  76.0430747  56.9565983  26.0109829  74.8030747  58.1625983  26.2939829
  74.2670747  56.1785983  26.9749829  74.3240747  55.1575983  26.5969829
  74.9560747  56.2755983  28.3019829  74.4700747  55.6075983  29.0139829
  76.0020747  55.9885983  28.1909829  74.8980747  57.3005983  28.6679829
  72.8060747  56.5585983  27.1359829  72.3290747  55.8805983  27.8439829
  72.7350747  57.5805983  27.5089829  72.3030747  56.4885983  26.1709829
  75.1000747  58.1605983  23.6879829  74.5650747  59.2645983  23.6819829
  76.1650747  57.8675983  22.9559829  76.6100747  56.9495983  22.9619829
  76.8090747  58.8195983  22.0709829  77.0890747  59.6775983  22.6819829
  78.0550747  58.2055983  21.4139829  77.7680747  57.2485983  20.9789829
  78.3540747  58.8535983  20.5899829  79.2840747  57.9725983  22.3039829
  78.9920747  57.3735983  23.1669829  80.0220747  57.3935983  21.7489829
  79.9060747  59.2245983  22.7729829  79.6390747  60.2445983  22.1979829
  80.6730747  59.1805983  23.7029829  75.8610747  59.2525983  20.9489829
  76.0200747  60.3375983  20.3889829  74.9130747  58.3915983  20.5619829
  74.7580747  57.4795983  20.9909829  74.0100747  58.7075983  19.4689829
  74.0830747  59.7765983  19.2719829  74.4050747  57.9465983  18.1979829
  75.4480747  58.1555983  17.9589829  74.3280747  56.8745983  18.3779829
  73.5290747  58.3245983  17.0159829  72.5970747  59.0595983  17.2439829
  73.7810747  57.9015983  15.9119829  72.5780747  58.3735983  19.8469829
  72.1470747  57.2165983  19.7959829  71.8560747  59.3985983  20.2569829
  72.1900747  60.3625983  20.2679829  70.5060747  59.2305983  20.7319829
  70.2700747  58.1725983  20.8449829  70.3300747  59.9135983  22.1109829
  70.5180747  60.9805983  21.9949829  68.9070747  59.7355983  22.6229829
  68.8060747  60.2225983  23.5929829  68.2080747  60.1835983  21.9169829
  68.6880747  58.6725983  22.7259829  71.3240747  59.3515983  23.1019829
  71.1910747  59.8395983  24.0679829  71.1620747  58.2795983  23.2119829
  72.3370747  59.5305983  22.7419829  69.6010747  59.8935983  19.7259829
  69.7700747  61.0775983  19.4369829  68.6600747  59.1355983  19.1919829
  68.5390747  58.1475983  19.4139829  67.7080747  59.6435983  18.2349829
  68.0580747  60.5905983  17.8249829  67.5580747  58.6545983  17.0919829
  67.2140747  57.7015983  17.4929829  66.7830747  59.0135983  16.4149829
  68.8150747  58.4255983  16.3119829  69.6180747  58.1135983  16.9799829
  68.6680747  57.6195983  15.5929829  69.1950747  59.6725983  15.6069829
  68.3370747  60.2695983  14.9439829  70.4360747  60.0965983  15.7079829
  71.1100747  59.5725983  16.2659829  70.7240747  60.9495983  15.2289829
  66.3760747  59.8735983  18.9299829  66.1310747  59.2955983  19.9859829
  65.4800747  60.7155983  18.4009829  65.8320747  61.5885983  17.2589829
  65.8950747  61.0325983  16.3229829  66.7930747  62.0815983  17.4019829
  64.6860747  62.5705983  17.2589829  64.4610747  62.9135983  16.2489829
  64.9250747  63.4545983  17.8499829  63.5180747  61.8185983  17.8519829
  63.0080747  61.2175983  17.0999829  62.7770747  62.4995983  18.2719829
  64.1480747  60.9435983  18.9329829  64.1680747  61.3985983  19.9229829
  63.3440747  59.6545983  19.1719829  62.5150747  59.6195983  20.0819829
  63.5870747  58.5875983  18.3919829  64.2670747  58.5745983  17.6319829
  62.8670747  57.3315983  18.5879829  61.8990747  57.6285983  18.9909829
  62.6810747  56.5965983  17.2689829  62.1500747  55.6645983  17.4609829
  62.0440747  57.1985983  16.6209829  63.9280747  56.2895983  16.5519829
  64.5800747  57.2195983  15.7769829  65.6600747  56.6615983  15.2499829
  66.3590747  57.1455983  14.5839829  65.7380747  55.4195983  15.6749829
  66.4740747  54.7555983  15.4339829  64.6690747  55.1625983  16.4939829
  64.4590747  54.2315983  16.9989829  63.4870747  56.3855983  19.6349829
  62.9230747  55.3305983  19.9089829  64.6480747  56.7345983  20.1969829
  65.1430747  57.6005983  19.9829829  65.3230747  55.8845983  21.1889829
  65.0440747  54.8615983  20.9379829  66.8370747  56.0345983  21.1189829
  67.0940747  57.0855983  21.2559829  67.2840747  55.4865983  21.9479829
  67.4480747  55.5475983  19.8269829  67.1630747  54.4435983  19.4079829
  68.2530747  56.2815983  19.2779829  64.8690747  56.1855983  22.6179829
  64.9980747  55.3465983  23.5189829  64.4030747  57.3995983  22.8559829
  64.3350747  58.1435983  22.1609829  63.9420747  57.7515983  24.1849829
  64.4940747  57.1965983  24.9429829  64.1700747  59.2475983  24.4559829
  63.5810747  59.8175983  23.7369829  63.7750747  59.4775983  25.4459829
  65.6410747  59.7545983  24.3889829  66.0660747  59.4715983  23.4259829
  65.6830747  61.2875983  24.5259829  66.7170747  61.6285983  24.4779829
  65.1130747  61.7415983  23.7149829  65.2490747  61.5795983  25.4819829
  66.4500747  59.1265983  25.5029829  67.4780747  59.4845983  25.4519829
  66.0180747  59.4005983  26.4649829  66.4370747  58.0415983  25.3949829
  62.4540747  57.4175983  24.2489829  61.7410747  57.5555983  23.2519829
  61.9720747  56.9895983  25.4109829  62.5300747  56.8335983  26.2499829
  60.5480747  56.7065983  25.5519829  60.1650747  56.2625983  24.6329829
  60.3910747  55.9775983  26.3469829  59.7940747  57.9785983  25.8629829
  60.4040747  59.0085983  26.1239829  58.4740747  57.9195983  25.8739829
  57.9390747  57.0725983  25.6829829  57.6620747  59.0905983  26.1669829
  58.3220747  59.8735983  26.5399829  56.9540747  59.5915983  24.9019829
  56.4170747  58.7575983  24.4509829  56.2080747  60.3315983  25.1909829
  57.8730747  60.2115983  23.8419829  57.3470747  61.0155983  23.3269829
  58.7420747  60.6575983  24.3259829  58.3400747  59.1475983  22.8099829
  58.7130747  58.2705983  23.3389829  57.4870747  58.8225983  22.2149829
  59.4140747  59.6735983  21.8969829  58.9710747  60.3465983  21.1629829
  60.1290747  60.2585983  22.4749829  60.1210747  58.5755983  21.1989829
  60.8430747  58.9745983  20.5659829  60.5780747  57.9565983  21.8989829
  59.4390747  58.0225983  20.6419829  56.6230747  58.7545983  27.2139829
  55.8720747  57.7775983  27.0629829  56.5820747  59.5335983  28.2929829
  57.1990747  60.3245983  28.4769829  55.5830747  59.2575983  29.3139829
  54.9120747  58.5105983  28.8889829  56.2430747  58.6915983  30.5749829
  55.4850747  58.5415983  31.3439829  56.8850747  57.3945983  30.2129829
  57.3640747  56.9675983  31.0939829  56.1270747  56.7045983  29.8419829
  57.6330747  57.5625983  29.4389829  57.2720747  59.6615983  31.1639829
  57.7170747  59.2225983  32.0569829  58.0520747  59.8555983  30.4279829
  56.7800747  60.5985983  31.4269829  54.7290747  60.4425983  29.6519829
  55.2260747  61.5385983  29.9349829  53.4250747  60.2035983  29.7439829
  52.9870747  59.2945983  29.5939829  52.5170747  61.2795983  30.0789829
  52.5430747  62.0385983  29.2969829  51.4960747  60.8985983  30.1199829
  52.8800747  61.9055983  31.4079829  52.8240747  63.1335983  31.5289829
  53.3080747  61.0925983  32.3829829  53.4540747  60.0885983  32.2779829
  53.6080747  61.6355983  33.7389829  54.0200747  62.6375983  33.6239829
  52.3220747  61.7235983  34.5669829  51.7230747  62.5565983  34.1999829
  51.7380747  60.8165983  34.4089829  52.5540747  61.9045983  36.0579829
  51.6960747  61.4995983  36.5939829  53.4210747  61.3115983  36.3489829
  52.7750747  63.3375983  36.5109829  51.8480747  64.1535983  36.3519829
  53.8710747  63.6315983  37.0279829  54.6580747  60.7805983  34.4569829
  54.4850747  59.5535983  34.4789829  55.7130747  61.4005983  34.9999829
  55.9030747  62.3975983  34.8959829  56.6980747  60.6795983  35.8039829
  56.3210747  59.6695983  35.9669829  58.0380747  60.5385983  35.0569829
  57.8510747  59.9515983  34.1579829  58.5790747  61.8655983  34.6519829
  59.5250747  61.7285983  34.1279829  57.8670747  62.3625983  33.9929829
  58.7410747  62.4785983  35.5389829  59.0570747  59.8275983  35.9309829
  59.9990747  59.7355983  35.3899829  59.2170747  60.4015983  36.8429829
  58.6870747  58.8345983  36.1869829  56.8640747  61.3105983  37.1769829
  57.0280747  62.5265983  37.3029829  56.7890747  60.4745983  38.2079829
  56.6410747  59.4705983  38.1029829  56.9110747  60.9075983  39.5929829
  57.1350747  61.9745983  39.5919829  55.5990747  60.6395983  40.3369829
  55.3580747  59.5765983  40.3249829  55.7520747  61.0665983  41.7909829
  54.8210747  60.8785983  42.3249829  56.5580747  60.4975983  42.2539829
  55.9870747  62.1305983  41.8349829  54.4540747  61.3905983  39.6309829
  54.6020747  62.4615983  39.7699829  54.5180747  61.1965983  38.5599829
  53.0790747  61.0325983  40.1009829  52.3420747  61.6125983  39.5449829
  52.9030747  59.9695983  39.9359829  52.9890747  61.2545983  41.1639829
  58.0390747  60.1675983  40.3049829  58.0590747  58.9405983  40.3439829
  58.9720747  60.8965983  40.8889829  59.0020747  61.9165983  40.8899829
  60.0600747  60.2425983  41.5969829  59.8700747  59.1695983  41.6199829
  61.3780747  60.5055983  40.8649829  61.5680747  61.5785983  40.8399829
  62.4940747  59.8505983  41.5799829  63.4280747  60.0435983  41.0519829
  62.5610747  60.2485983  42.5919829  62.3170747  58.7755983  41.6239829
  61.2840747  59.9925983  39.4359829  62.2250747  60.1815983  38.9189829
  61.0850747  58.9205983  39.4459829  60.4750747  60.5065983  38.9169829
  60.1430747  60.7335983  43.0319829  60.2370747  61.9225983  43.2739829
  60.1300747  59.8375983  43.9969829  60.0730747  58.8315983  43.8379829
  60.1980747  60.2205983  45.3969829  60.4250747  61.2855983  45.4449829
  58.8810747  59.9945983  46.1189829  58.9180747  60.4835983  47.0919829
  57.7680747  60.5425983  45.2709829  56.8150747  60.3875983  45.7769829
  57.9240747  61.6095983  45.1109829  57.7560747  60.0285983  44.3099829
  58.6530747  58.6155983  46.2729829  57.8030747  58.4745983  46.7409829
  61.2690747  59.3965983  46.0689829  61.9340747  58.5855983  45.4169829
  61.5260747  59.6315983  47.3539829  61.0860747  60.3485983  47.9299829
  62.5210747  58.8015983  48.0119829  63.4810747  58.9695983  47.5229829
  62.6520747  59.1655983  49.4769829  62.8970747  60.2245983  49.5549829
  61.6860747  59.0255983  49.9609829  63.6980747  58.3655983  50.2319829
  63.4620747  57.3035983  50.1739829  64.6730747  58.5015983  49.7649829
  63.7610747  58.7975983  51.6849829  63.9740747  59.8655983  51.7289829
  62.7830747  58.6485983  52.1419829  64.8200747  58.0415983  52.5089829
  65.7820747  58.1045983  51.9999829  64.9380747  58.5305983  53.4759829
  64.4660747  56.5855983  52.7269829  65.1490747  56.1565983  53.3839829
  63.5090747  56.5175983  53.1289829  64.4960747  56.0815983  51.8179829
  62.1240747  57.3445983  47.8969829  60.9960747  56.9685983  48.2059829
  63.0560747  56.5465983  47.4179829  63.9670747  56.8965983  47.1199829
  62.9280747  55.1205983  47.2519829  63.7120747  54.8115983  46.5609829
  63.1040747  54.4685983  48.6009829  62.3430747  54.8245983  49.2949829
  62.9800747  53.3885983  48.5179829  64.5100747  54.8055983  49.1319829
  65.4030747  54.9795983  48.3339829  64.6780747  54.8925983  50.3409829
  61.6480747  54.6475983  46.5579829  61.1250747  53.5845983  46.8949829
  61.1210747  55.4195983  45.6069829  61.4940747  56.3255983  45.3239829
  59.9280747  54.9915983  44.8869829  60.0210747  53.9395983  44.6169829
  58.7240747  55.1925983  45.8069829  58.9780747  54.8135983  46.7969829
  58.5430747  56.2625983  45.9119829  57.4680747  54.5445983  45.3639829
  57.3360747  53.3405983  45.5289829  56.6060747  55.2325983  44.8869829
  59.7550747  55.7605983  43.5689829  59.9100747  56.9795983  43.5429829
  59.4190747  55.0955983  42.4659829  59.3010747  54.0855983  42.3889829
  59.1960747  55.8665983  41.2469829  58.8940747  56.8665983  41.5569829
  60.4620747  55.9645983  40.4269829  60.2670747  56.5445983  39.5249829
  61.2380747  56.4565983  41.0129829  60.7950747  54.9645983  40.1509829
  58.0910747  55.2795983  40.4069829  57.8390747  54.0755983  40.3779829
  57.4220747  56.1675983  39.7069829  57.6520747  57.1615983  39.6949829
  56.2910747  55.8205983  38.8839829  56.3650747  54.7605983  38.6399829
  55.0780747  56.2065983  39.6969829  55.0850747  55.6215983  40.6169829
  55.1800747  57.2535983  39.9839829  53.7600747  56.0325983  39.0509829
  53.7140747  56.6395983  38.1469829  53.6380747  54.9935983  38.7439829
  52.4490747  56.4845983  40.1309829  52.4000747  55.0475983  41.1279829
  51.6180747  55.1525983  41.8799829  52.1890747  54.1785983  40.5039829
  53.3630747  54.9145983  41.6219829  56.2190747  56.4985983  37.5399829
  56.5560747  57.6715983  37.4029829  55.6970747  55.7945983  36.5449829
  55.4730747  54.7995983  36.5759829  55.4090747  56.4715983  35.2919829
  55.4270747  57.5515983  35.4389829  56.4910747  56.2045983  34.2369829
  56.2710747  56.8345983  33.3749829  57.4410747  56.5465983  34.6479829
  56.6970747  54.7765983  33.7239829  56.4280747  54.0505983  34.4909829
  55.7820747  54.5205983  32.4949829  55.9330747  53.5025983  32.1349829
  54.7390747  54.6525983  32.7839829  56.0310747  55.2265983  31.7029829
  58.1810747  54.6015983  33.3629829  58.3490747  53.5895983  32.9949829
  58.4540747  55.3195983  32.5889829  58.7930747  54.7715983  34.2479829
  54.0200747  56.0785983  34.8419829  53.5940747  54.9335983  34.9949829
  53.3090747  57.0295983  34.2789829  53.6610747  57.9715983  34.1069829
  51.9450747  56.8215983  33.8469829  51.7050747  55.7625983  33.9389829
  51.0520747  57.6895983  34.7289829  51.2670747  58.7355983  34.5089829
  50.0140747  57.5105983  34.4469829  51.1850747  57.4745983  36.2719829
  52.2370747  57.5425983  36.5509829  50.4110747  58.5415983  36.9929829
  50.5030747  58.3935983  38.0689829  50.8070747  59.5215983  36.7269829
  49.3610747  58.4855983  36.7069829  50.6920747  56.1075983  36.6649829
  50.7940747  55.9795983  37.7429829  49.6440747  56.0045983  36.3849829
  51.2810747  55.3475983  36.1519829  51.7290747  57.1895983  32.3899829
  52.3700747  58.1095983  31.8659829  50.7750747  56.5215983  31.7429829
  50.2620747  55.7345983  32.1399829  50.3810747  56.8725983  30.3839829
  49.7030747  56.0795983  30.0689829  49.6890747  58.2335983  30.3639829
  50.3910747  58.9855983  30.7249829  49.4530747  58.4875983  29.3309829
  48.4380747  58.3245983  31.1729829  47.7340747  57.5565983  30.8529829
  48.6620747  58.1345983  32.2229829  47.8070747  59.6985983  31.0209829
  48.5260747  60.4625983  31.3159829  47.5670747  59.8735983  29.9719829
  46.5470747  59.8405983  31.8579829  45.8230747  59.0835983  31.5559829
  46.7840747  59.6555983  32.9059829  45.9360747  61.1965983  31.7179829
  45.0790747  61.2535983  32.3039829  46.6170747  61.9185983  32.0299829
  45.6860747  61.3635983  30.7219829  51.5350747  56.9055983  29.3909829
  51.7580747  57.9365983  28.7509829  52.2930747  55.8235983  29.2919829
  52.1620747  54.9735983  29.8399829  53.4080747  55.7835983  28.3519829
  53.9810747  56.7075983  28.4279829  54.0800747  54.9685983  28.6189829
  52.9290747  55.5985983  26.9159829  51.7910747  55.1865983  26.6579829
  53.8070747  55.8955983  25.9649829  54.7380747  56.2725983  26.1389829
  53.4830747  55.6935983  24.5569829  52.3990747  55.6485983  24.4499829
  54.0130747  56.8545983  23.7219829  55.1020747  56.8405983  23.7519829
  53.7210747  56.7015983  22.6829829  53.5240747  58.2365983  24.1749829
  53.8450747  58.4115983  25.2019829  53.9940747  59.0035983  23.5589829
  52.0060747  58.3845983  24.0899829  51.6700747  58.1505983  23.0799829
  51.5290747  57.6675983  24.7579829  51.5740747  59.7945983  24.4599829
  51.9740747  60.0515983  25.4409829  51.9970747  60.5025983  23.7479829
  50.0940747  59.9345983  24.4769829  49.8400747  60.9095983  24.7339829
  49.7140747  59.7145983  23.5339829  49.6910747  59.2775983  25.1749829
  54.0830747  54.3935983  24.0699829  55.1710747  54.0315983  24.4729829
  53.4350747  53.7105983  23.1499829  52.5330747  53.9565983  22.7409829
  54.0540747  52.4915983  22.6659829  54.9580747  52.7425983  22.1109829
  54.3610747  51.8815983  23.5159829  53.1330747  51.6865983  21.7819829
  51.9780747  52.0465983  21.5589829  53.6670747  50.5915983  21.2709829
  54.6290747  50.3075983  21.4569829  52.9580747  49.6785983  20.3989829
  52.2860747  50.2365983  19.7469829  53.9500747  48.9325983  19.5029829
  54.5350747  49.6585983  18.9389829  54.6490747  48.3785983  20.1299829
  53.2860747  47.9735983  18.5359829  52.2380747  47.4355983  18.8869829
  53.8100747  47.7605983  17.4749829  52.1120747  48.7305983  21.2269829
  52.6340747  47.9025983  21.9779829  50.8050747  48.8855983  21.1339829
  50.3430747  49.5315983  20.4939829  49.9140747  48.1145983  21.9719829
  50.2680747  48.1785983  23.0009829  48.5100747  48.7015983  21.8809829
  48.1860747  48.6855983  20.8399829  47.8230747  48.0645983  22.4379829
  48.4030747  50.1595983  22.4229829  49.0990747  50.7985983  21.8799829
  47.4010747  50.5435983  22.2309829  48.6990747  50.2455983  23.9179829
  48.0390747  49.5625983  24.4519829  49.7200747  49.9095983  24.0999829
  48.5280747  51.6485983  24.4839829  49.1820747  52.3445983  23.9579829
  47.5050747  51.9915983  24.3259829  48.8460747  51.6525983  25.9349829
  48.7270747  52.6135983  26.3139829  48.2050747  51.0025983  26.4329829
  49.8290747  51.3445983  26.0759829  49.9220747  46.6325983  21.6189829
  49.6080747  45.7925983  22.4719829  50.2170747  46.2905983  20.3609829
  50.4280747  46.9425983  19.6059829  50.2480747  44.8895983  20.0069829
  49.3680747  44.3885983  20.4099829  50.2120747  44.6995983  18.5089829
  50.2370747  43.6345983  18.2769829  49.2980747  45.1375983  18.1089829
  51.0760747  45.1895983  18.0589829  51.5040747  44.2955983  20.5879829
  51.4960747  43.1655983  21.0739829  52.5820747  45.0765983  20.5699829
  52.6030747  46.0285983  20.2049829  53.8460747  44.5895983  21.0939829
  54.0870747  43.6675983  20.5659829  54.9950747  45.5495983  20.8449829
  55.0200747  45.8135983  19.7879829  54.8200747  46.4715983  21.3999829
  56.3400747  44.9695983  21.2479829  56.3440747  44.7935983  22.3239829
  56.4680747  44.0005983  20.7659829  57.5010747  45.8515983  20.8919829
  57.5020747  47.0755983  21.0609829  58.5440747  45.2195983  20.3759829
  58.5150747  44.2075983  20.2479829  59.3760747  45.7445983  20.1069829
  53.7030747  44.3295983  22.5739829  54.2660747  43.3615983  23.0969829
  52.9520747  45.1805983  23.2599829  52.4870747  45.9965983  22.8619829
  52.7440747  44.9855983  24.6769829  53.7210747  44.8955983  25.1529829
  52.0770747  46.1845983  25.3509829  51.1590747  46.4715983  24.8379829
  51.7060747  45.8075983  26.8149829  51.2300747  46.6595983  27.3009829
  51.0180747  44.9615983  26.8099829  52.6100747  45.5375983  27.3609829
  53.0770747  47.3655983  25.3069829  53.8850747  47.1565983  26.0079829
  53.5200747  47.4025983  24.3119829  52.5170747  48.7185983  25.6229829
  53.3100747  49.4645983  25.5609829  51.7320747  48.9635983  24.9079829
  52.1020747  48.7145983  26.6309829  51.9670747  43.7095983  24.8979829
  52.3530747  42.9165983  25.7529829  50.9180747  43.4485983  24.1089829
  50.5580747  44.0655983  23.3809829  50.2080747  42.1835983  24.2779829
  49.8630747  42.1665983  25.3119829  49.0040747  42.0745983  23.3519829
  48.3750747  42.9545983  23.4839829  49.3500747  42.0825983  22.3179829
  48.1490747  40.8045983  23.5869829  47.3910747  40.7315983  22.8069829
  48.7830747  39.9225983  23.4989829  47.4770747  40.8015983  24.9369829
  47.3020747  41.8655983  25.4759829  47.1560747  39.7465983  25.4429829
  51.1250747  40.9965983  24.0199829  51.0090747  39.9665983  24.6849829
  52.0270747  41.1105983  23.0539829  52.1440747  41.9275983  22.4539829
  52.9390747  40.0115983  22.7959829  52.3510747  39.1185983  22.5849829
  53.8020747  40.2945983  21.5769829  54.2590747  41.2785983  21.6839829
  54.6140747  39.5685983  21.5379829  53.0300747  40.2445983  20.2759829
  52.6100747  39.2475983  20.1419829  52.1920747  40.9395983  20.3259829
  53.8970747  40.5875983  19.0859829  54.3500747  41.5685983  19.2299829
  54.7130747  39.8695983  19.0049829  53.0810747  40.5825983  17.8089829
  52.6510747  39.5925983  17.6579829  52.2490747  41.2805983  17.9079829
  53.8990747  40.9525983  16.6239829  53.3030747  40.9365983  15.7719829
  54.2890747  41.9075983  16.7559829  54.6780747  40.2725983  16.5139829
  53.8010747  39.7415983  24.0239829  54.0420747  38.5785983  24.3549829
  54.2340747  40.8135983  24.6939829  54.0540747  41.7785983  24.4159829
  55.0370747  40.6605983  25.9349829  55.9360747  40.0825983  25.7209829
  55.4720747  42.0285983  26.4659829  54.6380747  42.7245983  26.3769829
  55.7010747  41.9395983  27.5279829  56.6790747  42.6095983  25.7479829
  56.3620747  43.0765983  24.8149829  57.1290747  43.3915983  26.3589829
  57.7060747  41.5335983  25.4579829  57.1990747  40.5835983  25.2909829
  58.2380747  41.7775983  24.5379829  58.6610747  41.3885983  26.5459829
  58.4800747  41.8975983  27.4109829  59.7520747  40.6365983  26.4849829
  60.0290747  39.9635983  25.3809829  59.4040747  40.0225983  24.5769829
  60.8680747  39.3855983  25.3329829  60.5660747  40.5635983  27.5219829
  60.3570747  41.0865983  28.3729829  61.4040747  39.9845983  27.4729829
  54.1850747  39.9345983  26.9789829  54.7320747  39.0515983  27.6589829
  52.9020747  40.2955983  27.0919829  52.4450747  41.0045983  26.5189829
  52.0520747  39.6645983  28.0869829  52.4850747  39.8595983  29.0679829
  50.6070747  40.2335983  28.0489829  50.2730747  40.1615983  27.0139829
  49.6350747  39.4055983  28.8779829  48.6390747  39.8455983  28.8179829
  49.6050747  38.3865983  28.4929829  49.9630747  39.3915983  29.9169829
  50.5660747  41.7265983  28.4389829  51.1310747  42.2885983  27.6959829
  49.5320747  42.0665983  28.3779829  51.0910747  42.0755983  29.7829829
  51.0080747  43.1515983  29.9379829  50.5140747  41.5535983  30.5459829
  52.1370747  41.7785983  29.8529829  51.9720747  38.1845983  27.7969829
  52.1130747  37.3635983  28.7049829  51.7970747  37.8245983  26.5359829
  51.7310747  38.4625983  25.7429829  51.6860747  36.4225983  26.2229829
  50.9340747  35.9895983  26.8819829  51.2560747  36.2535983  24.7729829
  51.9630747  36.7805983  24.1319829  51.3120747  35.1975983  24.5089829
  49.8510747  36.7605983  24.4769829  49.8020747  37.8295983  24.6819829
  49.6350747  36.6295983  23.4169829  48.8200747  36.0565983  25.2809829
  48.9490747  34.8535983  25.5229829  47.7790747  36.7705983  25.6999829
  47.7170747  37.7635983  25.4739829  47.0420747  36.3255983  26.2469829
  52.9900747  35.6835983  26.4719829  52.9620747  34.5595983  26.9699829
  54.1360747  36.3185983  26.1959829  54.1930747  37.2625983  25.8129829
  55.4220747  35.6785983  26.4339829  55.4150747  34.7265983  25.9019829
  56.5680747  36.5285983  25.8959829  56.4010747  36.7145983  24.8349829
  56.5530747  37.4975983  26.3949829  57.9520747  35.9015983  26.0759829
  58.1650747  35.7925983  27.1399829  57.9540747  34.8995983  25.6459829
  59.0150747  36.7095983  25.4429829  58.8150747  37.1515983  24.3459829
  60.0210747  36.9565983  26.0679829  55.6310747  35.4105983  27.9139829
  56.0930747  34.3335983  28.2909829  55.2670747  36.3755983  28.7579829
  54.8650747  37.2675983  28.4689829  55.4210747  36.2205983  30.1879829
  56.4610747  35.9755983  30.4039829  55.1370747  37.5235983  30.9429829
  54.1780747  37.9345983  30.6279829  55.0620747  37.2465983  32.4569829
  54.8600747  38.1765983  32.9879829  54.2620747  36.5335983  32.6569829
  56.0110747  36.8325983  32.7989829  56.2590747  38.5595983  30.6169829
  57.1830747  38.2365983  31.0959829  56.4390747  38.5535983  29.5419829
  55.9540747  40.0005983  31.0569829  56.7890747  40.6475983  30.7889829
  55.0500747  40.3495983  30.5579829  55.8060747  40.0275983  32.1369829
  54.5430747  35.0815983  30.6649829  54.9840747  34.2815983  31.4909829
  53.3150747  34.9975983  30.1589829  52.9200747  35.6485983  29.4799829
  52.4320747  33.9225983  30.5669829  52.3330747  33.9805983  31.6509829
  51.0360747  34.0635983  29.9479829  51.1060747  34.2055983  28.8699829
  50.2240747  32.7625983  30.2119829  49.2310747  32.8585983  29.7739829
  50.7390747  31.9145983  29.7609829  50.1330747  32.6025983  31.2859829
  50.3410747  35.2975983  30.5549829  50.0870747  35.0825983  31.5929829
  51.0460747  36.1285983  30.5649829  49.0840747  35.7315983  29.8239829
  48.6600747  36.6055983  30.3179829  49.3310747  35.9815983  28.7919829
  48.3570747  34.9195983  29.8359829  53.0220747  32.5785983  30.1689829
  53.0090747  31.6425983  30.9679829  53.5490747  32.4615983  28.9559829
  53.5900747  33.2055983  28.2589829  54.1220747  31.1925983  28.5499829
  53.3560747  30.4215983  28.6309829  54.5970747  31.2795983  27.1029829
  55.2360747  32.1565983  26.9949829  55.2120747  30.4075983  26.8819829
  53.4770747  31.3605983  26.0789829  52.9090747  30.4305983  26.0919829
  52.7890747  32.1575983  26.3599829  53.9810747  31.6095983  24.6999829
  55.1520747  31.8615983  24.5609829  53.2010747  31.5465983  23.7799829
  55.2880747  30.8145983  29.4609829  55.4380747  29.6485983  29.8369829
  56.1000747  31.7855983  29.8559829  56.0140747  32.7665983  29.5889829
  57.2070747  31.4755983  30.7339829  57.7920747  30.6605983  30.3079829
  58.1300747  32.6745983  30.8559829  57.5420747  33.5475983  31.1409829
  58.8430747  32.4935983  31.6609829  58.8900747  32.9865983  29.5859829
  59.5650747  32.1625983  29.3549829  58.1900747  33.0685983  28.7549829
  59.6730747  34.2525983  29.7029829  59.6090747  34.9215983  30.7379829
  60.3990747  34.6045983  28.6529829  60.4150747  34.0125983  27.8219829
  60.9420747  35.4675983  28.6749829  56.6900747  30.9935983  32.0919829
  57.2770747  30.0705983  32.6519829  55.5740747  31.5705983  32.5889829
  55.0920747  32.3385983  32.1229829  54.9350747  31.1545983  33.8529829
  55.7130747  31.2145983  34.6139829  53.7680747  32.0835983  34.2389829
  53.1200747  32.1995983  33.3709829  53.1790747  31.5915983  35.0129829
  54.1480747  33.4475983  34.7299829  54.8910747  33.8525983  34.0429829
  52.9590747  34.3685983  34.7849829  53.2740747  35.3475983  35.1459829
  52.5310747  34.4695983  33.7879829  52.2100747  33.9565983  35.4619829
  54.6910747  33.3215983  36.1899829  54.9720747  34.3075983  36.5599829
  53.9170747  32.9005983  36.8309829  55.5640747  32.6685983  36.1979829
  54.4130747  29.7465983  33.7769829  54.4370747  29.0235983  34.7699829
  53.9510747  29.3505983  32.6009829  53.9190747  29.9445983  31.7719829
  53.4440747  28.0105983  32.3979829  52.7130747  27.8045983  33.1789829
  52.7870747  27.8995983  31.0269829  53.4830747  28.2715983  30.2749829
  52.6130747  26.8465983  30.8069829  51.4720747  28.6495983  30.8869829
  50.8650747  29.0135983  31.8709829  51.0890747  28.8555983  29.7619829
  54.5830747  26.9905983  32.4749829  54.3820747  25.8515983  32.9009829
  55.7780747  27.4025983  32.0449829  55.9580747  28.3435983  31.6939829
  56.9460747  26.5315983  32.0389829  56.5420747  25.5305983  31.8869829
  57.9040747  26.9635983  30.9069829  58.1590747  28.0155983  31.0379829
  59.2180747  26.1505983  30.9519829  59.8740747  26.4745983  30.1439829
  59.7130747  26.3125983  31.9089829  58.9940747  25.0905983  30.8339829
  57.2060747  26.7585983  29.5679829  57.8730747  27.0605983  28.7599829
  56.9460747  25.7065983  29.4499829  56.2990747  27.3625983  29.5339829
  57.7400747  26.4565983  33.3539829  58.1410747  25.3635983  33.7539829
  58.0490747  27.5955983  33.9739829  57.7380747  28.5195983  33.6739829
  58.8900747  27.5875983  35.1739829  59.7120747  26.9255983  34.9029829
  59.4720747  28.9675983  35.5219829  59.9850747  29.3575983  34.6429829
  58.3780747  29.9635983  35.9179829  58.8310747  30.9255983  36.1559829
  57.6800747  30.0855983  35.0899829  57.8430747  29.5885983  36.7899829
  60.3640747  28.8075983  36.6349829  61.2090747  29.2655983  36.4449829
  58.2040747  27.0095983  36.3969829  57.0110747  27.2075983  36.6199829
  58.9800747  26.2805983  37.1989829  59.9690747  26.0995983  37.0279829
  58.4560747  25.6745983  38.4089829  57.3940747  25.9215983  38.4129829
  58.7060747  24.1645983  38.3739829  58.2720747  23.6985983  39.2589829
  58.0740747  23.5915983  37.1159829  58.2460747  22.5155983  37.0799829
  57.0020747  23.7875983  37.1259829  58.5210747  24.0595983  36.2389829
  60.1220747  23.9145983  38.3429829  60.2830747  22.9485983  38.3219829
  59.0350747  26.2215983  39.7109829  58.4900747  25.9385983  40.7789829
  60.1580747  26.9425983  39.6409829  60.6140747  27.1905983  38.7629829
  60.8420747  27.4475983  40.8299829  60.9800747  26.6155983  41.5199829
  62.1880747  28.0295983  40.4489829  62.0470747  28.8315983  39.7249829
  62.6570747  28.4725983  41.3279829  63.0310747  27.0555983  39.9099829
  63.8910747  27.4615983  39.6729829  60.0200747  28.5205983  41.4979829
  59.3990747  29.3355983  40.8179829  60.0540747  28.5895983  42.8219829
  60.5900747  27.9725983  43.4329829  59.2750747  29.6175983  43.4879829
  58.2460747  29.5295983  43.1379829  59.3370747  29.4295983  45.0009829
  60.3820747  29.4395983  45.3119829  58.8540747  30.2825983  45.4789829
  58.6920747  28.1595983  45.5099829  58.4250747  28.2865983  46.5589829
  57.7650747  27.9825983  44.9649829  59.5890747  26.9605983  45.3669829
  60.7230747  27.1295983  44.9619829  59.1470747  25.8805983  45.6519829
  59.8040747  30.9855983  43.1619829  59.0360747  31.9085983  42.8949829
  61.1220747  31.1115983  43.1319829  61.7770747  30.3445983  43.2879829
  61.7410747  32.3915983  42.8669829  61.4050747  33.0745983  43.6469829
  63.2500747  32.2845983  42.9119829  63.5600747  32.0035983  43.9179829
  63.5730747  31.4865983  42.2439829  63.9320747  33.5585983  42.5239829
  64.0720747  34.5775983  43.4379829  63.6850747  34.4655983  44.4399829
  64.7080747  35.7395983  43.0669829  64.8260747  36.5425983  43.7789829
  65.1990747  35.8775983  41.7709829  65.8430747  37.0375983  41.3969829
  66.1240747  36.9685983  40.4609829  65.0480747  34.8645983  40.8669829
  65.4240747  34.9775983  39.8609829  64.4210747  33.7085983  41.2369829
  64.3060747  32.9075983  40.5219829  61.3230747  32.9395983  41.5299829
  60.9400747  34.1075983  41.4189829  61.4290747  32.1155983  40.4959829
  61.7310747  31.1425983  40.5389829  61.0950747  32.6155983  39.1919829
  61.6120747  33.5665983  39.0669829  61.5770747  31.6725983  38.1079829
  61.2120747  30.6665983  38.3169829  61.1490747  31.9745983  37.1519829
  63.0910747  31.6425983  37.9929829  63.4520747  32.6595983  37.8419829
  63.5080747  31.2935983  38.9379829  63.6120747  30.7775983  36.8869829
  62.8480747  30.0485983  36.3029829  64.7860747  30.8475983  36.6219829
  59.6170747  32.8905983  39.0569829  59.2540747  33.8945983  38.4579829
  58.7500747  32.0625983  39.6309829  58.9860747  31.2345983  40.1779829
  57.3410747  32.3445983  39.4779829  57.1450747  32.3935983  38.4069829
  56.4970747  31.2515983  40.1029829  56.8600747  31.0605983  41.1129829
  55.4710747  31.6085983  40.1949829  56.4940747  29.9635983  39.3379829
  56.2390747  30.1615983  38.2969829  57.4970747  29.5365983  39.3449829
  55.5180747  28.9625983  39.9119829  54.5460747  29.4375983  40.0459829
  55.3780747  28.1445983  39.2049829  56.0020747  28.4015983  41.2529829
  57.0420747  28.0875983  41.1609829  55.9720747  29.1875983  42.0079829
  55.1790747  27.2565983  41.6999829  55.5380747  26.9055983  42.6109829
  54.1910747  27.5615983  41.8119829  55.2280747  26.4965983  40.9919829
  56.9700747  33.6605983  40.1119829  56.1960747  34.4205983  39.5339829
  57.5260747  33.9635983  41.2799829  58.2010747  33.3865983  41.7809829
  57.1660747  35.2045983  41.9189829  56.0770747  35.2325983  41.9609829
  57.7140747  35.2765983  43.3359829  57.3810747  34.3995983  43.8909829
  58.8030747  35.2365983  43.2989829  57.2850747  36.5395983  44.0919829
  57.6730747  37.4135983  43.5689829  56.1980747  36.6125983  44.0709829
  57.7500747  36.5785983  45.5209829  58.4500747  35.6925983  45.9249829
  57.3930747  37.4935983  46.2119829  57.6470747  36.3975983  41.1279829
  56.8800747  37.3345983  40.9069829  58.8890747  36.3665983  40.6499829
  59.5370747  35.5845983  40.7419829  59.3970747  37.5225983  39.9329829
  59.2030747  38.3965983  40.5549829  60.8950747  37.3945983  39.6859829
  61.0810747  36.4435983  39.1859829  61.1990747  38.1825983  38.9959829
  61.7810747  37.4695983  40.9209829  61.4420747  36.7345983  41.6509829
  62.8010747  37.1995983  40.6479829  61.7830747  38.8505983  41.5639829
  62.0370747  39.6025983  40.8169829  60.7830747  39.0875983  41.9279829
  62.7750747  38.9135983  42.7129829  62.5340747  38.1415983  43.4439829
  63.7760747  38.6975983  42.3399829  62.7700747  40.2495983  43.3809829
  63.4600747  40.2515983  44.1589829  63.0250747  40.9835983  42.6899829
  61.8210747  40.4445983  43.7589829  58.6990747  37.6885983  38.6039829
  58.4560747  38.8135983  38.1469829  58.3670747  36.5705983  37.9869829
  58.5350747  35.6405983  38.3709829  57.7320747  36.5695983  36.7039829
  58.1930747  37.2525983  35.9909829  57.8860747  35.1775983  36.1259829
  58.9380747  34.9055983  36.2079829  57.3290747  34.4955983  36.7679829
  57.4670747  34.9095983  34.7259829  56.4030747  35.1295983  34.6409829
  58.1930747  35.7685983  33.7229829  57.8450747  35.5275983  32.7179829
  57.9950747  36.8195983  33.9329829  59.2640747  35.5805983  33.7909829
  57.7990747  33.4895983  34.4309829  57.5060747  33.2525983  33.4079829
  58.8720747  33.3355983  34.5459829  57.2630747  32.8395983  35.1219829
  56.2880747  37.0895983  36.8449829  55.8300747  37.8655983  36.0049829
  55.5850747  36.7325983  37.9279829  55.9140747  36.0935983  38.6519829
  54.2480747  37.2675983  38.1329829  53.6940747  37.0615983  37.2169829
  53.5690747  36.6075983  39.3079829  54.2820747  36.5325983  40.1289829
  52.7560747  37.2485983  39.6489829  53.0340747  35.2765983  39.0259829
  52.6260747  34.9695983  37.9149829  53.0180747  34.4495983  40.0199829
  52.6560747  33.5045983  39.8909829  53.3670747  34.7425983  40.9329829
  54.2750747  38.7665983  38.3869829  53.3860747  39.4765983  37.9099829
  55.2990747  39.2785983  39.0769829  56.0770747  38.7535983  39.4769829
  55.3150747  40.7165983  39.2829829  54.3520747  40.9535983  39.7359829
  56.4240747  41.1715983  40.2169829  57.3640747  40.7455983  39.8669829
  56.5160747  42.2545983  40.1389829  56.2540747  40.8165983  41.6579829
  55.3020747  41.2035983  42.0209829  56.2200747  39.7325983  41.7669829
  57.3810747  41.3755983  42.4939829  58.3210747  41.8805983  41.9189829
  57.2990747  41.3185983  43.6939829  55.4960747  41.4485983  37.9709829
  54.8190747  42.4485983  37.7389829  56.3590747  40.9135983  37.1029829
  56.8840747  40.0545983  37.2639829  56.6150747  41.5695983  35.7929829
  56.7260747  42.6455983  35.9249829  57.9610747  41.1355983  35.2009829
  58.3320747  41.9345983  34.5589829  58.6780747  41.0215983  36.0139829
  57.9300747  39.8445983  34.3989829  57.4290747  39.0655983  34.9739829
  57.3510747  39.9905983  33.4869829  59.3340747  39.3975983  34.0469829
  60.0350747  39.7805983  34.7879829  59.3910747  38.3095983  34.0869829
  59.7270747  39.8565983  32.7229829  59.4990747  40.8165983  32.4659829
  60.3620747  39.1105983  31.8279829  60.6860747  37.8625983  32.1139829
  60.4480747  37.4695983  33.0249829  61.1740747  37.2915983  31.4239829
  60.6770747  39.6195983  30.6519829  60.4320747  40.5855983  30.4319829
  61.1650747  39.0475983  29.9629829  55.3980747  41.3895983  34.8749829
  55.2580747  42.2145983  33.9469829  54.5400747  40.3875983  35.1219829
  54.6450747  39.6765983  35.8459829  53.3570747  40.2895983  34.3009829
  53.6640747  40.3245983  33.2559829  52.5890747  38.9855983  34.5559829
  53.2670747  38.1515983  34.3749829  52.3170747  38.9525983  35.6109829
  51.2990747  38.7525983  33.7159829  50.6130747  39.5815983  33.8889829
  51.6210747  38.6985983  32.2329829  50.7040747  38.5345983  31.6669829
  52.0740747  39.6405983  31.9249829  52.3160747  37.8815983  32.0409829
  50.6670747  37.4565983  34.1379829  49.7620747  37.2855983  33.5539829
  51.3670747  36.6385983  33.9699829  50.4120747  37.5035983  35.1969829
  52.4330747  41.4225983  34.6899829  51.9460747  42.1625983  33.8309829
  52.2430747  41.5995983  36.0029829  52.7100747  41.0395983  36.7169829
  51.3480747  42.6125983  36.5429829  50.3590747  42.4325983  36.1219829
  51.2960747  42.5055983  38.0449829  50.6240747  43.2675983  38.4409829
  50.9310747  41.5175983  38.3269829  52.2950747  42.6545983  38.4549829
  51.7740747  44.0095983  36.1509829  50.9540747  44.8575983  35.8149829
  53.0670747  44.2565983  36.0769829  53.8150747  43.5855983  36.2509829
  53.4790747  45.5935983  35.7179829  53.0200747  46.2425983  36.4639829
  54.9810747  45.7885983  35.7829829  55.4630747  45.0035983  35.2009829
  55.2340747  46.7375983  35.3089829  55.5440747  45.7765983  37.1729829
  54.9870747  46.4745983  37.7979829  55.4150747  44.7855983  37.6089829
  57.0150747  46.1485983  37.1849829  57.5370747  45.5885983  36.4089829
  57.1230747  47.2055983  36.9419829  57.6700747  45.8675983  38.5449829
  57.7330747  44.7895983  38.6929829  58.6910747  46.2475983  38.5329829
  56.9380747  46.4755983  39.6979829  57.4700747  46.3045983  40.5749829
  56.8400747  47.4995983  39.5459829  55.9940747  46.0455983  39.7759829
  52.9880747  45.9855983  34.3419829  52.9180747  47.1645983  34.0489829
  52.7400747  45.0415983  33.4449829  52.8620747  44.0385983  33.5859829
  52.2520747  45.4455983  32.1439829  52.4610747  46.5095983  32.0289829
  52.9760747  44.6875983  31.0309829  52.7820747  43.6245983  31.1739829
  52.5160747  44.9705983  30.0839829  54.5080747  44.8705983  30.8829829
  55.0050747  44.6035983  31.8149829  54.9850747  43.9565983  29.7469829
  56.0620747  44.0655983  29.6199829  54.7510747  42.9205983  29.9909829
  54.4810747  44.2335983  28.8209829  54.8630747  46.3355983  30.5879829
  55.9440747  46.4355983  30.4889829  54.3830747  46.6465983  29.6599829
  54.5140747  46.9665983  31.4059829  50.7390747  45.2465983  32.0319829
  50.0820747  45.9855983  31.2999829  50.1700747  44.2485983  32.7259829
  50.6650747  43.6295983  33.3679829  48.7370747  43.9875983  32.5879829
  48.5230747  44.3305983  31.5759829  48.4540747  42.5175983  32.7999829
  47.4050747  42.3115983  32.5849829  49.0450747  41.9255983  32.1009829
  48.7490747  42.1315983  34.1059829  48.5560747  41.1775983  34.2169829
  47.7900747  44.7735983  33.5109829  46.6290747  44.9755983  33.1509829
  48.2480747  45.2345983  34.6729829  49.2070747  45.1185983  34.9999829
  47.3720747  45.9645983  35.5909829  46.3620747  45.6285983  35.3579829
  47.6900747  45.6595983  37.0489829  48.7610747  45.7865983  37.2069829
  47.1860747  46.3935983  37.6779829  47.2940747  44.2785983  37.5059829
  46.3910747  43.6915983  36.9479829  47.8840747  43.8265983  38.4579829
  47.4710747  47.4575983  35.3959829  48.4810747  47.9695983  34.9289829
  46.4330747  48.1795983  35.7809829  45.5570747  47.7945983  36.1329829
  46.4880747  49.6315983  35.7199829  47.2530747  49.9395983  35.0069829
  45.5370747  50.0185983  35.3539829  46.7900747  50.2255983  37.0789829
  47.0790747  49.5045983  38.0309829  46.6600747  51.5365983  37.1549829
  46.3690747  52.0895983  36.3489829  46.8940747  52.3605983  38.3239829
  47.2160747  51.7295983  39.1529829  47.9850747  53.3965983  38.0059829
  47.6700747  54.0125983  37.1639829  48.2040747  54.3145983  39.1889829
  48.9790747  55.0415983  38.9469829  47.2760747  54.8375983  39.4209829
  48.5150747  53.7265983  40.0529829  49.2570747  52.6745983  37.6399829
  50.0360747  53.4025983  37.4129829  49.5750747  52.0515983  38.4759829
  49.0810747  52.0475983  36.7659829  45.6190747  53.0775983  38.7059829
  44.9790747  53.7045983  37.8689829  45.2080747  52.9765983  39.9509829
  45.6780747  52.4455983  40.6839829  44.0000747  53.6565983  40.3509829
  43.3060747  53.6425983  39.5109829  43.3880747  52.9595983  41.5339829
  42.4760747  53.4785983  41.8299829  43.1490747  51.9305983  41.2659829
  44.0940747  52.9635983  42.3639829  44.2950747  55.0725983  40.7239829
  45.1600747  55.3215983  41.5559829  43.5640747  56.0115983  40.1619829
  42.8310747  55.8525983  39.4709829  43.7900747  57.3905983  40.5289829
  44.5830747  57.3975983  41.2769829  44.2290747  58.2125983  39.3179829
  43.4520747  58.1975983  38.5529829  44.4520747  59.6695983  39.7389829
  44.7650747  60.2545983  38.8739829  43.5240747  60.0795983  40.1369829
  45.2260747  59.7125983  40.5049829  45.4890747  57.6065983  38.7269829
  45.8040747  58.1915983  37.8629829  46.2810747  57.6115983  39.4759829
  45.2890747  56.5805983  38.4169829  42.5460747  58.0125983  41.1279829
  41.4850747  58.0595983  40.4979829  42.7000747  58.5205983  42.3409829
  43.5820747  58.4815983  42.8519829  41.6420747  59.1805983  43.0659829
  40.6850747  58.7935983  42.7179829  41.7970747  58.9225983  44.5679829
  42.7730747  59.2995983  44.8749829  41.0470747  59.5165983  45.0899829
  41.6770747  57.4925983  45.0499829  42.3330747  56.8545983  44.4579829
  42.0650747  57.4065983  46.5169829  41.9760747  56.3745983  46.8569829
  43.0950747  57.7425983  46.6409829  41.4030747  58.0405983  47.1059829
  40.2790747  57.0755983  44.9229829  40.1740747  56.0465983  45.2659829
  39.6490747  57.7265983  45.5289829  39.9730747  57.1435983  43.8789829
  41.7270747  60.6635983  42.8349829  42.7390747  61.2885983  43.1489829
  40.6740747  61.2175983  42.2739829  39.8460747  60.6895983  41.9989829
  40.5810747  62.6285983  41.9899829  41.5770747  63.0605983  41.8959829
  39.8360747  62.8435983  40.6849829  38.8200747  62.4665983  40.8009829
  39.7590747  63.9155983  40.5039829  40.4530747  62.1935983  39.4649829
  40.6600747  61.1455983  39.6819829  39.7350747  62.2135983  38.6449829
  41.7410747  62.8795983  39.0219829  41.5450747  63.9305983  38.8079829
  42.4720747  62.8495983  39.8299829  42.3050747  62.2075983  37.7999829
  43.3050747  62.5955983  37.6069829  42.4090747  61.1405983  37.9939829
  41.4610747  62.4045983  36.5859829  41.9830747  62.0855983  35.7449829
  40.5840747  61.8535983  36.6799829  41.2270747  63.4125983  36.4859829
  39.8290747  63.2865983  43.1219829  38.6870747  62.9245983  43.4049829
  40.4390747  64.2775983  43.7379829  41.3690747  64.6165983  43.4909829
  39.8180747  64.9805983  44.8429829  39.0000747  64.3875983  45.2529829
  40.8800747  65.2155983  45.9279829  41.6790747  65.8325983  45.5169829
  40.3050747  65.9575983  47.1059829  41.0820747  66.1075983  47.8559829
  39.9260747  66.9255983  46.7769829  39.4900747  65.3775983  47.5389829
  41.4310747  63.8845983  46.3599829  42.1870747  64.0365983  47.1309829
  40.6250747  63.2685983  46.7589829  41.8820747  63.3825983  45.5039829
  39.2440747  66.3035983  44.3629829  39.9600747  67.1265983  43.7989829
  37.9420747  66.4965983  44.5259829  37.3170747  65.8305983  44.9799829
  37.2900747  67.7185983  44.0509829  37.9390747  68.2145983  43.3299829
  36.3720747  67.4555983  43.5259829  36.9610747  68.6895983  45.1839829
  37.2720747  68.4385983  46.3479829  36.3060747  69.7865983  44.8449829
  36.0360747  70.0015983  43.8849829  35.9010747  70.8035983  45.8079829
  34.9900747  70.4855983  46.3139829  36.6700747  70.9095983  46.5729829
  35.6660747  72.1465983  45.1309829  35.9530747  72.3175983  43.9539829
  35.1750747  73.1205983  45.8909829  34.9910747  73.0185983  46.8889829
  34.8510747  74.4405983  45.3579829  34.2040747  74.2505983  44.5019829
  34.1590747  75.2745983  46.4379829  34.8270747  75.3795983  47.2929829
  33.8160747  76.6525983  45.8899829  33.3240747  77.2405983  46.6649829
  34.7300747  77.1575983  45.5769829  33.1480747  76.5485983  45.0349829
  32.9500747  74.6205983  46.8279829  32.5020747  75.1485983  47.5209829
  36.0360747  75.2305983  44.8399829  35.9410747  75.8915983  43.8079829
  37.1310747  75.2085983  45.5619829  37.2410747  74.6595983  46.4149829
  38.3000747  75.9855983  45.1909829  38.3230747  76.1165983  44.1089829
  38.2360747  77.3235983  45.8549829  39.0520747  77.9545983  45.5029829
  37.3060747  77.8275983  45.5909829  38.3170747  77.1655983  47.2339829
  38.2770747  78.0435983  47.6669829  39.5390747  75.2665983  45.6289829
  39.4920747  74.4875983  46.5869829  40.6750747  75.5645983  45.0039829
  40.7730747  76.2935983  44.2969829  41.8930747  74.8355983  45.3069829
  41.6400747  73.7765983  45.2599829  42.9450747  75.1705983  44.2839829
  43.8740747  74.6565983  44.5289829  42.6320747  74.8125983  43.3029829
  43.1730747  76.5885983  44.2339829  42.1890747  77.2995983  44.1179829
  44.2920747  76.9965983  44.3099829  42.4170747  75.0515983  46.7029829
  43.0450747  74.1695983  47.2889829  42.0750747  76.1545983  47.3169829
  41.4940747  76.9025983  46.9379829  42.5640747  76.3335983  48.6589829
  43.6390747  76.1525983  48.6569829  42.3510747  77.7705983  49.1359829
  42.7030747  77.8715983  50.1629829  43.1380747  78.7065983  48.2279829
  42.9960747  79.7365983  48.5559829  44.1970747  78.4535983  48.2749829
  42.7850747  78.6005983  47.2019829  40.8790747  78.1265983  49.1179829
  40.7490747  79.1525983  49.4609829  40.4940747  78.0315983  48.1029829
  40.3330747  77.4515983  49.7779829  41.9350747  75.3185983  49.6079829
  42.5340747  74.9975983  50.6319829  40.7320747  74.8085983  49.2969829
  40.1750747  75.0785983  48.4859829  40.1390747  73.7945983  50.1489829
  40.5830747  73.9025983  51.1389829  38.6360747  73.9835983  50.2899829
  38.1840747  73.9845983  49.2979829  38.2210747  73.1315983  50.8289829
  38.2460747  75.2615983  51.0109829  38.7410747  75.2895983  51.9819829
  38.6090747  76.1175983  50.4429829  36.7700747  75.3935983  51.2079829
  36.0550747  74.5275983  50.7659829  36.3520747  76.3615983  51.7939829
  40.4450747  72.4015983  49.6179829  40.6480747  71.4745983  50.4069829
  40.5780747  72.2645983  48.2969829  40.5040747  73.0325983  47.6299829
  40.8480747  70.9625983  47.6979829  40.0410747  70.2915983  47.9919829
  40.8560747  70.9945983  46.1689829  41.5270747  71.7865983  45.8359829
  41.3460747  69.6785983  45.5979829  41.3410747  69.7295983  44.5089829
  42.3600747  69.4855983  45.9479829  40.6890747  68.8725983  45.9259829
  39.4650747  71.2335983  45.6979829  39.4490747  71.2595983  44.6079829
  38.8180747  70.4305983  46.0509829  39.1070747  72.1855983  46.0889829
  42.1680747  70.4705983  48.1959829  42.3050747  69.2915983  48.5019829
  43.1290747  71.3625983  48.3059829  43.0220747  72.3505983  48.0749829
  44.4350747  70.9985983  48.7729829  44.7780747  70.1915983  48.1259829
  45.3550747  72.1735983  48.6919829  44.8800747  73.0385983  49.1559829
  46.2610747  71.9645983  49.2609829  45.7080747  72.4935983  47.3279829
  45.6040747  71.6615983  46.4279829  46.1280747  73.7145983  47.1259829
  46.3880747  74.0155983  46.1869829  46.1960747  74.3665983  47.9079829
  44.4330747  70.4795983  50.1999829  45.3650747  69.7795983  50.5759829
  43.4650747  70.8435983  51.0429829  42.7020747  71.4885983  50.8359829
  43.4850747  70.2825983  52.3739829  44.5240747  70.2275983  52.6989829
  42.7520747  71.1365983  53.3809829  43.1570747  72.1485983  53.3609829
  41.7010747  71.2075983  53.0999829  42.8610747  70.5775983  54.7859829
  42.4130747  69.5845983  54.8089829  43.9140747  70.4585983  55.0409829
  42.2110747  71.4235983  55.8079829  41.7500747  72.4815983  55.4689829
  42.1390747  70.9985983  56.9359829  42.8440747  68.9155983  52.3219829
  43.3290747  67.9585983  52.9339829  41.7540747  68.8005983  51.5639829
  41.3410747  69.5545983  51.0159829  41.0690747  67.5255983  51.4809829
  40.7490747  67.2515983  52.4859829  39.8150747  67.5885983  50.6399829
  39.1730747  68.3905983  51.0049829  40.0800747  67.8345983  49.6119829
  39.0560747  66.2885983  50.6649829  39.6640747  65.5085983  50.2069829
  38.8840747  65.9925983  51.6999829  37.7460747  66.3765983  49.9519829
  37.1250747  67.1485983  50.4069829  37.9060747  66.6665983  48.9139829
  37.0380747  65.0435983  50.0119829  37.6810747  64.2725983  49.5879829
  36.8610747  64.7745983  51.0529829  35.7700747  65.0635983  49.2949829
  35.7090747  64.2315983  48.6739829  34.9850747  65.0455983  49.9769829
  35.7090747  65.9285983  48.7209829  42.0210747  66.4885983  50.9379829
  42.0070747  65.3365983  51.3639829  42.8810747  66.8995983  50.0179829
  42.9140747  67.8505983  49.6509829  43.8600747  66.0065983  49.4539829
  43.3140747  65.2515983  48.8879829  44.7990747  66.7605983  48.5399829
  44.2140747  67.2675983  47.7729829  45.3080747  67.5335983  49.1159829
  45.8190747  65.9005983  47.8789829  46.4300747  65.4055983  48.6339829
  45.3250747  65.1165983  47.3049829  46.6870747  66.7115983  46.9809829
  46.0820747  67.1615983  46.1939829  47.1360747  67.5295983  47.5449829
  47.7720747  65.8635983  46.3649829  48.3250747  65.3525983  47.1529829
  47.3210747  65.0925983  45.7399829  48.7150747  66.6815983  45.5439829
  49.4460747  66.0645983  45.1369829  48.1910747  67.1495983  44.7769829
  49.1650747  67.4005983  46.1459829  44.6730747  65.3125983  50.5279829
  45.0150747  64.1445983  50.3459829  45.0430747  65.9945983  51.6129829
  44.8220747  66.9725983  51.8009829  45.8230747  65.3215983  52.6259829
  46.6080747  64.7655983  52.1129829  46.4870747  66.2835983  53.5819829
  45.7410747  66.9955983  53.9339829  46.8320747  65.7265983  54.4529829
  47.6520747  67.0505983  53.0079829  48.2200747  66.6665983  52.0129829
  47.9970747  68.0305983  53.6129829  44.9280747  64.4035983  53.4119829
  45.2920747  63.2795983  53.7189829  43.6970747  64.8095983  53.6639829
  43.2690747  65.6885983  53.3729829  42.8760747  63.8965983  54.4399829
  43.3890747  63.7245983  55.3859829  41.5210747  64.4745983  54.7739829
  41.0550747  64.8385983  53.8579829  40.8830747  63.6815983  55.1629829
  41.5760747  65.6045983  55.7829829  42.2590747  65.3335983  56.5879829
  41.9840747  66.4945983  55.3039829  40.2390747  65.9285983  56.3619829
  39.8530747  65.0515983  56.8819829  40.3540747  66.7165983  57.1059829
  39.2740747  66.3525983  55.3669829  38.6570747  65.6355983  54.9849829
  39.1170747  67.6075983  54.8999829  39.8800747  68.5905983  55.3089829
  40.6130747  68.4155983  55.9959829  39.7410747  69.5315983  54.9399829
  38.1720747  67.8485983  54.0119829  37.5720747  67.0905983  53.6879829
  38.0410747  68.7935983  53.6499829  42.7170747  62.5775983  53.6899829
  42.7020747  61.5075983  54.3149829  42.6070747  62.6375983  52.3669829
  42.6060747  63.5015983  51.8249829  42.4770747  61.4285983  51.5879829
  41.6620747  60.8585983  52.0329829  42.1060747  61.7115983  50.1309829
  42.8260747  62.4115983  49.7069829  42.1390747  60.4175983  49.3069829
  41.8730747  60.6375983  48.2729829  43.1410747  59.9905983  49.3399829
  41.4270747  59.7045983  49.7209829  40.7370747  62.2935983  50.0879829
  40.4620747  62.4995983  49.0539829  40.0280747  61.5865983  50.5189829
  40.7180747  63.2215983  50.6599829  43.7540747  60.6065983  51.6449829
  43.6740747  59.3965983  51.8299829  44.9370747  61.2145983  51.4949829
  45.0840747  62.2145983  51.3549829  46.1330747  60.3845983  51.5329829
  45.9450747  59.5885983  50.8129829  47.3870747  61.1465983  51.1239829
  48.2540747  60.4895983  51.1879829  47.2500747  61.6245983  49.7199829
  48.1490747  62.1695983  49.4319829  47.1150747  60.7705983  49.0559829
  46.3860747  62.2845983  49.6429829  47.5610747  62.2395983  51.9879829
  46.7510747  62.3635983  52.5259829  46.3710747  59.7885983  52.8989829
  46.8750747  58.6715983  52.9939829  45.9830747  60.4655983  53.9689829
  45.5410747  61.3845983  53.9709829  46.2020747  59.8515983  55.2659829
  47.2350747  59.5055983  55.2889829  46.0010747  60.8335983  56.4009829
  45.0510747  61.3485983  56.2569829  45.9250747  60.2795983  57.3359829
  47.0880747  61.8535983  56.5309829  48.1380747  61.6925983  55.9659829
  46.8710747  62.8005983  57.2349829  45.2490747  58.6975983  55.4519829
  45.6340747  57.6435983  55.9679829  44.0110747  58.8475983  55.0019829
  43.6470747  59.6865983  54.5509829  43.0780747  57.7635983  55.1419829
  43.0080747  57.4885983  56.1939829  41.7030747  58.1785983  54.6879829
  41.0140747  57.3415983  54.8029829  41.3590747  59.0185983  55.2919829
  41.7400747  58.4765983  53.6399829  43.5700747  56.5695983  54.3529829
  43.4200747  55.4245983  54.7839829  44.1290747  56.8245983  53.1749829
  44.2510747  57.7615983  52.7909829  44.6180747  55.7605983  52.3289829
  43.8140747  55.0335983  52.2099829  45.0080747  56.3235983  50.9649829
  44.1300747  56.8145983  50.5449829  45.7590747  57.0965983  51.1269829
  45.5480747  55.3675983  49.9169829  46.4520747  54.8825983  50.2849829
  44.5430747  54.2855983  49.6119829  44.9510747  53.6115983  48.8579829
  44.3250747  53.7245983  50.5209829  43.6250747  54.7375983  49.2359829
  45.8470747  56.1765983  48.6609829  46.2380747  55.5155983  47.8869829
  44.9310747  56.6495983  48.3059829  46.5860747  56.9445983  48.8899829
  45.7850747  55.0415983  52.9459829  45.8180747  53.8115983  52.9229829
  46.7370747  55.7615983  53.5299829  46.7500747  56.7775983  53.6179829
  47.8630747  55.0555983  54.0969829  48.2440747  54.4005983  53.3139829
  48.9300747  56.0105983  54.5269829  48.4810747  56.8175983  55.1059829
  49.6310747  55.4975983  55.1859829  49.6400747  56.5615983  53.4139829
  49.6040747  56.0185983  52.3169829  50.3210747  57.6365983  53.6359829
  50.8570747  58.0655983  52.8819829  50.3230747  58.0565983  54.5659829
  47.4630747  54.2185983  55.2779829  47.9420747  53.0955983  55.4249829
  46.5670747  54.7305983  56.1149829  46.1320747  55.6485983  56.0189829
  46.1480747  53.9635983  57.2609829  47.0300747  53.6665983  57.8289829
  45.2690747  54.7955983  58.1419829  44.9580747  54.2075983  59.0049829
  45.8200747  55.6735983  58.4809829  44.3890747  55.1125983  57.5829829
  45.4240747  52.7195983  56.8189829  45.6190747  51.6525983  57.3969829
  44.6270747  52.8285983  55.7609829  44.4700747  53.6925983  55.2419829
  43.9080747  51.6825983  55.2659829  43.3270747  51.2995983  56.1049829
  42.9670747  52.0455983  54.1309829  43.5470747  52.4735983  53.3129829
  42.2360747  50.8035983  53.6289829  41.5650747  51.0805983  52.8159829
  42.9620747  50.0745983  53.2689829  41.6580747  50.3675983  54.4439829
  42.0220747  52.9705983  54.5989829  42.4390747  53.8545983  54.6739829
  44.8530747  50.6425983  54.7639829  44.6850747  49.4665983  55.0549829
  45.8510747  51.0455983  53.9959829  46.0450747  52.0135983  53.7399829
  46.7590747  50.0615983  53.4589829  46.1820747  49.2855983  52.9559829
  47.6610747  50.7165983  52.4519829  48.0990747  51.6165983  52.8829829
  48.4860747  50.0465983  52.2079829  46.9050747  51.0725983  51.1899829
  46.6160747  50.1535983  50.6809829  45.9850747  51.5885983  51.4639829
  47.6600747  51.9125983  50.2579829  46.9990747  52.2275983  49.4499829
  47.9830747  52.8155983  50.7769829  48.8030747  51.2655983  49.6969829
  49.7060747  51.4405983  50.1379829  48.7810747  50.4435983  48.6329829
  47.6640747  50.1235983  48.0359829  46.7790747  50.4995983  48.3749829
  47.6770747  49.4975983  47.2309829  49.9060747  49.9585983  48.1699829
  50.7900747  50.2045983  48.6159829  49.8990747  49.3345983  47.3629829
  47.5370747  49.3545983  54.5509829  47.7200747  48.1405983  54.4699829
  47.9770747  50.0785983  55.5859829  47.8420747  51.0835983  55.6939829
  48.7080747  49.4305983  56.6629829  49.5580747  48.9095983  56.2229829
  49.1950747  50.4625983  57.6529829  49.7410747  49.9675983  58.4559829
  49.8540747  51.1685983  57.1479829  48.3420747  50.9975983  58.0709829
  47.8370747  48.4195983  57.3849829  48.2880747  47.3175983  57.7069829
  46.5720747  48.7695983  57.6099829  46.1680747  49.6665983  57.3419829
  45.6540747  47.8675983  58.2739829  46.0960747  47.5815983  59.2289829
  44.3390747  48.5515983  58.4919829  43.6520747  47.8685983  58.9919829
  44.4870747  49.4355983  59.1119829  43.9200747  48.8485983  57.5309829
  45.4220747  46.6365983  57.4519829  45.3920747  45.5205983  57.9599829
  45.3380747  46.8085983  56.1599829  45.4150747  47.7085983  55.6859829
  45.1220747  45.6805983  55.2989829  44.2880747  45.0865983  55.6719829
  44.7440747  46.1815983  53.9049829  45.4760747  46.9225983  53.5849829
  44.7270747  45.0995983  52.9279829  44.4540747  45.4965983  51.9499829
  45.7160747  44.6445983  52.8719829  43.9980747  44.3475983  53.2309829
  43.3270747  46.7465983  53.9969829  43.0180747  47.1155983  53.0189829
  42.6430747  45.9625983  54.3209829  43.3080747  47.5645983  54.7169829
  46.3050747  44.7235983  55.3109829  46.1170747  43.5095983  55.3649829
  47.5320747  45.2325983  55.2689829  47.7600747  46.2255983  55.2279829
  48.6690747  44.3205983  55.2809829  48.4650747  43.6445983  54.4509829
  49.9720747  45.0935983  55.1159829  49.9890747  45.8975983  55.8519829
  50.8000747  44.4255983  55.3539829  50.2220747  45.6935983  53.7489829
  50.3250747  44.8965983  53.0129829  49.3630747  46.2945983  53.4499829
  51.4710747  46.5545983  53.7459829  52.0380747  46.7365983  54.8139829
  51.8540747  47.0345983  52.7079829  48.8210747  43.4685983  56.5489829
  49.1430747  42.2885983  56.4319829  48.6170747  44.0255983  57.7549829
  48.3490747  44.9935983  57.9299829  48.7940747  43.1695983  58.9459829
  48.8460747  42.1915983  58.4669829  50.0650747  43.5245983  59.7239829
  50.0080747  44.5735983  60.0159829  50.0810747  42.9385983  60.6429829
  51.3750747  43.3015983  58.9899829  51.3860747  42.2915983  58.5809829
  51.4310747  43.9885983  58.1449829  52.6310747  43.4985983  59.8879829
  52.4810747  43.5775983  61.0859829  53.7190747  43.5755983  59.3609829
  47.6430747  43.0515983  59.9579829  47.7830747  42.3045983  60.9199829
  46.5320747  43.7495983  59.7949829  46.3530747  44.3625983  58.9999829
  45.4500747  43.6895983  60.7719829  44.4940747  43.6695983  60.2479829
  45.5250747  42.7585983  61.3339829  45.4660747  44.8615983  61.7389829
  46.3390747  45.7295983  61.6769829  44.4690747  44.9235983  62.6009829
  43.7370747  44.2165983  62.6729829  44.3280747  46.0265983  63.5379829
  45.2600747  46.5905983  63.5049829  43.1570747  46.9035983  63.1079829
  43.0130747  47.7115983  63.8249829  43.4490747  47.5305983  61.7749829
  42.6080747  48.1555983  61.4749829  44.3470747  48.1435983  61.8499829
  43.6040747  46.7485983  61.0309829  41.8730747  46.0655983  63.0789829
  41.9660747  45.3125983  62.2959829  41.7840747  45.5325983  64.0249829
  40.6070747  46.8485983  62.8459829  39.7550747  46.1695983  62.8419829
  40.4820747  47.5835983  63.6409829  40.6670747  47.3605983  61.8849829
  44.1730747  45.5945983  64.9869829  43.6930747  44.4995983  65.2849829
  44.5710747  46.4745983  65.8959829  44.9690747  47.3805983  65.6499829
  44.4870747  46.2535983  67.3329829  43.8710747  45.3695983  67.4979829
  45.8870747  45.9915983  67.9219829  45.7860747  45.9105983  69.0039829
  46.4730747  44.7355983  67.3779829  47.4600747  44.5775983  67.8119829
  45.8270747  43.8945983  67.6289829  46.5610747  44.8145983  66.2939829
  46.8030747  47.1175983  67.5289829  47.7960747  46.9395983  67.9419829
  46.8660747  47.1725983  66.4419829  46.4110747  48.0575983  67.9179829
  43.8150747  47.4075983  68.0339829  43.6950747  48.4965983  67.4739829
  43.4080747  47.2025983  69.2829829  43.5000747  46.3235983  69.7929829
  42.7790747  48.2855983  70.0159829  41.8620747  48.5715983  69.4999829
  42.4390747  47.8755983  71.4349829  43.2370747  47.2285983  71.7999829
  42.4460747  48.7715983  72.0559829  41.1420747  47.1755983  71.6499829
  40.3420747  47.7205983  71.1479829  41.1650747  45.7865983  71.0529829
  40.2050747  45.3005983  71.2259829  41.3500747  45.8545983  69.9809829
  41.9570747  45.2025983  71.5209829  40.8720747  47.1245983  73.1419829
  39.9250747  46.6155983  73.3229829  41.6770747  46.5825983  73.6389829
  40.8200747  48.1385983  73.5369829  43.7670747  49.3915983  70.1059829
  44.9230747  49.1635983  70.4279829  43.3370747  50.5935983  69.8329829
  42.3720747  50.8395983  69.6099829  44.2720747  51.6825983  69.8379829
  45.2670747  51.2895983  69.6289829  44.0200747  52.3625983  69.0239829
  44.3220747  52.4635983  71.1209829  43.8820747  52.0185983  72.1809829
  44.9660747  53.6115983  71.0389829  45.4330747  53.9495983  70.1979829
  45.0560747  54.5055983  72.1859829  45.3810747  55.4885983  71.8439829
  44.0620747  54.6295983  72.6159829  46.0040747  54.0225983  73.2669829
  45.7930747  54.2895983  74.4399829  46.9930747  53.2335983  72.9059829
  47.1710747  52.9365983  71.9469829  47.9290747  52.7155983  73.8859829
  48.9140747  52.6315983  73.4269829  48.0190747  53.4295983  74.7039829
  47.5270747  51.3595983  74.4519829  48.3400747  50.6985983  75.0969829
  46.3150747  50.8915983  74.1839829  45.6070747  51.3495983  73.6099829
  45.9510747  49.6105983  74.7539829  46.3970747  49.5995983  75.7489829
  44.4580747  49.4845983  74.8489829  44.0120747  49.6885983  73.8749829
  44.1950747  48.4595983  75.1119829  43.7910747  50.5865983  76.0419829
  42.5380747  50.3025983  76.2429829  46.5300747  48.4085983  74.0289829
  46.6070747  47.3195983  74.5859829  47.0060747  48.5605983  72.8079829
  47.0400747  49.4315983  72.2779829  47.5320747  47.3845983  72.1529829
  46.7340747  46.6445983  72.0939829  47.9980747  47.7255983  70.7669829
  48.3920747  46.8305983  70.2849829  47.1600747  48.1115983  70.1859829
  48.7810747  48.4825983  70.8219829  48.6850747  46.8025983  72.9439829
  48.8330747  45.5885983  73.0269829  49.5010747  47.6585983  73.5479829
  49.4040747  48.6735983  73.5159829  50.6230747  47.1735983  74.3189829
  50.9460747  46.2355983  73.8669829  51.7710747  48.1755983  74.2889829
  51.4030747  49.1225983  74.6839829  52.5440747  47.8245983  74.9719829
  52.4180747  48.4455983  72.9469829  51.6520747  48.7345983  72.2279829
  53.4150747  49.5415983  73.1069829  53.8880747  49.7455983  72.1469829
  52.9130747  50.4415983  73.4629829  54.1740747  49.2405983  73.8289829
  53.1120747  47.2075983  72.4439829  53.5730747  47.4155983  71.4779829
  53.8810747  46.9065983  73.1559829  52.3850747  46.4025983  72.3329829
  50.2320747  46.9195983  75.7469829  50.6990747  45.9715983  76.3579829
  49.3220747  47.6925983  76.2939829  48.8210747  48.4375983  75.8089829
  48.9670747  47.5145983  77.6869829  49.8590747  47.6255983  78.3029829
  47.9390747  48.5685983  78.0909829  48.2980747  49.5325983  77.7319829
  47.0160747  48.3515983  77.5529829  47.5880747  48.7285983  79.5479829
  47.2360747  47.7775983  79.9479829  48.7830747  49.1475983  80.3099829
  48.5220747  49.2615983  81.3619829  49.5620747  48.3925983  80.2089829
  49.1470747  50.0985983  79.9219829  46.5050747  49.7615983  79.6789829
  46.2440747  49.8845983  80.7299829  46.8590747  50.7125983  79.2799829
  45.6250747  49.4385983  79.1219829  48.3890747  46.1285983  77.8959829
  48.6470747  45.4655983  78.8879829  47.6190747  45.6635983  76.8959829
  47.4470747  46.1845983  76.0359829  46.9410747  44.3455983  76.9409829
  46.4530747  44.2725983  77.9129829  45.9310747  44.2465983  75.7939829
  46.2640747  44.8865983  74.9769829  45.9280747  43.2235983  75.4169829
  44.5090747  44.6335983  76.1709829  43.8550747  44.4925983  75.3109829
  44.1490747  43.9705983  76.9569829  44.4170747  46.0705983  76.6429829
  45.0780747  46.2195983  77.4969829  44.7610747  46.7385983  75.8539829
  43.0560747  46.4125983  77.0129829  42.4870747  46.9125983  76.3299829
  42.5050747  46.1165983  78.1809829  43.2030747  45.4805983  79.1059829
  44.1710747  45.2155983  78.9219829  42.7740747  45.2555983  80.0039829
  41.2590747  46.4685983  78.4229829  40.7230747  46.9665983  77.7129829
  40.8300747  46.2425983  79.3209829  47.9270747  43.1845983  76.7879829
  47.4340747  42.0725983  76.9799829  49.2210747  43.4215983  76.4799829
  49.6070747  44.3575983  76.3609829  50.1840747  42.3625983  76.2899829
  49.6150747  41.4655983  76.0439829  51.1420747  42.6555983  75.1599829
  51.6440747  43.6025983  75.3599829  51.9120747  41.8835983  75.1409829
  50.3780747  42.7385983  73.5739829  49.7890747  43.8895983  73.4359829
  50.9890747  42.1585983  77.5459829  51.8000747  41.2555983  77.6149829
  50.7510747  42.9455983  78.5929829  50.0390747  43.6735983  78.6429829
  51.5680747  42.7665983  79.7799829  52.5880747  42.8835983  79.4139829
  51.3480747  43.8515983  80.8319829  50.2910747  44.0305983  81.0269829
  51.9320747  43.4225983  82.1449829  51.7700747  44.2035983  82.8879829
  51.4500747  42.5025983  82.4739829  53.0020747  43.2495983  82.0279829
  51.9750747  45.1205983  80.2829829  53.0570747  44.9905983  80.2739829
  51.6590747  45.2365983  79.2459829  51.6650747  46.3705983  81.0039829
  52.1690747  47.2055983  80.5179829  50.5880747  46.5405983  80.9919829
  52.0080747  46.2905983  82.0359829  51.5190747  41.3725983  80.3769829
  52.5880747  40.8725983  80.7159829  50.3770747  40.6915983  80.5239829
  49.0690747  41.3065983  80.2389829  48.8470747  41.3175983  79.1719829
  49.0190747  42.3385983  80.5859829  48.1320747  40.4125983  80.9979829
  47.1430747  40.3955983  80.5389829  48.0020747  40.7565983  82.0239829
  48.7770747  39.0555983  80.9549829  48.5280747  38.5265983  80.0349829
  48.4410747  38.4305983  81.7819829  50.2720747  39.3395983  81.0449829
  50.6750747  39.2505983  82.0539829  51.0820747  38.3275983  80.2279829
  51.3600747  37.2305983  80.6979829  51.4610747  38.6665983  78.9929829
  51.2440747  39.5645983  78.5599829  52.2290747  37.7665983  78.1469829
  51.6660747  36.8365983  78.0689829  52.4220747  38.3485983  76.7609829
  53.0000747  37.6535983  76.1519829  51.4500747  38.5155983  76.2979829
  52.9560747  39.2955983  76.8349829  53.5900747  37.4905983  78.7559829
  54.2340747  36.5025983  78.4239829  54.0530747  38.3705983  79.6359829
  53.5430747  39.1995983  79.9399829  55.3520747  38.2075983  80.2419829
  55.9900747  37.7355983  79.4949829  55.9130747  39.5735983  80.6629829
  55.2230747  40.0125983  81.3829829  56.8540747  39.4035983  81.1859829
  56.1670747  40.6105983  79.5579829  55.2550747  40.7605983  78.9799829
  56.5880747  41.9075983  80.2059829  56.7730747  42.6565983  79.4349829
  55.7960747  42.2565983  80.8689829  57.4990747  41.7475983  80.7819829
  57.2410747  40.1275983  78.6119829  57.4060747  40.8755983  77.8369829
  58.1670747  39.9665983  79.1639829  56.9260747  39.1915983  78.1509829
  55.2980747  37.3265983  81.4769829  56.3330747  36.9365983  81.9979829
  54.1190747  36.9475983  81.9509829  53.2160747  37.1375983  81.5159829
  54.0800747  36.1915983  83.2019829  54.7100747  36.7505983  83.8939829
  52.6570747  36.1045983  83.7399829  51.9860747  35.8195983  82.9299829
  52.6060747  35.3145983  84.4899829  52.1690747  37.4125983  84.3569829
  52.9830747  38.2535983  84.6699829  50.9830747  37.5525983  84.5179829
  54.6710747  34.7985983  83.1029829  55.1810747  34.2655983  84.0869829
  54.6120747  34.1915983  81.9329829  54.2030747  34.6105983  81.0979829
  55.1320747  32.8565983  81.7309829  55.0850747  32.3435983  82.6909829
  54.3000747  32.1485983  80.6969829  54.6030747  31.1035983  80.6309829
  53.2520747  32.1575983  80.9959829  54.4420747  32.7635983  79.4479829
  53.8960747  32.2895983  78.7859829  56.5820747  32.8585983  81.2749829
  57.1610747  31.7995983  81.0269829  57.1640747  34.0325983  81.0949829
  56.7350747  34.9325983  81.3099829  58.5020747  34.1025983  80.5589829
  58.6910747  33.3185983  79.8259829  58.6540747  35.4625983  79.8769829
  57.8040747  35.5925983  79.2069829  58.5720747  36.2285983  80.6479829
  59.8960747  35.7425983  79.0909829  60.7930747  35.5505983  79.6799829
  59.9180747  34.8265983  77.8629829  60.8190747  35.0205983  77.2809829
  59.9110747  33.7855983  78.1859829  59.0390747  35.0215983  77.2479829
  59.8750747  37.2025983  78.6829829  60.7720747  37.4325983  78.1079829
  58.9930747  37.3975983  78.0729829  59.8450747  37.8295983  79.5739829
  59.5020747  33.9145983  81.6969829  59.4300747  34.6195983  82.7009829
  60.4370747  32.9695983  81.5539829  60.5530747  32.3915983  80.7219829
  61.3930747  32.6975983  82.6349829  61.0920747  33.3475983  83.4569829
  61.3270747  31.2115983  83.0369829  61.5800747  30.6085983  82.1649829
  62.3120747  30.9045983  84.1519829  62.2450747  29.8495983  84.4169829
  63.3240747  31.1305983  83.8159829  62.0750747  31.5135983  85.0249829
  60.0110747  30.9085983  83.4979829  59.9630747  29.9635983  83.7529829
  62.8590747  33.0535983  82.2959829  63.3940747  32.5375983  81.3159829
  63.5150747  33.9435983  83.0679829  62.8360747  34.5435983  84.2239829
  62.4200747  33.7835983  84.8859829  62.0100747  35.1855983  83.9179829
  63.9250747  35.3235983  84.8919829  64.3660747  34.7555983  85.7109829
  63.5380747  36.2495983  85.3179829  64.9460747  35.6075983  83.8199829
  65.9400747  35.7535983  84.2439829  64.7000747  36.5125983  83.2639829
  64.8960747  34.3785983  82.9309829  65.1900747  34.5775983  81.8999829
  65.8500747  33.3115983  83.4229829  65.4790747  32.5355983  84.3029829
  67.0950747  33.3185983  82.9469829  67.4250747  33.9355983  82.2049829
  68.1060747  32.4035983  83.4819829  67.5700747  31.4675983  83.6389829
  69.2490747  32.2685983  82.5039829  69.9960747  31.5865983  82.9099829
  68.8750747  31.8755983  81.5589829  69.7020747  33.2455983  82.3369829
  68.7120747  32.8195983  84.8249829  69.1710747  31.9745983  85.5879829
  68.7780747  34.1145983  85.0869829  68.3740747  34.8325983  84.4859829
  69.4410747  34.6365983  86.2699829  69.2740747  33.9635983  87.1109829
  70.9260747  34.7165983  86.0059829  71.4310747  35.0845983  86.8989829
  71.3110747  33.7155983  85.8119829  71.2560747  35.6055983  84.8499829
  70.6900747  36.6955983  84.7179829  72.1520747  35.1765983  84.0129829
  72.4130747  35.7465983  83.2089829  72.5950747  34.2695983  84.1599829
  68.8550747  35.9855983  86.6779829  67.9370747  36.4795983  86.0219829
  69.4020747  36.6075983  87.7239829  70.2150747  36.2755983  88.2419829
  68.8270747  37.8625983  88.1989829  67.7660747  37.6615983  88.3469829
  69.4890747  38.2895983  89.5009829  69.4590747  37.4525983  90.1989829
  70.5400747  38.5035983  89.3049829  68.8540747  39.5145983  90.1739829
```
