## Supplementary material for "How a pathogenic mutation impairs Hsp60 functional dynamics from monomeric to fully assembled states": Input scripts and videos: equilibration_stage1.in

```
20 ps NPT MD equilibration of system with restraints for CAs, nowrap, Langevin, Berendsen
&cntrl
 imin=0, irest=1, ntx=5,
 nstlim=10000, dt=0.002,
 ntpr=100, ntwx=500, ioutfm=1, iwrap=0,
 ntc=2, ntf=2,
 ntb=2, cut=8.0,
 ntp=1, pres0=1.0, taup=1.0,
 ntt=3, tempi=300.0, temp0=300.0, gamma_ln=1.0, ig=-1,
 ntr=1, restraint_wt=3.75, restraintmask='@CA',
/
```
