## Supplementary material for "How a pathogenic mutation impairs Hsp60 functional dynamics from monomeric to fully assembled states": Input scripts and videos: equilibration_stage3.in

```
1 ns NPT MD equilibration of system, nowrap, Langevin, Berendsen
&cntrl
 imin=0, irest=1, ntx=5,
 nstlim=1000000, dt=0.002,
 ntpr=100, ntwx=2000, ioutfm=1, iwrap=0,
 ntc=2, ntf=2,
 ntb=2, cut=8.0,
 ntp=1, pres0=1.0, taup=1.0,
 ntt=3, tempi=300.0, temp0=300.0, gamma_ln=1.0, ig=-1,
/
```
