## Supplementary material for "How a pathogenic mutation impairs Hsp60 functional dynamics from monomeric to fully assembled states": Input scripts and videos: minimisation_stage1.in

```
SD + CG Minimization of system (with restraint on everything except H)
&cntrl
 imin=1, maxcyc=300, ntmin=1,
 ntpr=50,
 cut=8.0,
 ntr=1, restraint_wt=5.0, restraintmask='!(@H,H1&!:WAT)'
&end
```
