## Supplementary material for "How a pathogenic mutation impairs Hsp60 functional dynamics from monomeric to fully assembled states": Input scripts and videos: minimisation_stage2.in

```
SD + CG Minimization of entire system
&cntrl
 imin=1, maxcyc=300, ntmin=1,
 ntpr=50,
 cut=8.0,
 ntr=0,
&end
```
