## Supplementary material for "How a pathogenic mutation impairs Hsp60 functional dynamics from monomeric to fully assembled states": Input scripts and videos: production.in

```
100ns NPT MD production, save coordinates and write RST less often than usual
&cntrl
 imin=0, irest=1, ntx=5, iwrap=1,
 nstlim=50000000, dt=0.002,
 ntpr=500, ntwx=25000, ioutfm=1, ntwr=-25000,
 ntc=2, ntf=2, cut=8.0,
 ntb=2, ntp=1, pres0=1.0, taup=1.0,
 ntt=3, tempi=300.0, temp0=300.0, gamma_ln=5.0, ig=-1,
/
```
