## Supplementary material for "How a pathogenic mutation impairs Hsp60 functional dynamics from monomeric to fully assembled states": Input scripts and videos: restrained_heating.in

```
20ps MD heating with restraints for CAs, no restart, 2fs, SHAKE, wrap coords, Langevin, NVT
&cntrl
 imin=0, irest=0, ntx=1, ig=-1,
 nstlim=10000, dt=0.002,
 ntpr=100, ntwx=500, ioutfm=1, iwrap=0,
 ntb=1, cut=8.0,
 ntc=2, ntf=2,
 ntt=3, gamma_ln=0.75, tempi=25.0, temp0=300.0,
 ntr=1, restraint_wt=5.0, restraintmask='@CA',
/
```
