## Supplementary material for "How a pathogenic mutation impairs Hsp60 functional dynamics from monomeric to fully assembled states": Input scripts and videos: solvent_equilibration.in

```
9 ps SA of solvent WITHOUT shake (see temperatures), nonperiodic
&cntrl
 nstlim=9000, dt=0.001,
 ntpr=100, ntwx=5000,
 ntb=1, cut=8.,
 ntr=1, restraint_wt=10.0,
 restraintmask='!(:WAT)'
/
#
# Simple simulated annealing algorithm:
#
# from steps 0 to 3000: raise target temperature 25->400K
# from steps 3000 to 6000: leave at 400K
# from steps 6000 to 9000: re-cool to low temperatures
#
&wt type='TEMP0', istep1=0,istep2=3000,value1=25.,
value2=400., /
&wt type='TEMP0', istep1=3001, istep2=6000, value1=400.,
value2=400.0, /
&wt type='TEMP0', istep1=6001, istep2=9000, value1=400.,
value2=25.0, /
#
# Strength of temperature coupling:
# steps 0 to 6000: tight coupling for heating and equilibration
# steps 6000 to 8000: slow cooling phase
# IN sa1b:
# steps 6000 to 7500: somewhat faster cooling
# steps 7500 to 9000: fast cooling, like a minimization
#
&wt type='TAUTP', istep1=0,istep2=6000,value1=0.2,
value2=0.2, /
&wt type='TAUTP', istep1=6001,istep2=9000,value1=2.0,
value2=1.0, /
```
