## Supplementary material for "How a pathogenic mutation impairs Hsp60 functional dynamics from monomeric to fully assembled states": Input scripts and videos: pca.in

```
parm stripped_mono_Hsp60_WT_CA.top 
trajin stripped_mono_Hsp60_WT_CA.nc 
rms first @CA 
createcrd CRD1 
run
parm Hsp60_WT_starting_pose_cleved_PCA_ref.pdb 
reference Hsp60_WT_starting_pose_cleved_PCA_ref.pdb parm Hsp60_WT_starting_pose_cleved_PCA_ref.pdb
crdaction CRD1 rms ref Hsp60_WT_starting_pose_cleved_PCA_ref.pdb @CA 
crdaction CRD1 matrix covar name COVARMATRIX @CA 
runanalysis diagmatrix COVARMATRIX out mono_Hsp60_WT_evecs_CA.dat vecs 10 name MyEvecs nmwiz nmwizvecs 10 nmwizfile mono_Hsp60_WT_evecs_CA.nmd nmwizmask @CA 
crdaction CRD1 projection CRD1PROJECT modes MyEvecs beg 1 end 10 @CA out mono_Hsp60_WT_project_CA.dat 
run
hist CRD1PROJECT:1 bins 100 out mono_Hsp60_WT_projections.agr norm name CRD1PROJECT-1 
hist CRD1PROJECT:2 bins 100 out mono_Hsp60_WT_projections.agr norm name CRD1PROJECT-2
hist CRD1PROJECT:3 bins 100 out mono_Hsp60_WT_projections.agr norm name CRD1PROJECT-3
hist CRD1PROJECT:4 bins 100 out mono_Hsp60_WT_projections.agr norm name CRD1PROJECT-4
hist CRD1PROJECT:5 bins 100 out mono_Hsp60_WT_projections.agr norm name CRD1PROJECT-5
hist CRD1PROJECT:6 bins 100 out mono_Hsp60_WT_projections.agr norm name CRD1PROJECT-6
hist CRD1PROJECT:7 bins 100 out mono_Hsp60_WT_projections.agr norm name CRD1PROJECT-7
hist CRD1PROJECT:8 bins 100 out mono_Hsp60_WT_projections.agr norm name CRD1PROJECT-8
hist CRD1PROJECT:9 bins 100 out mono_Hsp60_WT_projections.agr norm name CRD1PROJECT-9
hist CRD1PROJECT:10 bins 100 out mono_Hsp60_WT_projections.agr norm name CRD1PROJECT-10
run
```
