## Supplementary material for "How a pathogenic mutation impairs Hsp60 functional dynamics from monomeric to fully assembled states": Input scripts and videos: pca_movie.in

```
readdata mono_Hsp60_WT_evecs_CA.dat name Evecs 
parm stripped_mono_Hsp60_WT_CA.top 
runanalysis modes name Evecs trajout mono_Hsp60_WT-mono_Hsp60_WT-CA_mode1.nc pcmin -125 pcmax 125 tmode 1 trajoutmask ^1-521 trajoutfmt netcdf 
runanalysis modes name Evecs trajout mono_Hsp60_WT-mono_Hsp60_WT-CA_mode2.nc pcmin -125 pcmax 125 tmode 2 trajoutmask ^1-521 trajoutfmt netcdf
runanalysis modes name Evecs trajout mono_Hsp60_WT-mono_Hsp60_WT-CA_mode3.nc pcmin -125 pcmax 125 tmode 3 trajoutmask ^1-521 trajoutfmt netcdf
```
