## Supplementary material for "How a pathogenic mutation impairs Hsp60 functional dynamics from monomeric to fully assembled states": Input scripts and videos: pca_reproject_V72I_on_WT.in

```
parm stripped_mono_Hsp60_V72I_CA.top
trajin stripped_mono_Hsp60_V72I_CA.nc
rms first @CA
createcrd CRD1
run
parm Hsp60_WT_starting_pose_cleved_PCA_ref.pdb 
reference Hsp60_WT_starting_pose_cleved_PCA_ref.pdb parm Hsp60_WT_starting_pose_cleved_PCA_ref.pdb
readdata mono_Hsp60_WT_evecs_CA.dat name MyEvecs
crdaction CRD1 rms ref Hsp60_WT_starting_pose_cleved_PCA_ref.pdb @CA 
crdaction CRD1 projection CRD1PROJECT modes MyEvecs beg 1 end 10 @CA out mono_Hsp60_V72I_on_WT_CA.dat 
run
hist CRD1PROJECT:1 bins 100 out mono_Hsp60_V72I_projections.agr norm name CRD1PROJECT-1 
hist CRD1PROJECT:2 bins 100 out mono_Hsp60_V72I_projections.agr norm name CRD1PROJECT-2
hist CRD1PROJECT:3 bins 100 out mono_Hsp60_V72I_projections.agr norm name CRD1PROJECT-3
hist CRD1PROJECT:4 bins 100 out mono_Hsp60_V72I_projections.agr norm name CRD1PROJECT-4
hist CRD1PROJECT:5 bins 100 out mono_Hsp60_V72I_projections.agr norm name CRD1PROJECT-5
hist CRD1PROJECT:6 bins 100 out mono_Hsp60_V72I_projections.agr norm name CRD1PROJECT-6
hist CRD1PROJECT:7 bins 100 out mono_Hsp60_V72I_projections.agr norm name CRD1PROJECT-7
hist CRD1PROJECT:8 bins 100 out mono_Hsp60_V72I_projections.agr norm name CRD1PROJECT-8
hist CRD1PROJECT:9 bins 100 out mono_Hsp60_V72I_projections.agr norm name CRD1PROJECT-9
hist CRD1PROJECT:10 bins 100 out mono_Hsp60_V72I_projections.agr norm name CRD1PROJECT-10
run
```
