## Supplementary material for "How a pathogenic mutation impairs Hsp60 functional dynamics from monomeric to fully assembled states": Input scripts and videos: README_residue_numbering

```
Both monomeric systems considered here feature Ala0 and Ala1 (see main text) as Ala1 and Ala2. Residue numbering must therefore be decreased by one to obtain mature Hsp60 residue numbers.
```
