## Supplementary material for "How a pathogenic mutation impairs Hsp60 functional dynamics from monomeric to fully assembled states": Input scripts and videos: corrmat_c0_V72I.dat (part 1 of 2)

```
  1.000  0.909  0.800  0.682  0.637  0.582  0.524  0.430  0.362  0.428  0.505  0.445  0.388  0.469  0.518  0.418  0.383  0.457  0.436  0.319  0.330  0.362  0.289  0.201  0.250  0.254  0.139  0.099  0.126  0.068 -0.005 -0.029 -0.034  0.031  0.083  0.139  0.186  0.210  0.227  0.238  0.264  0.224  0.225  0.244  0.229  0.231  0.223  0.203  0.201  0.162  0.213  0.279  0.336  0.331  0.346  0.421  0.420  0.398  0.426  0.467  0.466  0.470  0.505  0.581  0.577  0.523  0.558  0.580  0.512  0.509  0.543  0.436  0.391  0.505  0.470  0.355  0.260  0.243  0.258  0.194  0.188  0.094  0.138  0.180  0.150  0.170  0.234  0.281  0.209  0.201  0.321  0.326  0.213  0.223  0.328  0.301  0.157  0.176  0.276  0.205  0.104  0.173  0.222  0.138  0.102  0.175  0.173  0.098  0.114  0.109  0.158  0.219  0.213  0.129  0.129  0.190  0.127  0.051  0.091  0.115  0.028 -0.024  0.036  0.019 -0.070 -0.086 -0.031 -0.080 -0.153 -0.127 -0.103 -0.169 -0.203 -0.151 -0.155 -0.108 -0.072 -0.028  0.047  0.095  0.069  0.057  0.113  0.121  0.088  0.081  0.126  0.113  0.091  0.116  0.128  0.098  0.090  0.117  0.119  0.149  0.151  0.126  0.160  0.185  0.159  0.154  0.179  0.178  0.144  0.150  0.168  0.160  0.106 -0.012 -0.050  0.022  0.144  0.185  0.154  0.155  0.165  0.161  0.181  0.166  0.163  0.164  0.176  0.189  0.205  0.221  0.230  0.256  0.218  0.216  0.120  0.030 -0.062 -0.125 -0.167 -0.238 -0.273 -0.346 -0.420 -0.412 -0.361 -0.383 -0.370 -0.304 -0.228 -0.197 -0.253 -0.205 -0.156 -0.250 -0.203 -0.199 -0.213 -0.224 -0.164 -0.151 -0.258 -0.318 -0.407 -0.470 -0.430 -0.420 -0.319 -0.369 -0.434 -0.498 -0.482 -0.448 -0.439 -0.390 -0.448 -0.455 -0.403 -0.336 -0.333 -0.374 -0.322 -0.256 -0.269 -0.284 -0.243 -0.187 -0.216 -0.236 -0.304 -0.391 -0.441 -0.491 -0.463 -0.442 -0.382 -0.436 -0.483 -0.478 -0.444 -0.479 -0.494 -0.464 -0.455 -0.471 -0.457 -0.420 -0.425 -0.419 -0.378 -0.376 -0.401 -0.372 -0.342 -0.353 -0.327 -0.407 -0.415 -0.450 -0.401 -0.372 -0.347 -0.242 -0.165 -0.198 -0.192 -0.129 -0.089 -0.167 -0.154 -0.066 -0.094 -0.185 -0.092 -0.013 -0.119 -0.135  0.005  0.037 -0.097 -0.062 -0.184 -0.218 -0.280 -0.375 -0.324 -0.248 -0.214 -0.211 -0.205 -0.259 -0.262 -0.338 -0.413 -0.406 -0.355 -0.369 -0.293 -0.257 -0.181 -0.239 -0.311 -0.250 -0.197 -0.153 -0.068 -0.132 -0.222 -0.209 -0.253 -0.232 -0.235 -0.222 -0.188 -0.202 -0.153 -0.167 -0.017  0.080 -0.001  0.010  0.050  0.111  0.179  0.174  0.128  0.158  0.207  0.164  0.132  0.185  0.187  0.136  0.132  0.175  0.154  0.116  0.137  0.150  0.114  0.094  0.093  0.068  0.080  0.044  0.045  0.092  0.078  0.041  0.082  0.126  0.077  0.068  0.154  0.166  0.108  0.173  0.244  0.261  0.224  0.204  0.226  0.203  0.200  0.196  0.175  0.173  0.154  0.139  0.138  0.146  0.132  0.131  0.153  0.148  0.138  0.151  0.179  0.162  0.135  0.165  0.178  0.138  0.112  0.145  0.151  0.085  0.062  0.105  0.087  0.015  0.023  0.028 -0.002 -0.050 -0.098 -0.158 -0.232 -0.180 -0.147 -0.163 -0.289 -0.238 -0.186 -0.261 -0.282 -0.210 -0.222 -0.257 -0.205 -0.173 -0.204 -0.185 -0.131 -0.114 -0.053 -0.038 -0.004 -0.028  0.032  0.023 -0.055 -0.025  0.030 -0.052 -0.097 -0.020 -0.039 -0.152 -0.124 -0.044 -0.119 -0.193 -0.093 -0.055 -0.206 -0.171 -0.059 -0.099 -0.176 -0.105 -0.053 -0.115 -0.114 -0.173 -0.178 -0.184 -0.198 -0.260 -0.293 -0.294 -0.308 -0.348 -0.364 -0.336 -0.354 -0.386 -0.379 -0.350 -0.358 -0.394 -0.375 -0.336 -0.272 -0.186 -0.152 -0.222 -0.233 -0.312 -0.374 -0.392 -0.388 -0.334 -0.266 -0.290 -0.272 -0.196 -0.213 -0.168 -0.063  0.008 -0.006  0.098  0.154  0.081  0.099  0.209  0.244  0.149  0.214  0.337  0.312  0.245  0.346  0.432  0.334  0.323  0.426  0.423  0.307  0.364  0.475  0.485  0.573  0.623  0.661  0.663  0.525  0.292  0.171  0.108
  0.909  1.000  0.910  0.798  0.756  0.693  0.628  0.517  0.445  0.526  0.611  0.541  0.482  0.570  0.618  0.511  0.472  0.546  0.527  0.401  0.409  0.442  0.371  0.273  0.318  0.322  0.200  0.153  0.171  0.108  0.014 -0.017 -0.009  0.065  0.120  0.182  0.245  0.273  0.296  0.304  0.325  0.291  0.288  0.312  0.294  0.296  0.285  0.257  0.251  0.200  0.250  0.321  0.379  0.384  0.409  0.487  0.484  0.464  0.503  0.545  0.550  0.554  0.596  0.665  0.676  0.618  0.648  0.674  0.604  0.593  0.624  0.499  0.417  0.545  0.532  0.391  0.260  0.224  0.251  0.167  0.185  0.112  0.161  0.194  0.185  0.178  0.240  0.308  0.252  0.237  0.361  0.391  0.274  0.276  0.394  0.374  0.208  0.223  0.340  0.270  0.149  0.218  0.282  0.189  0.139  0.223  0.226  0.139  0.153  0.143  0.194  0.263  0.245  0.149  0.154  0.218  0.138  0.055  0.103  0.121  0.018 -0.037  0.028  0.002 -0.100 -0.115 -0.058 -0.117 -0.199 -0.172 -0.149 -0.226 -0.267 -0.213 -0.220 -0.166 -0.122 -0.039  0.012  0.048  0.018 -0.001  0.055  0.067  0.026  0.015  0.067  0.054  0.025  0.053  0.071  0.040  0.034  0.069  0.074  0.115  0.112  0.084  0.130  0.163  0.131  0.131  0.167  0.170  0.134  0.145  0.170  0.161  0.115 -0.022 -0.048  0.016  0.134  0.174  0.131  0.124  0.136  0.132  0.160  0.146  0.143  0.140  0.152  0.165  0.189  0.212  0.233  0.274  0.236  0.245  0.133  0.046 -0.069 -0.139 -0.180 -0.272 -0.325 -0.414 -0.484 -0.483 -0.435 -0.466 -0.456 -0.391 -0.321 -0.287 -0.334 -0.284 -0.237 -0.325 -0.273 -0.272 -0.286 -0.301 -0.233 -0.211 -0.328 -0.384 -0.475 -0.526 -0.452 -0.450 -0.335 -0.403 -0.480 -0.557 -0.538 -0.515 -0.479 -0.456 -0.505 -0.529 -0.481 -0.411 -0.411 -0.459 -0.402 -0.330 -0.348 -0.366 -0.314 -0.247 -0.285 -0.308 -0.386 -0.477 -0.526 -0.573 -0.525 -0.499 -0.439 -0.505 -0.561 -0.552 -0.523 -0.562 -0.575 -0.547 -0.539 -0.556 -0.542 -0.502 -0.508 -0.501 -0.464 -0.456 -0.469 -0.440 -0.420 -0.431 -0.412 -0.497 -0.502 -0.531 -0.467 -0.422 -0.379 -0.251 -0.155 -0.186 -0.166 -0.093 -0.053 -0.143 -0.117 -0.014 -0.050 -0.153 -0.040  0.050 -0.075 -0.094  0.064  0.095 -0.074 -0.035 -0.169 -0.199 -0.266 -0.387 -0.329 -0.228 -0.189 -0.197 -0.214 -0.279 -0.291 -0.382 -0.463 -0.452 -0.393 -0.406 -0.329 -0.295 -0.200 -0.251 -0.341 -0.272 -0.228 -0.195 -0.112 -0.192 -0.293 -0.275 -0.319 -0.297 -0.295 -0.269 -0.232 -0.252 -0.198 -0.215 -0.050  0.075  0.008  0.021  0.090  0.160  0.239  0.241  0.196  0.232  0.285  0.242  0.210  0.265  0.269  0.214  0.207  0.253  0.230  0.187  0.207  0.223  0.184  0.157  0.153  0.120  0.129  0.085  0.095  0.148  0.124  0.085  0.141  0.184  0.122  0.122  0.222  0.221  0.154  0.244  0.321  0.323  0.253  0.212  0.223  0.186  0.176  0.175  0.150  0.141  0.120  0.107  0.105  0.114  0.098  0.095  0.119  0.114  0.102  0.114  0.143  0.121  0.087  0.120  0.136  0.092  0.063  0.098  0.105  0.038  0.013  0.059  0.043 -0.035 -0.026 -0.013 -0.044 -0.103 -0.149 -0.208 -0.280 -0.208 -0.148 -0.167 -0.325 -0.282 -0.217 -0.291 -0.327 -0.251 -0.253 -0.297 -0.244 -0.203 -0.237 -0.219 -0.158 -0.136 -0.070 -0.050 -0.006 -0.026  0.045  0.026 -0.060 -0.016  0.041 -0.056 -0.095 -0.004 -0.036 -0.161 -0.117 -0.022 -0.120 -0.182 -0.058 -0.023 -0.192 -0.143 -0.018 -0.071 -0.151 -0.068 -0.014 -0.087 -0.082 -0.147 -0.151 -0.160 -0.178 -0.253 -0.292 -0.298 -0.316 -0.364 -0.389 -0.364 -0.382 -0.423 -0.429 -0.403 -0.414 -0.441 -0.411 -0.356 -0.287 -0.183 -0.150 -0.225 -0.229 -0.320 -0.395 -0.429 -0.438 -0.385 -0.324 -0.346 -0.317 -0.243 -0.254 -0.213 -0.100 -0.032 -0.048  0.067  0.138  0.061  0.076  0.199  0.254  0.155  0.220  0.364  0.354  0.274  0.387  0.493  0.380  0.367  0.493  0.494  0.364  0.426  0.562  0.577  0.681  0.735  0.776  0.774  0.665  0.398  0.224  0.146
  0.800  0.910  1.000  0.931  0.897  0.831  0.760  0.634  0.557  0.649  0.736  0.660  0.599  0.693  0.744  0.631  0.584  0.665  0.643  0.503  0.510  0.545  0.467  0.361  0.401  0.407  0.276  0.216  0.225  0.152  0.032 -0.008  0.016  0.105  0.166  0.229  0.305  0.329  0.354  0.350  0.368  0.318  0.317  0.349  0.333  0.342  0.331  0.299  0.296  0.242  0.298  0.380  0.439  0.448  0.480  0.563  0.559  0.540  0.595  0.638  0.652  0.655  0.716  0.789  0.812  0.745  0.770  0.806  0.744  0.716  0.743  0.620  0.493  0.595  0.595  0.474  0.347  0.278  0.309  0.183  0.158  0.108  0.111  0.143  0.165  0.179  0.245  0.345  0.313  0.288  0.415  0.472  0.367  0.354  0.466  0.469  0.280  0.286  0.420  0.352  0.213  0.283  0.362  0.262  0.200  0.291  0.301  0.201  0.211  0.197  0.247  0.320  0.287  0.181  0.194  0.254  0.156  0.069  0.121  0.123  0.008 -0.048  0.014 -0.026 -0.135 -0.154 -0.104 -0.171 -0.257 -0.238 -0.219 -0.294 -0.339 -0.297 -0.315 -0.246 -0.201 -0.075 -0.019  0.005 -0.029 -0.062 -0.006  0.006 -0.048 -0.064 -0.004 -0.020 -0.054 -0.014  0.009 -0.025 -0.039  0.005  0.006  0.061  0.053  0.022  0.096  0.139  0.100  0.112  0.171  0.180  0.142  0.167  0.200  0.202  0.155 -0.036 -0.061  0.042  0.141  0.169  0.115  0.099  0.112  0.104  0.145  0.131  0.125  0.118  0.135  0.148  0.187  0.218  0.248  0.304  0.271  0.301  0.159  0.062 -0.093 -0.165 -0.220 -0.335 -0.393 -0.509 -0.582 -0.592 -0.544 -0.588 -0.579 -0.502 -0.406 -0.353 -0.382 -0.360 -0.304 -0.429 -0.384 -0.374 -0.383 -0.390 -0.308 -0.267 -0.400 -0.447 -0.540 -0.587 -0.479 -0.478 -0.344 -0.424 -0.530 -0.621 -0.604 -0.605 -0.527 -0.497 -0.556 -0.600 -0.569 -0.474 -0.476 -0.548 -0.480 -0.393 -0.431 -0.451 -0.380 -0.316 -0.374 -0.387 -0.478 -0.571 -0.626 -0.669 -0.600 -0.567 -0.495 -0.576 -0.645 -0.633 -0.619 -0.653 -0.668 -0.647 -0.638 -0.650 -0.641 -0.600 -0.602 -0.592 -0.548 -0.539 -0.548 -0.510 -0.504 -0.514 -0.514 -0.601 -0.610 -0.637 -0.556 -0.491 -0.417 -0.271 -0.156 -0.189 -0.161 -0.065 -0.019 -0.127 -0.083  0.040 -0.009 -0.120  0.023  0.128 -0.020 -0.035  0.153  0.186 -0.023  0.028 -0.128 -0.163 -0.245 -0.385 -0.329 -0.212 -0.154 -0.141 -0.151 -0.262 -0.280 -0.390 -0.485 -0.468 -0.404 -0.431 -0.343 -0.319 -0.181 -0.227 -0.353 -0.275 -0.242 -0.226 -0.148 -0.254 -0.373 -0.365 -0.410 -0.388 -0.380 -0.338 -0.299 -0.322 -0.260 -0.269 -0.079  0.090  0.046  0.069  0.170  0.252  0.342  0.349  0.303  0.344  0.402  0.355  0.317  0.375  0.379  0.316  0.300  0.351  0.327  0.272  0.288  0.309  0.264  0.226  0.214  0.169  0.173  0.118  0.139  0.203  0.164  0.123  0.203  0.244  0.161  0.179  0.302  0.283  0.211  0.342  0.421  0.390  0.284  0.227  0.236  0.180  0.167  0.163  0.126  0.115  0.087  0.073  0.066  0.074  0.049  0.045  0.073  0.065  0.048  0.059  0.090  0.065  0.021  0.055  0.074  0.020 -0.013  0.030  0.033 -0.045 -0.058 -0.010 -0.031 -0.111 -0.088 -0.072 -0.106 -0.184 -0.237 -0.295 -0.371 -0.291 -0.191 -0.200 -0.384 -0.349 -0.262 -0.326 -0.386 -0.306 -0.289 -0.339 -0.291 -0.231 -0.267 -0.254 -0.181 -0.151 -0.071 -0.046  0.009 -0.002  0.077  0.045 -0.045  0.015  0.070 -0.047 -0.078  0.032 -0.020 -0.161 -0.099  0.014 -0.115 -0.167 -0.010  0.012 -0.185 -0.110  0.034 -0.041 -0.126 -0.023  0.032 -0.057 -0.043 -0.115 -0.114 -0.127 -0.144 -0.235 -0.287 -0.299 -0.321 -0.382 -0.425 -0.399 -0.418 -0.476 -0.499 -0.479 -0.499 -0.514 -0.468 -0.389 -0.318 -0.186 -0.159 -0.242 -0.231 -0.340 -0.433 -0.493 -0.524 -0.471 -0.416 -0.445 -0.407 -0.334 -0.341 -0.304 -0.182 -0.110 -0.120  0.005  0.095  0.022  0.037  0.179  0.259  0.158  0.227  0.397  0.406  0.313  0.433  0.567  0.461  0.438  0.580  0.599  0.457  0.521  0.672  0.694  0.812  0.872  0.908  0.904  0.770  0.481  0.234  0.124
  0.682  0.798  0.931  1.000  0.981  0.939  0.863  0.740  0.683  0.784  0.849  0.777  0.743  0.831  0.860  0.767  0.730  0.788  0.767  0.651  0.644  0.660  0.599  0.496  0.515  0.508  0.396  0.329  0.314  0.232  0.082  0.033  0.087  0.188  0.253  0.307  0.390  0.409  0.424  0.405  0.416  0.368  0.365  0.398  0.390  0.405  0.393  0.365  0.356  0.300  0.341  0.426  0.461  0.483  0.537  0.607  0.589  0.589  0.666  0.708  0.741  0.742  0.819  0.882  0.915  0.859  0.854  0.877  0.836  0.800  0.795  0.664  0.502  0.583  0.583  0.439  0.307  0.247  0.279  0.126  0.103  0.058  0.053  0.082  0.115  0.158  0.228  0.373  0.380  0.336  0.449  0.560  0.483  0.439  0.548  0.590  0.398  0.374  0.521  0.475  0.321  0.375  0.470  0.373  0.290  0.380  0.403  0.293  0.290  0.264  0.301  0.376  0.315  0.202  0.230  0.274  0.152  0.071  0.126  0.103 -0.023 -0.074 -0.022 -0.082 -0.194 -0.211 -0.178 -0.254 -0.336 -0.325 -0.320 -0.396 -0.435 -0.408 -0.436 -0.357 -0.310 -0.143 -0.083 -0.062 -0.097 -0.142 -0.085 -0.070 -0.129 -0.153 -0.086 -0.099 -0.134 -0.099 -0.068 -0.098 -0.116 -0.068 -0.066 -0.004 -0.024 -0.065  0.027  0.072  0.012  0.036  0.115  0.116  0.071  0.117  0.160  0.157  0.092 -0.058 -0.064  0.012  0.087  0.104  0.040  0.013  0.031  0.027  0.079  0.070  0.062  0.052  0.070  0.076  0.125  0.160  0.203  0.281  0.256  0.314  0.150  0.064 -0.125 -0.201 -0.264 -0.390 -0.476 -0.596 -0.659 -0.675 -0.635 -0.682 -0.672 -0.595 -0.492 -0.428 -0.436 -0.440 -0.391 -0.528 -0.489 -0.488 -0.488 -0.490 -0.394 -0.329 -0.467 -0.490 -0.574 -0.602 -0.461 -0.457 -0.309 -0.408 -0.545 -0.647 -0.627 -0.635 -0.546 -0.529 -0.604 -0.650 -0.619 -0.496 -0.501 -0.599 -0.517 -0.417 -0.479 -0.506 -0.417 -0.356 -0.442 -0.451 -0.561 -0.646 -0.704 -0.729 -0.636 -0.595 -0.522 -0.620 -0.696 -0.681 -0.693 -0.723 -0.736 -0.729 -0.726 -0.731 -0.730 -0.699 -0.694 -0.679 -0.644 -0.637 -0.636 -0.592 -0.596 -0.598 -0.606 -0.690 -0.702 -0.720 -0.629 -0.540 -0.428 -0.263 -0.131 -0.164 -0.125 -0.008  0.041 -0.081 -0.016  0.121  0.058 -0.057  0.114  0.223  0.056  0.051  0.255  0.280  0.039  0.102 -0.062 -0.089 -0.179 -0.329 -0.265 -0.137 -0.066 -0.057 -0.080 -0.221 -0.234 -0.361 -0.458 -0.436 -0.368 -0.405 -0.311 -0.302 -0.131 -0.173 -0.334 -0.250 -0.243 -0.257 -0.197 -0.335 -0.467 -0.464 -0.512 -0.484 -0.469 -0.410 -0.369 -0.399 -0.333 -0.331 -0.132  0.081  0.072  0.108  0.247  0.337  0.432  0.449  0.409  0.451  0.511  0.467  0.428  0.483  0.488  0.423  0.400  0.451  0.429  0.366  0.376  0.402  0.354  0.307  0.286  0.231  0.227  0.164  0.198  0.268  0.213  0.174  0.274  0.307  0.207  0.247  0.385  0.339  0.260  0.427  0.502  0.437  0.291  0.195  0.187  0.111  0.091  0.092  0.044  0.041  0.012  0.003 -0.007  0.000 -0.031 -0.042 -0.016 -0.026 -0.048 -0.042 -0.009 -0.031 -0.086 -0.055 -0.025 -0.085 -0.129 -0.079 -0.072 -0.157 -0.166 -0.113 -0.137 -0.222 -0.192 -0.174 -0.214 -0.301 -0.357 -0.407 -0.467 -0.355 -0.198 -0.201 -0.421 -0.416 -0.302 -0.345 -0.438 -0.361 -0.312 -0.371 -0.338 -0.258 -0.289 -0.292 -0.215 -0.176 -0.085 -0.060  0.019  0.025  0.111  0.058 -0.027  0.058  0.102 -0.034 -0.041  0.087  0.009 -0.135 -0.040  0.086 -0.083 -0.110  0.091  0.090 -0.124 -0.013  0.146  0.045 -0.037  0.087  0.137  0.034  0.059 -0.016 -0.012 -0.031 -0.055 -0.157 -0.221 -0.244 -0.273 -0.350 -0.416 -0.399 -0.419 -0.498 -0.553 -0.547 -0.574 -0.560 -0.488 -0.372 -0.300 -0.135 -0.120 -0.208 -0.177 -0.305 -0.420 -0.518 -0.586 -0.539 -0.509 -0.536 -0.478 -0.424 -0.410 -0.401 -0.284 -0.222 -0.231 -0.097  0.010 -0.054 -0.047  0.109  0.223  0.123  0.184  0.380  0.428  0.320  0.433  0.599  0.514  0.471  0.617  0.671  0.524  0.571  0.732  0.764  0.878  0.934  0.951  0.945  0.778  0.524  0.272  0.157
  0.637  0.756  0.897  0.981  1.000  0.976  0.925  0.822  0.761  0.839  0.900  0.841  0.792  0.855  0.886  0.801  0.739  0.782  0.768  0.650  0.622  0.632  0.585  0.473  0.474  0.469  0.367  0.287  0.261  0.186  0.029 -0.028  0.028  0.132  0.193  0.248  0.342  0.365  0.390  0.371  0.388  0.352  0.345  0.373  0.358  0.370  0.355  0.316  0.301  0.239  0.282  0.370  0.405  0.426  0.483  0.559  0.538  0.534  0.617  0.660  0.700  0.701  0.791  0.861  0.913  0.849  0.832  0.875  0.849  0.784  0.784  0.686  0.498  0.543  0.570  0.444  0.300  0.245  0.278  0.124  0.106  0.045  0.022  0.045  0.074  0.123  0.218  0.376  0.374  0.343  0.475  0.580  0.508  0.488  0.599  0.633  0.452  0.451  0.593  0.535  0.389  0.455  0.543  0.439  0.368  0.464  0.477  0.367  0.374  0.353  0.395  0.468  0.408  0.297  0.324  0.365  0.242  0.163  0.217  0.186  0.061  0.011  0.056 -0.011 -0.122 -0.142 -0.119 -0.196 -0.281 -0.279 -0.279 -0.357 -0.405 -0.386 -0.427 -0.344 -0.295 -0.125 -0.055 -0.033 -0.067 -0.116 -0.061 -0.043 -0.105 -0.134 -0.064 -0.078 -0.114 -0.083 -0.052 -0.083 -0.098 -0.049 -0.043  0.018 -0.004 -0.042  0.054  0.097  0.032  0.058  0.141  0.137  0.086  0.137  0.181  0.171  0.103 -0.046 -0.051  0.025  0.084  0.108  0.042  0.021  0.043  0.042  0.103  0.090  0.090  0.082  0.102  0.106  0.158  0.193  0.238  0.319  0.299  0.350  0.153  0.026 -0.174 -0.250 -0.311 -0.447 -0.528 -0.646 -0.708 -0.718 -0.674 -0.712 -0.698 -0.622 -0.513 -0.452 -0.451 -0.462 -0.423 -0.559 -0.523 -0.518 -0.501 -0.492 -0.379 -0.303 -0.452 -0.477 -0.578 -0.619 -0.496 -0.498 -0.361 -0.460 -0.599 -0.692 -0.657 -0.665 -0.571 -0.550 -0.616 -0.654 -0.609 -0.475 -0.486 -0.588 -0.495 -0.390 -0.458 -0.485 -0.389 -0.324 -0.418 -0.430 -0.555 -0.648 -0.725 -0.761 -0.683 -0.649 -0.582 -0.677 -0.742 -0.717 -0.737 -0.756 -0.768 -0.765 -0.753 -0.748 -0.749 -0.718 -0.703 -0.680 -0.647 -0.637 -0.628 -0.580 -0.589 -0.592 -0.611 -0.703 -0.729 -0.759 -0.681 -0.599 -0.487 -0.319 -0.184 -0.211 -0.166 -0.044 -0.001 -0.127 -0.052  0.090  0.020 -0.095  0.094  0.205  0.034  0.046  0.265  0.293  0.060  0.128 -0.050 -0.091 -0.201 -0.351 -0.296 -0.167 -0.088 -0.069 -0.078 -0.237 -0.239 -0.362 -0.461 -0.432 -0.363 -0.404 -0.290 -0.271 -0.097 -0.158 -0.323 -0.233 -0.214 -0.231 -0.166 -0.324 -0.482 -0.490 -0.551 -0.526 -0.517 -0.464 -0.420 -0.451 -0.375 -0.357 -0.122  0.116  0.104  0.151  0.281  0.374  0.470  0.481  0.433  0.471  0.531  0.481  0.430  0.483  0.491  0.418  0.385  0.440  0.419  0.347  0.354  0.384  0.333  0.279  0.255  0.194  0.189  0.122  0.159  0.234  0.174  0.132  0.241  0.276  0.168  0.213  0.364  0.315  0.232  0.421  0.511  0.441  0.306  0.206  0.208  0.132  0.113  0.116  0.064  0.065  0.034  0.025  0.008  0.008 -0.028 -0.033 -0.007 -0.028 -0.051 -0.038 -0.009 -0.039 -0.087 -0.048 -0.027 -0.091 -0.126 -0.072 -0.071 -0.154 -0.154 -0.101 -0.126 -0.210 -0.178 -0.157 -0.199 -0.288 -0.351 -0.398 -0.469 -0.368 -0.213 -0.187 -0.406 -0.387 -0.254 -0.301 -0.395 -0.304 -0.249 -0.310 -0.271 -0.182 -0.217 -0.220 -0.135 -0.095  0.000  0.023  0.109  0.114  0.203  0.151  0.063  0.147  0.194  0.055  0.042  0.169  0.092 -0.060  0.023  0.148 -0.021 -0.064  0.121  0.098 -0.121 -0.011  0.128  0.012 -0.063  0.061  0.096 -0.009  0.025 -0.039 -0.021 -0.035 -0.041 -0.145 -0.216 -0.222 -0.243 -0.332 -0.397 -0.363 -0.388 -0.475 -0.528 -0.519 -0.560 -0.553 -0.492 -0.394 -0.343 -0.182 -0.178 -0.261 -0.219 -0.337 -0.438 -0.540 -0.596 -0.555 -0.518 -0.558 -0.517 -0.455 -0.445 -0.422 -0.291 -0.216 -0.210 -0.078  0.023 -0.026 -0.005  0.143  0.259  0.186  0.246  0.428  0.489  0.400  0.502  0.657  0.592  0.557  0.688  0.739  0.616  0.660  0.809  0.844  0.934  0.962  0.955  0.921  0.744  0.505  0.262  0.149
  0.582  0.693  0.831  0.939  0.976  1.000  0.968  0.897  0.859  0.914  0.948  0.910  0.874  0.904  0.915  0.860  0.793  0.799  0.787  0.697  0.646  0.633  0.605  0.500  0.474  0.454  0.378  0.290  0.238  0.169  0.002 -0.063  0.009  0.113  0.171  0.208  0.304  0.323  0.344  0.325  0.345  0.309  0.299  0.319  0.304  0.318  0.300  0.262  0.242  0.185  0.222  0.314  0.336  0.354  0.424  0.497  0.466  0.471  0.568  0.617  0.673  0.679  0.783  0.842  0.910  0.855  0.805  0.842  0.847  0.765  0.734  0.662  0.492  0.486  0.495  0.394  0.253  0.203  0.253  0.092  0.086  0.008 -0.037 -0.021  0.003  0.075  0.172  0.345  0.358  0.338  0.479  0.597  0.551  0.546  0.655  0.706  0.549  0.550  0.684  0.637  0.500  0.560  0.644  0.547  0.481  0.569  0.582  0.476  0.480  0.459  0.489  0.553  0.479  0.379  0.415  0.435  0.307  0.242  0.292  0.239  0.118  0.078  0.105  0.023 -0.077 -0.097 -0.098 -0.176 -0.251 -0.264 -0.281 -0.353 -0.401 -0.403 -0.459 -0.377 -0.330 -0.151 -0.074 -0.051 -0.078 -0.132 -0.086 -0.063 -0.124 -0.158 -0.089 -0.098 -0.132 -0.110 -0.077 -0.102 -0.115 -0.067 -0.058  0.002 -0.027 -0.066  0.034  0.074 -0.000  0.029  0.119  0.108  0.052  0.113  0.159  0.143  0.086 -0.077 -0.087 -0.015  0.037  0.065  0.000 -0.012  0.018  0.023  0.093  0.081  0.087  0.079  0.098  0.096  0.151  0.183  0.232  0.318  0.314  0.370  0.141 -0.020 -0.236 -0.316 -0.371 -0.512 -0.592 -0.698 -0.752 -0.756 -0.715 -0.739 -0.718 -0.649 -0.518 -0.460 -0.472 -0.493 -0.465 -0.599 -0.566 -0.560 -0.526 -0.495 -0.361 -0.265 -0.420 -0.433 -0.544 -0.592 -0.487 -0.497 -0.374 -0.479 -0.628 -0.710 -0.676 -0.682 -0.579 -0.555 -0.604 -0.636 -0.581 -0.432 -0.446 -0.556 -0.452 -0.341 -0.420 -0.448 -0.343 -0.278 -0.388 -0.394 -0.535 -0.629 -0.726 -0.767 -0.702 -0.676 -0.620 -0.717 -0.773 -0.745 -0.772 -0.775 -0.783 -0.792 -0.775 -0.755 -0.759 -0.736 -0.710 -0.676 -0.653 -0.645 -0.627 -0.572 -0.586 -0.582 -0.605 -0.706 -0.752 -0.790 -0.726 -0.650 -0.525 -0.356 -0.221 -0.248 -0.199 -0.069 -0.029 -0.156 -0.065  0.080 -0.000 -0.106  0.105  0.211  0.041  0.082  0.308  0.336  0.119  0.195  0.010 -0.043 -0.174 -0.320 -0.280 -0.153 -0.064 -0.027 -0.026 -0.209 -0.194 -0.308 -0.403 -0.364 -0.296 -0.342 -0.215 -0.198 -0.015 -0.088 -0.261 -0.172 -0.152 -0.186 -0.129 -0.317 -0.502 -0.530 -0.603 -0.583 -0.580 -0.530 -0.484 -0.515 -0.431 -0.383 -0.119  0.156  0.157  0.220  0.346  0.439  0.527  0.535  0.482  0.511  0.567  0.515  0.453  0.496  0.507  0.430  0.383  0.438  0.421  0.340  0.338  0.373  0.320  0.258  0.228  0.160  0.150  0.078  0.122  0.200  0.131  0.092  0.212  0.242  0.125  0.184  0.346  0.283  0.203  0.422  0.514  0.430  0.295  0.176  0.183  0.108  0.089  0.099  0.044  0.055  0.022  0.017 -0.006 -0.012 -0.052 -0.054 -0.030 -0.061 -0.085 -0.069 -0.047 -0.082 -0.126 -0.088 -0.077 -0.142 -0.172 -0.122 -0.125 -0.204 -0.200 -0.149 -0.173 -0.253 -0.220 -0.197 -0.241 -0.328 -0.391 -0.424 -0.486 -0.387 -0.212 -0.156 -0.370 -0.361 -0.203 -0.234 -0.343 -0.250 -0.171 -0.236 -0.208 -0.105 -0.137 -0.154 -0.064 -0.021  0.075  0.094  0.195  0.210  0.302  0.241  0.162  0.254  0.291  0.151  0.151  0.278  0.190  0.043  0.132  0.253  0.071  0.030  0.205  0.145 -0.065  0.059  0.172  0.032 -0.024  0.103  0.114  0.007  0.054  0.008  0.043  0.031  0.040 -0.062 -0.141 -0.138 -0.153 -0.253 -0.325 -0.283 -0.310 -0.410 -0.477 -0.476 -0.534 -0.515 -0.452 -0.360 -0.338 -0.180 -0.195 -0.264 -0.201 -0.306 -0.396 -0.516 -0.580 -0.559 -0.536 -0.582 -0.551 -0.504 -0.483 -0.466 -0.335 -0.264 -0.243 -0.121 -0.025 -0.047 -0.017  0.115  0.243  0.207  0.250  0.418  0.515  0.440  0.518  0.677  0.647  0.602  0.711  0.786  0.688  0.708  0.838  0.878  0.932  0.937  0.901  0.856  0.660  0.440  0.222  0.119
  0.524  0.628  0.760  0.863  0.925  0.968  1.000  0.966  0.919  0.926  0.955  0.937  0.873  0.860  0.876  0.833  0.726  0.708  0.707  0.615  0.532  0.513  0.505  0.391  0.342  0.326  0.269  0.166  0.104  0.051 -0.114 -0.183 -0.117 -0.018  0.031  0.069  0.175  0.205  0.243  0.230  0.262  0.247  0.229  0.236  0.208  0.215  0.194  0.139  0.111  0.047  0.091  0.183  0.209  0.217  0.283  0.364  0.334  0.326  0.424  0.472  0.533  0.539  0.659  0.732  0.828  0.758  0.691  0.767  0.794  0.667  0.651  0.644  0.448  0.383  0.432  0.369  0.220  0.186  0.236  0.094  0.098 -0.013 -0.091 -0.082 -0.068  0.000  0.134  0.311  0.300  0.306  0.477  0.566  0.527  0.569  0.677  0.703  0.577  0.623  0.738  0.671  0.559  0.638  0.703  0.601  0.566  0.657  0.650  0.554  0.575  0.569  0.608  0.662  0.600  0.513  0.541  0.556  0.443  0.383  0.426  0.370  0.260  0.222  0.239  0.157  0.064  0.037  0.024 -0.049 -0.125 -0.152 -0.174 -0.244 -0.306 -0.321 -0.398 -0.314 -0.268 -0.101 -0.012  0.013 -0.009 -0.065 -0.025  0.001 -0.060 -0.098 -0.031 -0.038 -0.074 -0.059 -0.027 -0.053 -0.062 -0.015 -0.000  0.056  0.027 -0.008  0.091  0.127  0.050  0.078  0.165  0.147  0.085  0.144  0.191  0.166  0.107 -0.051 -0.067  0.009  0.042  0.083  0.024  0.025  0.060  0.068  0.148  0.130  0.149  0.145  0.165  0.161  0.217  0.245  0.292  0.373  0.377  0.414  0.150 -0.071 -0.290 -0.366 -0.412 -0.563 -0.626 -0.718 -0.770 -0.762 -0.714 -0.720 -0.693 -0.627 -0.492 -0.443 -0.446 -0.475 -0.465 -0.590 -0.566 -0.553 -0.494 -0.445 -0.292 -0.186 -0.351 -0.368 -0.503 -0.576 -0.512 -0.534 -0.440 -0.538 -0.675 -0.732 -0.674 -0.681 -0.575 -0.548 -0.581 -0.595 -0.521 -0.368 -0.393 -0.494 -0.380 -0.273 -0.354 -0.377 -0.268 -0.201 -0.313 -0.320 -0.472 -0.576 -0.696 -0.759 -0.726 -0.715 -0.673 -0.755 -0.788 -0.745 -0.783 -0.769 -0.773 -0.785 -0.755 -0.721 -0.725 -0.703 -0.665 -0.620 -0.600 -0.588 -0.560 -0.506 -0.523 -0.523 -0.555 -0.664 -0.731 -0.789 -0.750 -0.696 -0.582 -0.423 -0.295 -0.312 -0.260 -0.133 -0.104 -0.230 -0.133  0.011 -0.074 -0.170  0.052  0.155 -0.004  0.060  0.292  0.330  0.145  0.222  0.026 -0.052 -0.207 -0.342 -0.323 -0.206 -0.104 -0.048 -0.026 -0.229 -0.198 -0.292 -0.383 -0.333 -0.272 -0.320 -0.165 -0.130  0.043 -0.060 -0.223 -0.129 -0.086 -0.116 -0.052 -0.257 -0.472 -0.519 -0.609 -0.597 -0.606 -0.572 -0.523 -0.553 -0.455 -0.382 -0.074  0.219  0.208  0.279  0.377  0.466  0.546  0.543  0.478  0.497  0.550  0.489  0.413  0.450  0.463  0.378  0.319  0.376  0.360  0.271  0.265  0.303  0.249  0.180  0.148  0.077  0.067 -0.006  0.039  0.118  0.049  0.008  0.132  0.163  0.045  0.106  0.276  0.216  0.137  0.375  0.483  0.401  0.307  0.194  0.221  0.155  0.140  0.153  0.097  0.115  0.079  0.074  0.042  0.025 -0.022 -0.014  0.011 -0.037 -0.062 -0.035 -0.021 -0.067 -0.097 -0.046 -0.053 -0.123 -0.133 -0.080 -0.096 -0.168 -0.150 -0.102 -0.127 -0.200 -0.165 -0.142 -0.185 -0.268 -0.338 -0.367 -0.447 -0.383 -0.234 -0.132 -0.321 -0.280 -0.104 -0.144 -0.240 -0.127 -0.049 -0.109 -0.072  0.038  0.002 -0.011  0.086  0.126  0.220  0.236  0.336  0.344  0.435  0.384  0.303  0.381  0.422  0.292  0.276  0.388  0.312  0.160  0.216  0.324  0.162  0.088  0.212  0.119 -0.080  0.030  0.098 -0.056 -0.094  0.022  0.006 -0.094 -0.037 -0.059 -0.001 -0.004  0.037 -0.057 -0.143 -0.108 -0.105 -0.216 -0.277 -0.206 -0.237 -0.342 -0.394 -0.387 -0.465 -0.465 -0.430 -0.386 -0.402 -0.269 -0.298 -0.352 -0.278 -0.355 -0.410 -0.520 -0.551 -0.542 -0.502 -0.569 -0.576 -0.514 -0.506 -0.462 -0.315 -0.223 -0.176 -0.065  0.007  0.013  0.068  0.174  0.288  0.300  0.344  0.470  0.574  0.541  0.594  0.719  0.721  0.697  0.769  0.829  0.779  0.798  0.899  0.944  0.950  0.901  0.842  0.765  0.563  0.370  0.183  0.095
  0.430  0.517  0.634  0.740  0.822  0.897  0.966  1.000  0.958  0.920  0.929  0.940  0.871  0.814  0.818  0.806  0.680  0.626  0.633  0.564  0.454  0.418  0.433  0.325  0.248  0.227  0.201  0.089  0.008 -0.028 -0.186 -0.260 -0.192 -0.101 -0.063 -0.042  0.063  0.092  0.135  0.127  0.166  0.159  0.137  0.131  0.098  0.102  0.080  0.021 -0.011 -0.069 -0.026  0.065  0.085  0.081  0.147  0.228  0.195  0.184  0.285  0.335  0.405  0.414  0.544  0.612  0.728  0.662  0.568  0.655  0.715  0.560  0.531  0.579  0.403  0.271  0.322  0.307  0.164  0.144  0.205  0.076  0.095 -0.038 -0.152 -0.155 -0.149 -0.073  0.079  0.259  0.245  0.275  0.458  0.530  0.513  0.592  0.691  0.711  0.625  0.697  0.787  0.719  0.635  0.715  0.760  0.666  0.655  0.738  0.717  0.636  0.665  0.668  0.701  0.742  0.682  0.615  0.642  0.641  0.540  0.497  0.530  0.462  0.368  0.341  0.340  0.252  0.176  0.149  0.114  0.047 -0.017 -0.061 -0.096 -0.156 -0.222 -0.258 -0.352 -0.274 -0.233 -0.077  0.017  0.041  0.026 -0.031 -0.002  0.027 -0.030 -0.070 -0.009 -0.014 -0.047 -0.041 -0.012 -0.034 -0.038  0.005  0.023  0.073  0.042  0.013  0.107  0.136  0.059  0.085  0.168  0.145  0.082  0.142  0.186  0.154  0.109 -0.056 -0.081 -0.005  0.014  0.064  0.011  0.028  0.069  0.082  0.168  0.148  0.177  0.176  0.194  0.186  0.240  0.263  0.308  0.383  0.401  0.426  0.136 -0.132 -0.350 -0.423 -0.457 -0.606 -0.650 -0.720 -0.764 -0.744 -0.696 -0.681 -0.647 -0.592 -0.443 -0.405 -0.415 -0.452 -0.461 -0.572 -0.556 -0.540 -0.458 -0.387 -0.216 -0.099 -0.264 -0.278 -0.428 -0.519 -0.497 -0.531 -0.468 -0.558 -0.686 -0.717 -0.648 -0.654 -0.546 -0.517 -0.528 -0.528 -0.441 -0.285 -0.317 -0.409 -0.289 -0.188 -0.270 -0.288 -0.176 -0.112 -0.228 -0.230 -0.390 -0.496 -0.638 -0.715 -0.714 -0.718 -0.692 -0.762 -0.772 -0.720 -0.767 -0.733 -0.733 -0.752 -0.712 -0.662 -0.668 -0.653 -0.602 -0.547 -0.535 -0.523 -0.485 -0.430 -0.450 -0.448 -0.485 -0.600 -0.689 -0.763 -0.751 -0.718 -0.611 -0.467 -0.351 -0.364 -0.313 -0.191 -0.170 -0.288 -0.183 -0.047 -0.136 -0.215  0.015  0.106 -0.037  0.058  0.285  0.327  0.186  0.265  0.068 -0.028 -0.204 -0.321 -0.326 -0.220 -0.110 -0.034  0.005 -0.216 -0.165 -0.235 -0.313 -0.252 -0.199 -0.248 -0.077 -0.035  0.126  0.003 -0.149 -0.059 -0.001 -0.036  0.025 -0.198 -0.436 -0.504 -0.609 -0.606 -0.626 -0.606 -0.558 -0.585 -0.479 -0.376 -0.039  0.271  0.259  0.343  0.411  0.492  0.559  0.546  0.473  0.479  0.524  0.460  0.371  0.396  0.411  0.324  0.251  0.306  0.295  0.200  0.186  0.228  0.175  0.100  0.066 -0.008 -0.021 -0.092 -0.045  0.032 -0.038 -0.077  0.048  0.075 -0.041  0.025  0.197  0.134  0.063  0.317  0.431  0.348  0.286  0.173  0.215  0.161  0.150  0.167  0.113  0.139  0.104  0.100  0.060  0.034 -0.016 -0.000  0.022 -0.039 -0.064 -0.029 -0.025 -0.079 -0.095 -0.041 -0.065 -0.134 -0.128 -0.080 -0.105 -0.165 -0.138 -0.097 -0.119 -0.181 -0.146 -0.123 -0.163 -0.237 -0.306 -0.320 -0.400 -0.363 -0.226 -0.083 -0.240 -0.191  0.000 -0.032 -0.124 -0.005  0.081  0.024  0.057  0.174  0.137  0.119  0.218  0.255  0.343  0.353  0.456  0.467  0.552  0.505  0.433  0.504  0.539  0.421  0.405  0.503  0.434  0.291  0.328  0.420  0.271  0.182  0.264  0.135 -0.040  0.062  0.084 -0.084 -0.099  0.004 -0.042 -0.133 -0.066 -0.060  0.018  0.023  0.089  0.008 -0.082 -0.023 -0.007 -0.124 -0.179 -0.091 -0.125 -0.234 -0.282 -0.277 -0.372 -0.375 -0.357 -0.349 -0.406 -0.297 -0.345 -0.379 -0.290 -0.336 -0.358 -0.468 -0.483 -0.494 -0.457 -0.536 -0.570 -0.514 -0.506 -0.452 -0.305 -0.210 -0.141 -0.050  0.001  0.041  0.112  0.186  0.294  0.357  0.385  0.470  0.597  0.598  0.618  0.716  0.760  0.741  0.772  0.835  0.834  0.834  0.896  0.939  0.892  0.805  0.720  0.626  0.421  0.262  0.118  0.050
  0.362  0.445  0.557  0.683  0.761  0.859  0.919  0.958  1.000  0.954  0.910  0.945  0.928  0.848  0.818  0.847  0.749  0.658  0.660  0.644  0.527  0.463  0.496  0.417  0.315  0.273  0.280  0.175  0.066  0.034 -0.127 -0.204 -0.111 -0.027  0.008 -0.001  0.092  0.106  0.128  0.114  0.146  0.133  0.110  0.102  0.080  0.090  0.068  0.024 -0.009 -0.054 -0.030  0.059  0.049  0.051  0.136  0.197  0.148  0.162  0.282  0.333  0.423  0.437  0.568  0.596  0.712  0.675  0.549  0.596  0.685  0.544  0.461  0.494  0.363  0.218  0.220  0.213  0.094  0.074  0.157  0.015  0.042 -0.083 -0.209 -0.217 -0.205 -0.100  0.019  0.207  0.236  0.264  0.421  0.525  0.558  0.618  0.700  0.764  0.705  0.740  0.822  0.791  0.712  0.762  0.809  0.741  0.718  0.776  0.770  0.700  0.707  0.698  0.704  0.730  0.646  0.593  0.637  0.605  0.496  0.478  0.507  0.408  0.324  0.316  0.292  0.187  0.133  0.113  0.046 -0.016 -0.056 -0.112 -0.169 -0.211 -0.260 -0.321 -0.417 -0.350 -0.315 -0.144 -0.064 -0.053 -0.062 -0.121 -0.106 -0.077 -0.128 -0.171 -0.116 -0.114 -0.140 -0.141 -0.111 -0.121 -0.126 -0.087 -0.070 -0.022 -0.062 -0.092  0.002  0.028 -0.055 -0.021  0.070  0.046 -0.014  0.059  0.108  0.074  0.050 -0.113 -0.133 -0.084 -0.078 -0.039 -0.090 -0.074 -0.027 -0.007  0.079  0.068  0.096  0.089  0.105  0.089  0.144  0.164  0.217  0.297  0.336  0.383  0.090 -0.164 -0.389 -0.460 -0.488 -0.626 -0.675 -0.732 -0.756 -0.739 -0.706 -0.685 -0.650 -0.610 -0.452 -0.411 -0.432 -0.484 -0.502 -0.603 -0.590 -0.576 -0.491 -0.407 -0.232 -0.096 -0.247 -0.232 -0.365 -0.435 -0.407 -0.444 -0.390 -0.486 -0.630 -0.659 -0.612 -0.624 -0.496 -0.478 -0.471 -0.479 -0.400 -0.235 -0.264 -0.370 -0.250 -0.145 -0.238 -0.260 -0.143 -0.087 -0.221 -0.212 -0.378 -0.467 -0.612 -0.669 -0.664 -0.666 -0.652 -0.731 -0.742 -0.698 -0.748 -0.703 -0.698 -0.736 -0.701 -0.639 -0.652 -0.653 -0.597 -0.537 -0.542 -0.536 -0.489 -0.429 -0.457 -0.442 -0.481 -0.589 -0.687 -0.749 -0.743 -0.703 -0.574 -0.437 -0.322 -0.336 -0.281 -0.155 -0.134 -0.246 -0.126  0.005 -0.092 -0.152  0.086  0.162  0.026  0.143  0.358  0.386  0.255  0.343  0.163  0.075 -0.100 -0.212 -0.227 -0.123 -0.016  0.064  0.096 -0.132 -0.070 -0.135 -0.203 -0.139 -0.088 -0.138  0.021  0.043  0.213  0.108 -0.056  0.021  0.053 -0.014  0.020 -0.223 -0.462 -0.545 -0.645 -0.646 -0.662 -0.637 -0.595 -0.622 -0.521 -0.400 -0.076  0.259  0.287  0.386  0.468  0.544  0.597  0.590  0.528  0.525  0.560  0.506  0.418  0.426  0.445  0.365  0.282  0.329  0.327  0.230  0.205  0.250  0.201  0.121  0.080  0.002 -0.020 -0.091 -0.034  0.038 -0.043 -0.072  0.062  0.073 -0.049  0.037  0.205  0.118  0.055  0.329  0.424  0.312  0.224  0.084  0.113  0.057  0.045  0.069  0.014  0.047  0.015  0.018 -0.022 -0.047 -0.095 -0.084 -0.070 -0.127 -0.152 -0.124 -0.128 -0.177 -0.193 -0.154 -0.180 -0.240 -0.238 -0.202 -0.223 -0.273 -0.248 -0.212 -0.230 -0.281 -0.248 -0.224 -0.260 -0.326 -0.379 -0.369 -0.413 -0.360 -0.180 -0.034 -0.190 -0.186  0.015  0.020 -0.096 -0.001  0.117  0.056  0.059  0.184  0.159  0.118  0.209  0.250  0.330  0.337  0.455  0.486  0.566  0.502  0.455  0.542  0.553  0.439  0.459  0.558  0.468  0.350  0.417  0.505  0.336  0.286  0.379  0.226  0.074  0.197  0.206  0.026  0.030  0.135  0.073 -0.016  0.059  0.076  0.156  0.158  0.220  0.143  0.055  0.101  0.111 -0.004 -0.074 -0.003 -0.033 -0.151 -0.228 -0.242 -0.341 -0.308 -0.271 -0.238 -0.309 -0.198 -0.264 -0.282 -0.173 -0.215 -0.242 -0.378 -0.429 -0.463 -0.463 -0.529 -0.551 -0.532 -0.500 -0.482 -0.363 -0.300 -0.230 -0.160 -0.105 -0.039  0.021  0.077  0.207  0.290  0.287  0.369  0.539  0.535  0.528  0.647  0.723  0.675  0.694  0.798  0.805  0.768  0.820  0.861  0.805  0.728  0.636  0.558  0.369  0.238  0.107  0.042
  0.428  0.526  0.649  0.784  0.839  0.914  0.926  0.920  0.954  1.000  0.959  0.949  0.966  0.933  0.897  0.911  0.850  0.781  0.772  0.755  0.666  0.606  0.622  0.552  0.468  0.419  0.410  0.319  0.217  0.166 -0.008 -0.080  0.025  0.116  0.162  0.162  0.251  0.258  0.265  0.239  0.259  0.231  0.215  0.219  0.212  0.229  0.208  0.177  0.148  0.101  0.115  0.202  0.182  0.203  0.299  0.346  0.294  0.327  0.450  0.499  0.588  0.599  0.715  0.727  0.822  0.800  0.688  0.699  0.768  0.667  0.569  0.529  0.399  0.320  0.296  0.236  0.120  0.089  0.169  0.005  0.019 -0.068 -0.163 -0.166 -0.141 -0.028  0.053  0.248  0.303  0.296  0.425  0.573  0.602  0.603  0.690  0.787  0.692  0.676  0.784  0.775  0.665  0.693  0.766  0.702  0.643  0.699  0.718  0.634  0.622  0.593  0.591  0.628  0.526  0.457  0.511  0.482  0.352  0.327  0.366  0.265  0.165  0.155  0.140  0.033 -0.032 -0.046 -0.101 -0.171 -0.214 -0.256 -0.307 -0.354 -0.390 -0.439 -0.515 -0.445 -0.405 -0.209 -0.142 -0.134 -0.148 -0.209 -0.188 -0.159 -0.213 -0.255 -0.194 -0.191 -0.218 -0.212 -0.178 -0.187 -0.197 -0.155 -0.144 -0.089 -0.130 -0.169 -0.068 -0.036 -0.122 -0.082  0.016 -0.003 -0.058  0.021  0.073  0.046  0.011 -0.131 -0.136 -0.104 -0.090 -0.066 -0.126 -0.130 -0.088 -0.071  0.009  0.003  0.019  0.007  0.023  0.009  0.065  0.092  0.148  0.241  0.270  0.346  0.085 -0.097 -0.328 -0.401 -0.439 -0.578 -0.656 -0.734 -0.758 -0.759 -0.736 -0.739 -0.710 -0.666 -0.523 -0.466 -0.481 -0.531 -0.533 -0.643 -0.623 -0.619 -0.560 -0.498 -0.343 -0.213 -0.356 -0.329 -0.431 -0.465 -0.378 -0.399 -0.311 -0.422 -0.586 -0.647 -0.627 -0.643 -0.512 -0.507 -0.510 -0.539 -0.483 -0.315 -0.334 -0.460 -0.348 -0.236 -0.334 -0.366 -0.249 -0.194 -0.334 -0.327 -0.484 -0.558 -0.675 -0.702 -0.649 -0.632 -0.602 -0.704 -0.745 -0.718 -0.759 -0.735 -0.734 -0.771 -0.751 -0.705 -0.720 -0.720 -0.677 -0.629 -0.634 -0.630 -0.588 -0.530 -0.559 -0.540 -0.574 -0.670 -0.743 -0.776 -0.736 -0.663 -0.511 -0.356 -0.227 -0.248 -0.189 -0.055 -0.023 -0.143 -0.024  0.114  0.018 -0.056  0.176  0.259  0.104  0.192  0.406  0.421  0.238  0.327  0.156  0.100 -0.048 -0.177 -0.164 -0.050  0.045  0.099  0.110 -0.099 -0.057 -0.150 -0.230 -0.181 -0.121 -0.174 -0.041 -0.041  0.152  0.080 -0.106 -0.029 -0.035 -0.111 -0.089 -0.319 -0.526 -0.588 -0.667 -0.657 -0.655 -0.607 -0.567 -0.599 -0.511 -0.420 -0.142  0.182  0.233  0.324  0.452  0.535  0.600  0.610  0.564  0.574  0.614  0.571  0.500  0.517  0.533  0.462  0.392  0.437  0.433  0.344  0.323  0.364  0.316  0.242  0.202  0.124  0.100  0.027  0.087  0.160  0.075  0.048  0.184  0.192  0.064  0.154  0.318  0.221  0.152  0.414  0.489  0.366  0.222  0.065  0.068 -0.004 -0.021 -0.000 -0.057 -0.031 -0.059 -0.054 -0.083 -0.097 -0.139 -0.143 -0.129 -0.167 -0.193 -0.178 -0.172 -0.209 -0.243 -0.218 -0.221 -0.277 -0.300 -0.264 -0.271 -0.333 -0.321 -0.279 -0.300 -0.360 -0.328 -0.304 -0.343 -0.417 -0.465 -0.461 -0.486 -0.391 -0.172 -0.074 -0.268 -0.299 -0.109 -0.093 -0.229 -0.151 -0.027 -0.094 -0.102  0.021  0.001 -0.046  0.041  0.086  0.171  0.184  0.306  0.346  0.430  0.353  0.306  0.412  0.418  0.289  0.328  0.446  0.337  0.221  0.328  0.432  0.234  0.224  0.376  0.252  0.084  0.230  0.290  0.119  0.106  0.228  0.194  0.095  0.162  0.152  0.208  0.198  0.225  0.137  0.052  0.062  0.053 -0.054 -0.141 -0.100 -0.125 -0.243 -0.341 -0.364 -0.445 -0.388 -0.319 -0.228 -0.258 -0.112 -0.165 -0.200 -0.098 -0.175 -0.245 -0.398 -0.489 -0.512 -0.529 -0.573 -0.555 -0.550 -0.505 -0.518 -0.413 -0.370 -0.326 -0.240 -0.156 -0.121 -0.085  0.004  0.154  0.185  0.185  0.316  0.483  0.435  0.453  0.614  0.659  0.588  0.647  0.770  0.729  0.692  0.778  0.825  0.822  0.791  0.723  0.673  0.500  0.348  0.177  0.090
  0.505  0.611  0.736  0.849  0.900  0.948  0.955  0.929  0.910  0.959  1.000  0.971  0.932  0.931  0.935  0.909  0.825  0.798  0.795  0.726  0.647  0.618  0.612  0.510  0.456  0.427  0.381  0.284  0.214  0.158 -0.016 -0.088 -0.008  0.094  0.145  0.171  0.264  0.279  0.299  0.279  0.301  0.269  0.257  0.264  0.251  0.266  0.249  0.213  0.192  0.140  0.172  0.261  0.271  0.285  0.360  0.426  0.388  0.397  0.500  0.550  0.618  0.620  0.731  0.771  0.862  0.825  0.745  0.780  0.824  0.727  0.669  0.626  0.477  0.427  0.436  0.355  0.211  0.186  0.245  0.084  0.099  0.013 -0.071 -0.071 -0.053  0.033  0.158  0.347  0.360  0.353  0.506  0.622  0.592  0.604  0.713  0.767  0.633  0.643  0.766  0.719  0.592  0.649  0.724  0.631  0.574  0.655  0.662  0.562  0.567  0.549  0.575  0.631  0.551  0.461  0.502  0.509  0.380  0.327  0.375  0.306  0.190  0.160  0.176  0.082 -0.009 -0.027 -0.047 -0.126 -0.194 -0.217 -0.248 -0.315 -0.364 -0.383 -0.454 -0.373 -0.326 -0.142 -0.068 -0.051 -0.075 -0.133 -0.096 -0.072 -0.131 -0.166 -0.100 -0.108 -0.141 -0.124 -0.092 -0.115 -0.126 -0.082 -0.070 -0.014 -0.045 -0.081  0.018  0.053 -0.023  0.010  0.100  0.084  0.029  0.096  0.142  0.115  0.057 -0.080 -0.089 -0.032 -0.004  0.028 -0.036 -0.040 -0.007  0.002  0.078  0.065  0.079  0.071  0.090  0.084  0.140  0.171  0.220  0.307  0.313  0.367  0.117 -0.066 -0.284 -0.365 -0.408 -0.553 -0.626 -0.721 -0.768 -0.766 -0.726 -0.739 -0.714 -0.651 -0.515 -0.462 -0.477 -0.505 -0.494 -0.610 -0.584 -0.585 -0.533 -0.488 -0.344 -0.238 -0.395 -0.403 -0.523 -0.574 -0.485 -0.499 -0.392 -0.499 -0.649 -0.718 -0.681 -0.689 -0.588 -0.575 -0.598 -0.619 -0.554 -0.397 -0.417 -0.528 -0.417 -0.306 -0.389 -0.416 -0.307 -0.242 -0.362 -0.365 -0.514 -0.609 -0.720 -0.765 -0.713 -0.692 -0.645 -0.742 -0.788 -0.756 -0.789 -0.780 -0.785 -0.801 -0.779 -0.747 -0.755 -0.737 -0.702 -0.661 -0.648 -0.637 -0.607 -0.553 -0.572 -0.566 -0.593 -0.696 -0.756 -0.799 -0.749 -0.679 -0.551 -0.385 -0.252 -0.277 -0.225 -0.097 -0.059 -0.187 -0.087  0.057 -0.030 -0.129  0.093  0.191  0.023  0.085  0.313  0.338  0.137  0.221  0.034 -0.025 -0.167 -0.302 -0.269 -0.142 -0.055 -0.017 -0.009 -0.203 -0.172 -0.278 -0.367 -0.320 -0.259 -0.307 -0.165 -0.146  0.037 -0.050 -0.227 -0.141 -0.120 -0.161 -0.106 -0.309 -0.510 -0.550 -0.632 -0.614 -0.615 -0.570 -0.524 -0.558 -0.468 -0.406 -0.123  0.169  0.175  0.250  0.368  0.460  0.542  0.548  0.492  0.512  0.565  0.513  0.444  0.479  0.493  0.415  0.358  0.413  0.400  0.314  0.307  0.345  0.293  0.225  0.193  0.121  0.108  0.035  0.083  0.160  0.088  0.049  0.174  0.200  0.079  0.144  0.310  0.240  0.159  0.393  0.488  0.400  0.272  0.144  0.155  0.083  0.067  0.079  0.025  0.042  0.010  0.007 -0.020 -0.031 -0.073 -0.074 -0.053 -0.089 -0.113 -0.096 -0.079 -0.115 -0.152 -0.115 -0.109 -0.171 -0.194 -0.145 -0.151 -0.223 -0.213 -0.162 -0.185 -0.259 -0.226 -0.202 -0.245 -0.328 -0.388 -0.409 -0.467 -0.377 -0.196 -0.110 -0.315 -0.309 -0.132 -0.157 -0.274 -0.176 -0.084 -0.152 -0.131 -0.016 -0.049 -0.074  0.020  0.062  0.157  0.172  0.283  0.302  0.395  0.332  0.260  0.354  0.386  0.249  0.255  0.381  0.290  0.145  0.232  0.351  0.168  0.122  0.282  0.197 -0.005  0.118  0.207  0.052  0.008  0.131  0.123  0.016  0.070  0.039  0.086  0.079  0.101  0.003 -0.080 -0.063 -0.075 -0.182 -0.255 -0.205 -0.236 -0.343 -0.416 -0.419 -0.489 -0.463 -0.404 -0.324 -0.326 -0.176 -0.208 -0.266 -0.187 -0.278 -0.354 -0.482 -0.546 -0.540 -0.525 -0.577 -0.560 -0.520 -0.492 -0.473 -0.341 -0.271 -0.234 -0.122 -0.032 -0.028  0.009  0.127  0.265  0.261  0.288  0.437  0.563  0.504  0.555  0.707  0.713  0.661  0.739  0.828  0.765  0.758  0.854  0.882  0.895  0.872  0.814  0.760  0.583  0.393  0.209  0.117
  0.445  0.541  0.660  0.777  0.841  0.910  0.937  0.940  0.945  0.949  0.971  1.000  0.952  0.913  0.916  0.918  0.819  0.768  0.772  0.721  0.621  0.581  0.593  0.491  0.417  0.386  0.360  0.256  0.173  0.129 -0.042 -0.122 -0.039  0.060  0.102  0.110  0.199  0.209  0.226  0.210  0.236  0.207  0.191  0.192  0.176  0.189  0.173  0.139  0.119  0.076  0.108  0.200  0.203  0.208  0.283  0.350  0.307  0.313  0.423  0.476  0.554  0.559  0.678  0.710  0.810  0.782  0.682  0.720  0.788  0.679  0.605  0.589  0.463  0.374  0.377  0.330  0.188  0.169  0.237  0.077  0.105 -0.003 -0.112 -0.116 -0.103 -0.007  0.142  0.332  0.345  0.362  0.524  0.625  0.613  0.655  0.756  0.805  0.698  0.724  0.829  0.780  0.671  0.730  0.791  0.701  0.660  0.733  0.730  0.639  0.648  0.637  0.657  0.704  0.623  0.546  0.590  0.584  0.461  0.421  0.465  0.383  0.277  0.256  0.259  0.157  0.078  0.061  0.022 -0.054 -0.113 -0.146 -0.190 -0.250 -0.299 -0.334 -0.418 -0.341 -0.301 -0.125 -0.048 -0.038 -0.059 -0.115 -0.088 -0.067 -0.122 -0.155 -0.098 -0.106 -0.134 -0.122 -0.095 -0.113 -0.124 -0.084 -0.071 -0.020 -0.052 -0.084  0.012  0.042 -0.032  0.001  0.089  0.071  0.017  0.085  0.131  0.100  0.055 -0.092 -0.109 -0.054 -0.036  0.002 -0.059 -0.052 -0.014 -0.002  0.078  0.065  0.086  0.080  0.098  0.089  0.145  0.173  0.221  0.305  0.322  0.366  0.091 -0.131 -0.348 -0.431 -0.465 -0.605 -0.662 -0.742 -0.785 -0.771 -0.728 -0.725 -0.696 -0.639 -0.487 -0.443 -0.468 -0.501 -0.499 -0.609 -0.586 -0.580 -0.512 -0.450 -0.290 -0.173 -0.335 -0.342 -0.481 -0.547 -0.493 -0.514 -0.427 -0.528 -0.674 -0.725 -0.681 -0.685 -0.580 -0.564 -0.575 -0.586 -0.506 -0.342 -0.367 -0.472 -0.353 -0.243 -0.328 -0.349 -0.235 -0.171 -0.297 -0.297 -0.457 -0.560 -0.695 -0.752 -0.728 -0.715 -0.678 -0.766 -0.796 -0.757 -0.796 -0.770 -0.772 -0.796 -0.764 -0.719 -0.727 -0.716 -0.670 -0.618 -0.611 -0.601 -0.563 -0.503 -0.524 -0.516 -0.549 -0.660 -0.740 -0.799 -0.770 -0.717 -0.596 -0.440 -0.315 -0.339 -0.286 -0.161 -0.125 -0.251 -0.143 -0.001 -0.094 -0.181  0.051  0.142 -0.019  0.071  0.301  0.328  0.159  0.250  0.059 -0.016 -0.177 -0.300 -0.284 -0.159 -0.062 -0.007  0.004 -0.207 -0.158 -0.246 -0.326 -0.269 -0.210 -0.257 -0.101 -0.077  0.097 -0.007 -0.178 -0.096 -0.059 -0.106 -0.050 -0.270 -0.493 -0.551 -0.646 -0.636 -0.646 -0.614 -0.568 -0.599 -0.503 -0.420 -0.109  0.204  0.207  0.299  0.394  0.483  0.555  0.553  0.488  0.496  0.546  0.490  0.407  0.434  0.451  0.368  0.299  0.354  0.345  0.251  0.238  0.281  0.228  0.155  0.120  0.045  0.030 -0.044  0.006  0.083  0.008 -0.029  0.098  0.122  0.000  0.069  0.240  0.168  0.090  0.342  0.446  0.354  0.243  0.115  0.138  0.075  0.061  0.077  0.022  0.045  0.011  0.010 -0.025 -0.042 -0.087 -0.080 -0.062 -0.108 -0.130 -0.108 -0.100 -0.140 -0.166 -0.126 -0.133 -0.192 -0.201 -0.156 -0.166 -0.227 -0.210 -0.163 -0.180 -0.246 -0.214 -0.189 -0.226 -0.304 -0.361 -0.368 -0.423 -0.348 -0.172 -0.054 -0.243 -0.235 -0.044 -0.065 -0.183 -0.082  0.018 -0.051 -0.034  0.088  0.053  0.022  0.119  0.159  0.251  0.262  0.378  0.401  0.491  0.430  0.365  0.457  0.485  0.355  0.364  0.483  0.396  0.254  0.331  0.446  0.270  0.214  0.349  0.242  0.050  0.166  0.225  0.059  0.027  0.142  0.112  0.009  0.068  0.056  0.117  0.117  0.155  0.063 -0.021  0.012  0.006 -0.107 -0.175 -0.116 -0.150 -0.262 -0.335 -0.339 -0.421 -0.394 -0.341 -0.281 -0.312 -0.177 -0.225 -0.271 -0.179 -0.252 -0.307 -0.437 -0.495 -0.500 -0.493 -0.553 -0.550 -0.514 -0.481 -0.456 -0.325 -0.256 -0.202 -0.106 -0.026  0.006  0.052  0.147  0.289  0.319  0.330  0.455  0.604  0.564  0.589  0.729  0.767  0.712  0.763  0.862  0.826  0.800  0.870  0.884  0.864  0.823  0.747  0.683  0.499  0.326  0.165  0.087
  0.388  0.482  0.599  0.743  0.792  0.874  0.873  0.871  0.928  0.966  0.932  0.952  1.000  0.962  0.915  0.957  0.916  0.836  0.829  0.838  0.749  0.679  0.704  0.644  0.554  0.498  0.503  0.416  0.306  0.258  0.080  0.004  0.120  0.211  0.255  0.237  0.313  0.305  0.294  0.261  0.273  0.233  0.219  0.225  0.230  0.253  0.236  0.222  0.200  0.166  0.172  0.258  0.220  0.243  0.346  0.380  0.317  0.364  0.493  0.541  0.637  0.646  0.754  0.739  0.827  0.833  0.710  0.688  0.771  0.695  0.563  0.502  0.413  0.336  0.278  0.212  0.106  0.076  0.163 -0.016  0.008 -0.066 -0.159 -0.162 -0.134 -0.001  0.075  0.271  0.353  0.345  0.453  0.615  0.664  0.646  0.722  0.841  0.751  0.707  0.812  0.820  0.707  0.716  0.791  0.738  0.665  0.708  0.736  0.653  0.627  0.592  0.576  0.611  0.495  0.428  0.495  0.456  0.316  0.301  0.343  0.229  0.128  0.129  0.110 -0.009 -0.066 -0.071 -0.138 -0.211 -0.242 -0.281 -0.344 -0.385 -0.407 -0.462 -0.536 -0.474 -0.439 -0.240 -0.185 -0.188 -0.202 -0.260 -0.246 -0.223 -0.271 -0.307 -0.254 -0.253 -0.272 -0.268 -0.237 -0.241 -0.253 -0.219 -0.210 -0.159 -0.201 -0.238 -0.141 -0.113 -0.194 -0.151 -0.053 -0.070 -0.116 -0.033  0.018 -0.007 -0.029 -0.160 -0.161 -0.148 -0.144 -0.128 -0.191 -0.196 -0.154 -0.137 -0.061 -0.063 -0.050 -0.064 -0.050 -0.066 -0.010  0.017  0.075  0.172  0.206  0.294  0.040 -0.117 -0.346 -0.419 -0.455 -0.584 -0.665 -0.740 -0.758 -0.761 -0.743 -0.747 -0.720 -0.681 -0.532 -0.472 -0.499 -0.549 -0.552 -0.660 -0.639 -0.642 -0.589 -0.524 -0.373 -0.238 -0.375 -0.337 -0.431 -0.449 -0.351 -0.367 -0.272 -0.385 -0.559 -0.627 -0.622 -0.636 -0.504 -0.504 -0.507 -0.541 -0.490 -0.317 -0.333 -0.465 -0.354 -0.239 -0.340 -0.374 -0.256 -0.205 -0.351 -0.340 -0.499 -0.567 -0.683 -0.697 -0.637 -0.611 -0.578 -0.689 -0.737 -0.717 -0.758 -0.734 -0.731 -0.775 -0.760 -0.712 -0.729 -0.736 -0.694 -0.645 -0.656 -0.654 -0.610 -0.551 -0.583 -0.558 -0.589 -0.681 -0.754 -0.779 -0.738 -0.656 -0.494 -0.339 -0.209 -0.235 -0.176 -0.042 -0.003 -0.124  0.001  0.137  0.037 -0.034  0.200  0.275  0.116  0.211  0.420  0.423  0.238  0.336  0.176  0.131 -0.011 -0.137 -0.118  0.000  0.084  0.131  0.133 -0.074 -0.026 -0.122 -0.198 -0.149 -0.088 -0.140 -0.019 -0.031  0.167  0.106 -0.090 -0.024 -0.043 -0.134 -0.122 -0.355 -0.555 -0.616 -0.689 -0.676 -0.670 -0.617 -0.581 -0.615 -0.535 -0.448 -0.187  0.143  0.210  0.312  0.452  0.536  0.597  0.613  0.574  0.580  0.618  0.582  0.514  0.525  0.545  0.478  0.406  0.448  0.448  0.361  0.336  0.378  0.333  0.258  0.216  0.137  0.110  0.037  0.100  0.171  0.082  0.057  0.195  0.197  0.066  0.162  0.322  0.214  0.145  0.409  0.474  0.341  0.176  0.004 -0.003 -0.077 -0.095 -0.073 -0.128 -0.102 -0.127 -0.119 -0.146 -0.156 -0.193 -0.202 -0.193 -0.222 -0.246 -0.239 -0.234 -0.262 -0.298 -0.283 -0.279 -0.327 -0.355 -0.322 -0.322 -0.379 -0.369 -0.327 -0.343 -0.399 -0.370 -0.344 -0.379 -0.449 -0.486 -0.470 -0.474 -0.360 -0.120 -0.026 -0.228 -0.289 -0.098 -0.068 -0.221 -0.159 -0.024 -0.096 -0.120  0.007 -0.011 -0.070  0.014  0.059  0.143  0.153  0.284  0.334  0.417  0.331  0.296  0.413  0.410  0.281  0.340  0.465  0.347  0.240  0.368  0.481  0.272  0.284  0.459  0.341  0.174  0.326  0.395  0.224  0.208  0.331  0.298  0.196  0.260  0.247  0.297  0.286  0.300  0.210  0.131  0.128  0.107  0.004 -0.090 -0.068 -0.092 -0.211 -0.326 -0.358 -0.434 -0.354 -0.264 -0.148 -0.173 -0.019 -0.079 -0.113 -0.006 -0.090 -0.172 -0.338 -0.456 -0.481 -0.525 -0.558 -0.521 -0.536 -0.470 -0.505 -0.417 -0.395 -0.356 -0.278 -0.182 -0.138 -0.120 -0.030  0.141  0.166  0.147  0.289  0.478  0.412  0.421  0.599  0.653  0.561  0.620  0.766  0.716  0.659  0.736  0.762  0.758  0.744  0.675  0.642  0.480  0.337  0.174  0.090
  0.469  0.570  0.693  0.831  0.855  0.904  0.860  0.814  0.848  0.933  0.931  0.913  0.962  1.000  0.968  0.967  0.956  0.927  0.910  0.890  0.836  0.793  0.788  0.718  0.668  0.620  0.588  0.513  0.433  0.365  0.183  0.114  0.221  0.322  0.380  0.383  0.455  0.445  0.428  0.389  0.391  0.330  0.325  0.344  0.358  0.388  0.376  0.372  0.361  0.325  0.337  0.419  0.391  0.425  0.519  0.549  0.495  0.543  0.656  0.701  0.777  0.776  0.864  0.855  0.916  0.928  0.840  0.800  0.851  0.816  0.695  0.579  0.488  0.472  0.407  0.287  0.175  0.136  0.208  0.017  0.024 -0.010 -0.056 -0.048 -0.014  0.106  0.166  0.358  0.442  0.400  0.490  0.668  0.676  0.607  0.696  0.819  0.675  0.599  0.731  0.739  0.592  0.597  0.694  0.631  0.531  0.586  0.627  0.527  0.494  0.449  0.441  0.496  0.381  0.289  0.355  0.340  0.189  0.151  0.205  0.113 -0.008 -0.021 -0.013 -0.122 -0.202 -0.204 -0.237 -0.320 -0.366 -0.379 -0.424 -0.480 -0.496 -0.519 -0.569 -0.503 -0.461 -0.257 -0.211 -0.208 -0.231 -0.287 -0.257 -0.237 -0.289 -0.319 -0.258 -0.262 -0.285 -0.267 -0.234 -0.245 -0.263 -0.226 -0.223 -0.167 -0.203 -0.245 -0.149 -0.113 -0.189 -0.148 -0.051 -0.060 -0.103 -0.025  0.024  0.007 -0.035 -0.146 -0.137 -0.118 -0.095 -0.088 -0.157 -0.179 -0.148 -0.139 -0.076 -0.076 -0.078 -0.093 -0.079 -0.088 -0.035 -0.001  0.054  0.156  0.165  0.263  0.056 -0.028 -0.245 -0.319 -0.367 -0.496 -0.598 -0.700 -0.733 -0.750 -0.731 -0.764 -0.745 -0.690 -0.556 -0.486 -0.512 -0.545 -0.525 -0.645 -0.616 -0.635 -0.611 -0.578 -0.459 -0.349 -0.481 -0.454 -0.525 -0.521 -0.373 -0.370 -0.233 -0.353 -0.529 -0.632 -0.639 -0.649 -0.544 -0.545 -0.575 -0.624 -0.593 -0.432 -0.436 -0.572 -0.475 -0.358 -0.450 -0.489 -0.380 -0.329 -0.458 -0.454 -0.592 -0.656 -0.736 -0.732 -0.631 -0.585 -0.526 -0.653 -0.732 -0.724 -0.755 -0.760 -0.765 -0.793 -0.792 -0.770 -0.783 -0.777 -0.755 -0.724 -0.720 -0.718 -0.692 -0.640 -0.662 -0.641 -0.659 -0.740 -0.780 -0.785 -0.707 -0.598 -0.434 -0.262 -0.121 -0.155 -0.103  0.029  0.081 -0.046  0.058  0.199  0.110  0.013  0.225  0.313  0.137  0.184  0.391  0.390  0.154  0.246  0.092  0.075 -0.033 -0.173 -0.119  0.010  0.077  0.091  0.076 -0.103 -0.079 -0.205 -0.293 -0.259 -0.193 -0.244 -0.147 -0.169  0.037  0.002 -0.203 -0.135 -0.169 -0.244 -0.224 -0.420 -0.578 -0.605 -0.655 -0.629 -0.608 -0.537 -0.499 -0.539 -0.474 -0.434 -0.224  0.061  0.119  0.199  0.369  0.460  0.540  0.567  0.538  0.564  0.613  0.582  0.534  0.564  0.579  0.518  0.470  0.515  0.507  0.433  0.422  0.457  0.412  0.349  0.315  0.244  0.224  0.152  0.208  0.279  0.199  0.169  0.296  0.306  0.182  0.261  0.410  0.316  0.238  0.461  0.517  0.401  0.200  0.038  0.014 -0.074 -0.096 -0.081 -0.133 -0.120 -0.143 -0.138 -0.153 -0.149 -0.180 -0.199 -0.188 -0.196 -0.219 -0.223 -0.204 -0.219 -0.271 -0.264 -0.235 -0.281 -0.332 -0.295 -0.281 -0.354 -0.359 -0.308 -0.326 -0.399 -0.370 -0.346 -0.385 -0.465 -0.503 -0.508 -0.514 -0.369 -0.126 -0.086 -0.322 -0.389 -0.223 -0.208 -0.363 -0.309 -0.192 -0.267 -0.282 -0.166 -0.187 -0.236 -0.154 -0.107 -0.016  0.001  0.123  0.168  0.256  0.170  0.121  0.244  0.252  0.109  0.163  0.306  0.185  0.065  0.214  0.347  0.127  0.152  0.383  0.319  0.122  0.276  0.409  0.263  0.211  0.346  0.357  0.244  0.291  0.240  0.261  0.241  0.220  0.117  0.044  0.012 -0.027 -0.120 -0.218 -0.219 -0.241 -0.350 -0.465 -0.491 -0.541 -0.460 -0.350 -0.190 -0.159  0.024 -0.010 -0.073  0.009 -0.113 -0.235 -0.396 -0.529 -0.525 -0.563 -0.582 -0.508 -0.515 -0.450 -0.495 -0.407 -0.388 -0.379 -0.274 -0.150 -0.156 -0.160 -0.026  0.149  0.106  0.106  0.298  0.453  0.343  0.394  0.596  0.599  0.503  0.606  0.743  0.637  0.603  0.710  0.731  0.774  0.801  0.759  0.752  0.599  0.426  0.237  0.136
  0.518  0.618  0.744  0.860  0.886  0.915  0.876  0.818  0.818  0.897  0.935  0.916  0.915  0.968  1.000  0.962  0.911  0.924  0.919  0.844  0.791  0.783  0.761  0.654  0.631  0.606  0.540  0.456  0.408  0.341  0.164  0.091  0.169  0.280  0.337  0.362  0.435  0.431  0.428  0.396  0.404  0.339  0.337  0.357  0.362  0.388  0.382  0.375  0.373  0.338  0.372  0.457  0.461  0.483  0.551  0.603  0.566  0.582  0.675  0.720  0.774  0.762  0.846  0.868  0.927  0.926  0.871  0.863  0.898  0.863  0.782  0.676  0.572  0.565  0.533  0.414  0.279  0.245  0.290  0.109  0.112  0.066  0.021  0.035  0.065  0.157  0.277  0.461  0.502  0.471  0.588  0.725  0.674  0.628  0.737  0.808  0.634  0.592  0.729  0.697  0.541  0.576  0.669  0.577  0.489  0.566  0.590  0.480  0.466  0.434  0.453  0.523  0.434  0.326  0.378  0.397  0.251  0.190  0.252  0.189  0.057  0.027  0.062 -0.035 -0.138 -0.143 -0.145 -0.236 -0.305 -0.302 -0.329 -0.404 -0.432 -0.429 -0.478 -0.404 -0.357 -0.166 -0.115 -0.109 -0.142 -0.193 -0.152 -0.139 -0.194 -0.216 -0.154 -0.170 -0.196 -0.169 -0.141 -0.164 -0.185 -0.147 -0.144 -0.089 -0.113 -0.150 -0.057 -0.019 -0.084 -0.049  0.038  0.032 -0.009  0.056  0.099  0.081  0.018 -0.091 -0.090 -0.044 -0.014  0.004 -0.067 -0.085 -0.062 -0.061 -0.000 -0.009 -0.008 -0.019 -0.001 -0.002  0.051  0.089  0.135  0.226  0.214  0.279  0.075 -0.026 -0.225 -0.305 -0.355 -0.488 -0.578 -0.691 -0.747 -0.755 -0.717 -0.755 -0.738 -0.664 -0.530 -0.466 -0.495 -0.505 -0.473 -0.604 -0.571 -0.591 -0.568 -0.547 -0.434 -0.347 -0.494 -0.505 -0.604 -0.626 -0.494 -0.485 -0.338 -0.448 -0.604 -0.708 -0.692 -0.688 -0.621 -0.607 -0.656 -0.693 -0.646 -0.496 -0.502 -0.618 -0.520 -0.407 -0.484 -0.514 -0.411 -0.350 -0.457 -0.464 -0.596 -0.685 -0.770 -0.792 -0.704 -0.656 -0.582 -0.695 -0.773 -0.757 -0.781 -0.796 -0.807 -0.815 -0.806 -0.796 -0.801 -0.777 -0.759 -0.732 -0.709 -0.700 -0.684 -0.636 -0.649 -0.643 -0.656 -0.748 -0.783 -0.806 -0.725 -0.627 -0.493 -0.315 -0.174 -0.211 -0.167 -0.043  0.012 -0.121 -0.037  0.109  0.028 -0.090  0.113  0.216  0.029  0.058  0.281  0.292  0.052  0.140 -0.033 -0.060 -0.170 -0.310 -0.244 -0.104 -0.037 -0.030 -0.048 -0.216 -0.199 -0.331 -0.425 -0.390 -0.322 -0.366 -0.255 -0.252 -0.064 -0.123 -0.313 -0.236 -0.234 -0.275 -0.218 -0.391 -0.550 -0.560 -0.617 -0.586 -0.573 -0.511 -0.466 -0.508 -0.440 -0.426 -0.200  0.060  0.067  0.138  0.287  0.387  0.480  0.499  0.454  0.486  0.548  0.505  0.453  0.500  0.513  0.443  0.405  0.460  0.443  0.369  0.372  0.405  0.355  0.298  0.272  0.206  0.197  0.125  0.168  0.244  0.176  0.135  0.251  0.279  0.162  0.215  0.368  0.303  0.214  0.414  0.495  0.412  0.238  0.110  0.102  0.017 -0.002  0.005 -0.044 -0.039 -0.067 -0.070 -0.085 -0.081 -0.112 -0.126 -0.107 -0.118 -0.138 -0.137 -0.111 -0.125 -0.175 -0.156 -0.122 -0.172 -0.217 -0.169 -0.155 -0.231 -0.237 -0.179 -0.195 -0.279 -0.250 -0.225 -0.263 -0.351 -0.401 -0.425 -0.465 -0.332 -0.136 -0.095 -0.334 -0.359 -0.202 -0.232 -0.366 -0.289 -0.205 -0.281 -0.267 -0.158 -0.194 -0.222 -0.132 -0.090  0.009  0.027  0.138  0.161  0.257  0.188  0.116  0.225  0.258  0.112  0.131  0.278  0.180  0.031  0.153  0.299  0.102  0.082  0.307  0.280  0.050  0.172  0.322  0.191  0.110  0.240  0.270  0.152  0.184  0.120  0.137  0.124  0.104 -0.007 -0.077 -0.093 -0.133 -0.229 -0.306 -0.294 -0.324 -0.422 -0.507 -0.510 -0.552 -0.508 -0.411 -0.275 -0.226 -0.047 -0.065 -0.148 -0.087 -0.216 -0.334 -0.466 -0.563 -0.528 -0.534 -0.566 -0.501 -0.468 -0.421 -0.430 -0.313 -0.267 -0.258 -0.132 -0.007 -0.034 -0.032  0.122  0.285  0.217  0.240  0.439  0.557  0.442  0.513  0.700  0.675  0.595  0.704  0.807  0.687  0.677  0.779  0.783  0.832  0.859  0.823  0.805  0.642  0.443  0.250  0.145
  0.418  0.511  0.631  0.767  0.801  0.860  0.833  0.806  0.847  0.911  0.909  0.918  0.957  0.967  0.962  1.000  0.956  0.915  0.917  0.899  0.823  0.780  0.791  0.711  0.648  0.606  0.586  0.502  0.419  0.366  0.187  0.108  0.211  0.311  0.358  0.348  0.412  0.393  0.375  0.336  0.339  0.282  0.275  0.290  0.303  0.332  0.323  0.324  0.318  0.294  0.310  0.396  0.366  0.389  0.479  0.514  0.455  0.493  0.608  0.651  0.730  0.726  0.815  0.801  0.870  0.892  0.799  0.765  0.834  0.794  0.670  0.574  0.500  0.459  0.398  0.302  0.186  0.158  0.223  0.036  0.056  0.001 -0.070 -0.062 -0.030  0.095  0.200  0.389  0.470  0.457  0.552  0.707  0.722  0.683  0.762  0.868  0.743  0.683  0.796  0.796  0.661  0.666  0.750  0.684  0.596  0.647  0.678  0.582  0.554  0.517  0.509  0.561  0.449  0.365  0.434  0.416  0.268  0.239  0.293  0.194  0.079  0.074  0.078 -0.037 -0.111 -0.108 -0.152 -0.237 -0.277 -0.292 -0.347 -0.401 -0.415 -0.446 -0.507 -0.445 -0.408 -0.210 -0.167 -0.177 -0.199 -0.251 -0.231 -0.219 -0.266 -0.289 -0.241 -0.250 -0.267 -0.254 -0.229 -0.238 -0.256 -0.227 -0.221 -0.173 -0.205 -0.239 -0.149 -0.120 -0.187 -0.144 -0.055 -0.065 -0.099 -0.023  0.022  0.002 -0.028 -0.141 -0.139 -0.124 -0.119 -0.109 -0.179 -0.190 -0.158 -0.149 -0.083 -0.086 -0.081 -0.094 -0.078 -0.089 -0.034  0.000  0.053  0.149  0.163  0.246  0.018 -0.098 -0.310 -0.385 -0.426 -0.550 -0.636 -0.726 -0.758 -0.763 -0.739 -0.760 -0.740 -0.686 -0.542 -0.479 -0.511 -0.542 -0.529 -0.648 -0.623 -0.637 -0.601 -0.556 -0.424 -0.308 -0.446 -0.424 -0.519 -0.529 -0.411 -0.410 -0.286 -0.398 -0.568 -0.656 -0.655 -0.660 -0.556 -0.553 -0.578 -0.616 -0.568 -0.403 -0.414 -0.542 -0.437 -0.321 -0.413 -0.446 -0.333 -0.279 -0.411 -0.409 -0.557 -0.633 -0.736 -0.745 -0.669 -0.626 -0.569 -0.686 -0.752 -0.739 -0.770 -0.763 -0.767 -0.797 -0.788 -0.757 -0.770 -0.766 -0.735 -0.696 -0.694 -0.689 -0.656 -0.603 -0.629 -0.612 -0.635 -0.723 -0.779 -0.799 -0.740 -0.645 -0.491 -0.327 -0.190 -0.224 -0.170 -0.041  0.009 -0.119 -0.009  0.130  0.035 -0.056  0.166  0.249  0.072  0.142  0.357  0.355  0.143  0.245  0.084  0.054 -0.071 -0.201 -0.155 -0.023  0.045  0.066  0.054 -0.130 -0.093 -0.210 -0.293 -0.251 -0.183 -0.231 -0.120 -0.132  0.064  0.010 -0.189 -0.124 -0.143 -0.221 -0.192 -0.400 -0.577 -0.613 -0.675 -0.652 -0.639 -0.581 -0.543 -0.582 -0.515 -0.466 -0.231  0.073  0.120  0.219  0.370  0.463  0.538  0.559  0.520  0.534  0.584  0.549  0.489  0.514  0.533  0.467  0.409  0.456  0.451  0.370  0.356  0.395  0.349  0.281  0.246  0.172  0.151  0.078  0.134  0.206  0.124  0.093  0.222  0.232  0.106  0.184  0.339  0.244  0.164  0.401  0.469  0.351  0.169  0.009 -0.003 -0.083 -0.103 -0.089 -0.139 -0.124 -0.148 -0.143 -0.163 -0.164 -0.194 -0.209 -0.199 -0.213 -0.233 -0.233 -0.218 -0.233 -0.276 -0.265 -0.242 -0.282 -0.319 -0.282 -0.270 -0.329 -0.327 -0.279 -0.289 -0.354 -0.328 -0.302 -0.334 -0.409 -0.443 -0.437 -0.445 -0.309 -0.079 -0.009 -0.236 -0.298 -0.124 -0.116 -0.270 -0.213 -0.096 -0.176 -0.190 -0.071 -0.097 -0.149 -0.065 -0.023  0.068  0.078  0.204  0.248  0.335  0.255  0.210  0.330  0.339  0.203  0.255  0.396  0.284  0.163  0.300  0.437  0.230  0.239  0.452  0.385  0.188  0.323  0.436  0.286  0.234  0.359  0.356  0.246  0.291  0.252  0.282  0.271  0.261  0.158  0.089  0.073  0.033 -0.064 -0.152 -0.146 -0.175 -0.284 -0.395 -0.417 -0.473 -0.395 -0.288 -0.146 -0.134  0.036 -0.010 -0.068  0.020 -0.089 -0.194 -0.352 -0.475 -0.470 -0.515 -0.542 -0.477 -0.481 -0.408 -0.444 -0.352 -0.335 -0.313 -0.219 -0.098 -0.080 -0.083  0.037  0.219  0.196  0.182  0.356  0.526  0.422  0.452  0.646  0.665  0.563  0.646  0.784  0.692  0.644  0.721  0.727  0.750  0.768  0.714  0.698  0.543  0.380  0.206  0.111
  0.383  0.472  0.584  0.730  0.739  0.793  0.726  0.680  0.749  0.850  0.825  0.819  0.916  0.956  0.911  0.956  1.000  0.954  0.932  0.962  0.920  0.861  0.867  0.828  0.773  0.712  0.704  0.646  0.557  0.492  0.317  0.250  0.373  0.463  0.519  0.496  0.544  0.511  0.467  0.416  0.404  0.329  0.329  0.353  0.385  0.424  0.417  0.438  0.434  0.418  0.413  0.486  0.427  0.469  0.575  0.575  0.508  0.582  0.699  0.736  0.819  0.815  0.880  0.827  0.866  0.920  0.827  0.732  0.795  0.805  0.642  0.487  0.454  0.453  0.337  0.210  0.128  0.084  0.165 -0.038 -0.031 -0.028 -0.054 -0.046 -0.005  0.143  0.161  0.340  0.472  0.422  0.459  0.665  0.713  0.601  0.662  0.826  0.698  0.569  0.690  0.736  0.592  0.556  0.657  0.622  0.502  0.529  0.590  0.500  0.442  0.382  0.349  0.394  0.260  0.179  0.262  0.226  0.069  0.053  0.106 -0.005 -0.117 -0.111 -0.114 -0.232 -0.293 -0.281 -0.331 -0.411 -0.432 -0.441 -0.500 -0.541 -0.530 -0.563 -0.598 -0.550 -0.517 -0.317 -0.293 -0.306 -0.324 -0.372 -0.358 -0.344 -0.384 -0.407 -0.361 -0.362 -0.373 -0.359 -0.331 -0.330 -0.351 -0.327 -0.328 -0.280 -0.317 -0.357 -0.271 -0.242 -0.309 -0.263 -0.170 -0.176 -0.202 -0.120 -0.075 -0.085 -0.101 -0.187 -0.169 -0.186 -0.179 -0.191 -0.259 -0.288 -0.260 -0.251 -0.198 -0.190 -0.199 -0.219 -0.209 -0.221 -0.172 -0.139 -0.083  0.021  0.039  0.161 -0.015 -0.036 -0.238 -0.302 -0.346 -0.453 -0.564 -0.656 -0.671 -0.697 -0.695 -0.734 -0.719 -0.679 -0.552 -0.477 -0.511 -0.548 -0.528 -0.640 -0.612 -0.638 -0.631 -0.601 -0.499 -0.387 -0.493 -0.440 -0.479 -0.437 -0.267 -0.254 -0.112 -0.230 -0.415 -0.528 -0.570 -0.581 -0.472 -0.481 -0.507 -0.569 -0.558 -0.400 -0.395 -0.541 -0.457 -0.342 -0.438 -0.481 -0.378 -0.340 -0.475 -0.464 -0.592 -0.631 -0.695 -0.659 -0.539 -0.481 -0.422 -0.558 -0.649 -0.660 -0.685 -0.692 -0.694 -0.734 -0.746 -0.725 -0.743 -0.750 -0.733 -0.706 -0.716 -0.720 -0.690 -0.641 -0.670 -0.639 -0.652 -0.715 -0.746 -0.728 -0.644 -0.521 -0.342 -0.182 -0.047 -0.085 -0.032  0.094  0.151  0.034  0.141  0.268  0.179  0.097  0.295  0.364  0.194  0.243  0.424  0.400  0.165  0.264  0.143  0.153  0.069 -0.061  0.001  0.125  0.168  0.167  0.140 -0.018  0.008 -0.120 -0.199 -0.174 -0.107 -0.157 -0.094 -0.144  0.065  0.063 -0.148 -0.101 -0.171 -0.273 -0.281 -0.468 -0.596 -0.618 -0.647 -0.619 -0.587 -0.506 -0.478 -0.519 -0.476 -0.447 -0.292 -0.016  0.080  0.169  0.359  0.444  0.513  0.553  0.543  0.563  0.605  0.591  0.557  0.575  0.592  0.547  0.501  0.535  0.534  0.470  0.454  0.486  0.449  0.391  0.356  0.287  0.260  0.193  0.254  0.315  0.231  0.211  0.335  0.330  0.208  0.296  0.427  0.315  0.244  0.457  0.483  0.349  0.115 -0.068 -0.112 -0.203 -0.225 -0.210 -0.256 -0.244 -0.259 -0.249 -0.255 -0.243 -0.262 -0.294 -0.292 -0.281 -0.300 -0.319 -0.302 -0.300 -0.356 -0.371 -0.331 -0.359 -0.420 -0.395 -0.371 -0.430 -0.442 -0.397 -0.408 -0.469 -0.446 -0.423 -0.454 -0.523 -0.539 -0.524 -0.490 -0.318 -0.046 -0.026 -0.263 -0.383 -0.230 -0.183 -0.358 -0.340 -0.207 -0.285 -0.329 -0.218 -0.228 -0.296 -0.228 -0.182 -0.101 -0.087  0.038  0.101  0.178  0.081  0.058  0.194  0.180  0.047  0.136  0.281  0.147  0.057  0.239  0.372  0.143  0.218  0.475  0.423  0.248  0.411  0.553  0.418  0.369  0.501  0.515  0.407  0.448  0.394  0.402  0.376  0.331  0.233  0.172  0.113  0.057 -0.022 -0.129 -0.165 -0.182 -0.286 -0.427 -0.471 -0.508 -0.389 -0.249 -0.047 -0.006  0.182  0.141  0.085  0.172  0.043 -0.097 -0.275 -0.451 -0.455 -0.538 -0.532 -0.426 -0.473 -0.378 -0.465 -0.417 -0.440 -0.445 -0.361 -0.224 -0.221 -0.254 -0.128  0.067  0.013 -0.016  0.184  0.363  0.227  0.263  0.486  0.498  0.374  0.479  0.646  0.528  0.468  0.562  0.572  0.625  0.682  0.647  0.667  0.544  0.398  0.222  0.124
  0.457  0.546  0.665  0.788  0.782  0.799  0.708  0.626  0.658  0.781  0.798  0.768  0.836  0.927  0.924  0.915  0.954  1.000  0.973  0.933  0.928  0.922  0.886  0.813  0.815  0.780  0.717  0.660  0.620  0.542  0.373  0.311  0.402  0.505  0.568  0.573  0.619  0.588  0.551  0.501  0.486  0.386  0.397  0.431  0.462  0.503  0.503  0.530  0.545  0.532  0.553  0.624  0.601  0.639  0.713  0.728  0.683  0.731  0.814  0.846  0.891  0.871  0.920  0.896  0.916  0.961  0.919  0.840  0.869  0.906  0.783  0.611  0.572  0.602  0.502  0.352  0.251  0.193  0.243  0.045  0.034  0.069  0.087  0.105  0.153  0.258  0.297  0.461  0.570  0.500  0.535  0.720  0.697  0.560  0.638  0.768  0.584  0.456  0.595  0.615  0.447  0.430  0.541  0.481  0.355  0.405  0.463  0.356  0.308  0.252  0.243  0.311  0.199  0.092  0.161  0.167  0.011 -0.039  0.027 -0.044 -0.175 -0.192 -0.157 -0.254 -0.346 -0.335 -0.337 -0.426 -0.474 -0.453 -0.485 -0.547 -0.540 -0.533 -0.548 -0.492 -0.453 -0.265 -0.247 -0.252 -0.282 -0.324 -0.290 -0.282 -0.326 -0.339 -0.286 -0.298 -0.313 -0.284 -0.256 -0.267 -0.294 -0.266 -0.273 -0.222 -0.245 -0.286 -0.205 -0.169 -0.224 -0.187 -0.103 -0.100 -0.124 -0.057 -0.020 -0.024 -0.055 -0.144 -0.128 -0.109 -0.084 -0.093 -0.162 -0.199 -0.184 -0.187 -0.147 -0.144 -0.162 -0.179 -0.167 -0.168 -0.124 -0.085 -0.039  0.059  0.044  0.147  0.013  0.034 -0.142 -0.206 -0.262 -0.367 -0.480 -0.597 -0.638 -0.669 -0.654 -0.716 -0.710 -0.648 -0.527 -0.455 -0.497 -0.503 -0.459 -0.582 -0.545 -0.582 -0.597 -0.596 -0.524 -0.449 -0.558 -0.539 -0.577 -0.539 -0.350 -0.322 -0.148 -0.260 -0.426 -0.562 -0.596 -0.591 -0.530 -0.527 -0.591 -0.655 -0.651 -0.516 -0.503 -0.632 -0.563 -0.453 -0.528 -0.567 -0.479 -0.435 -0.536 -0.536 -0.638 -0.689 -0.728 -0.698 -0.561 -0.489 -0.404 -0.537 -0.647 -0.663 -0.676 -0.710 -0.721 -0.734 -0.751 -0.757 -0.766 -0.752 -0.752 -0.742 -0.727 -0.725 -0.719 -0.681 -0.694 -0.676 -0.674 -0.736 -0.740 -0.720 -0.611 -0.478 -0.323 -0.153 -0.015 -0.059 -0.020  0.095  0.161  0.040  0.116  0.245  0.172  0.060  0.230  0.316  0.133  0.133  0.318  0.301  0.036  0.123 -0.002  0.020 -0.039 -0.177 -0.086  0.055  0.084  0.050  0.007 -0.113 -0.111 -0.262 -0.351 -0.337 -0.267 -0.305 -0.255 -0.292 -0.097 -0.096 -0.293 -0.240 -0.295 -0.359 -0.337 -0.476 -0.571 -0.557 -0.572 -0.535 -0.498 -0.412 -0.379 -0.423 -0.390 -0.411 -0.288 -0.070 -0.019  0.045  0.236  0.328  0.417  0.457  0.444  0.482  0.538  0.520  0.499  0.542  0.554  0.508  0.488  0.529  0.517  0.464  0.467  0.492  0.453  0.409  0.386  0.330  0.316  0.253  0.297  0.360  0.294  0.264  0.367  0.381  0.273  0.329  0.451  0.373  0.291  0.451  0.487  0.392  0.150  0.007 -0.035 -0.130 -0.152 -0.147 -0.186 -0.191 -0.206 -0.203 -0.200 -0.178 -0.191 -0.224 -0.217 -0.193 -0.208 -0.232 -0.202 -0.190 -0.255 -0.269 -0.211 -0.238 -0.312 -0.280 -0.248 -0.320 -0.343 -0.290 -0.302 -0.380 -0.358 -0.336 -0.368 -0.447 -0.471 -0.485 -0.475 -0.296 -0.062 -0.081 -0.336 -0.427 -0.305 -0.300 -0.458 -0.432 -0.340 -0.417 -0.434 -0.338 -0.360 -0.405 -0.335 -0.291 -0.202 -0.182 -0.076 -0.034  0.050 -0.032 -0.080  0.045  0.057 -0.085 -0.025  0.129  0.012 -0.102  0.071  0.221  0.007  0.060  0.349  0.364  0.150  0.289  0.488  0.386  0.291  0.425  0.485  0.369  0.386  0.296  0.278  0.252  0.182  0.071  0.020 -0.051 -0.119 -0.188 -0.283 -0.326 -0.346 -0.432 -0.548 -0.571 -0.583 -0.491 -0.348 -0.135 -0.041  0.162  0.153  0.064  0.114 -0.045 -0.209 -0.358 -0.517 -0.478 -0.532 -0.525 -0.402 -0.413 -0.335 -0.403 -0.339 -0.345 -0.374 -0.257 -0.102 -0.153 -0.198 -0.028  0.156  0.037  0.038  0.275  0.396  0.230  0.311  0.531  0.486  0.379  0.518  0.647  0.485  0.464  0.572  0.569  0.655  0.739  0.728  0.758  0.633  0.450  0.257  0.147
  0.436  0.527  0.643  0.767  0.768  0.787  0.707  0.633  0.660  0.772  0.795  0.772  0.829  0.910  0.919  0.917  0.932  0.973  1.000  0.938  0.912  0.924  0.909  0.812  0.811  0.791  0.731  0.662  0.626  0.559  0.389  0.319  0.405  0.507  0.563  0.567  0.617  0.585  0.554  0.498  0.482  0.393  0.400  0.435  0.462  0.504  0.505  0.527  0.543  0.531  0.559  0.636  0.611  0.642  0.715  0.731  0.681  0.719  0.799  0.819  0.857  0.831  0.882  0.869  0.897  0.937  0.901  0.843  0.873  0.899  0.796  0.646  0.580  0.596  0.527  0.375  0.257  0.203  0.227  0.041  0.047  0.061  0.084  0.111  0.165  0.262  0.342  0.506  0.618  0.571  0.601  0.774  0.751  0.629  0.694  0.804  0.630  0.513  0.634  0.644  0.483  0.469  0.571  0.505  0.387  0.439  0.489  0.383  0.340  0.291  0.287  0.356  0.250  0.144  0.213  0.222  0.069  0.021  0.090  0.020 -0.111 -0.124 -0.086 -0.187 -0.278 -0.262 -0.266 -0.360 -0.408 -0.383 -0.421 -0.490 -0.483 -0.474 -0.495 -0.444 -0.407 -0.220 -0.209 -0.223 -0.254 -0.292 -0.265 -0.264 -0.302 -0.309 -0.267 -0.282 -0.294 -0.272 -0.250 -0.259 -0.284 -0.264 -0.266 -0.222 -0.243 -0.277 -0.203 -0.173 -0.221 -0.182 -0.106 -0.106 -0.122 -0.060 -0.025 -0.025 -0.046 -0.117 -0.101 -0.102 -0.104 -0.110 -0.184 -0.218 -0.204 -0.206 -0.161 -0.161 -0.173 -0.186 -0.172 -0.175 -0.130 -0.091 -0.044  0.053  0.035  0.129 -0.023 -0.014 -0.190 -0.248 -0.301 -0.408 -0.524 -0.635 -0.672 -0.698 -0.680 -0.736 -0.733 -0.670 -0.553 -0.488 -0.514 -0.518 -0.484 -0.607 -0.573 -0.610 -0.619 -0.615 -0.533 -0.453 -0.568 -0.551 -0.604 -0.569 -0.390 -0.363 -0.192 -0.301 -0.465 -0.596 -0.612 -0.603 -0.543 -0.539 -0.613 -0.669 -0.650 -0.514 -0.510 -0.635 -0.557 -0.449 -0.526 -0.563 -0.469 -0.424 -0.525 -0.538 -0.649 -0.707 -0.760 -0.735 -0.608 -0.532 -0.443 -0.572 -0.677 -0.685 -0.703 -0.734 -0.743 -0.757 -0.769 -0.771 -0.780 -0.764 -0.761 -0.746 -0.729 -0.721 -0.710 -0.675 -0.693 -0.682 -0.691 -0.755 -0.767 -0.754 -0.656 -0.523 -0.372 -0.200 -0.059 -0.097 -0.051  0.064  0.126 -0.000  0.081  0.214  0.132  0.019  0.201  0.286  0.093  0.107  0.302  0.282  0.019  0.116 -0.016  0.001 -0.069 -0.210 -0.121  0.023  0.053  0.013 -0.026 -0.149 -0.139 -0.290 -0.380 -0.362 -0.287 -0.321 -0.257 -0.284 -0.095 -0.111 -0.306 -0.252 -0.301 -0.371 -0.344 -0.494 -0.603 -0.588 -0.606 -0.568 -0.534 -0.452 -0.420 -0.466 -0.436 -0.459 -0.318 -0.082 -0.035  0.045  0.235  0.333  0.423  0.463  0.444  0.477  0.536  0.517  0.487  0.529  0.544  0.495  0.469  0.513  0.502  0.445  0.446  0.474  0.434  0.386  0.362  0.301  0.286  0.221  0.266  0.330  0.260  0.228  0.336  0.350  0.236  0.293  0.421  0.338  0.250  0.423  0.468  0.364  0.136 -0.014 -0.050 -0.144 -0.165 -0.162 -0.200 -0.202 -0.216 -0.213 -0.212 -0.194 -0.204 -0.235 -0.231 -0.209 -0.222 -0.243 -0.214 -0.201 -0.259 -0.267 -0.210 -0.234 -0.297 -0.262 -0.230 -0.294 -0.310 -0.258 -0.264 -0.338 -0.318 -0.294 -0.320 -0.396 -0.420 -0.430 -0.422 -0.245 -0.025 -0.021 -0.279 -0.360 -0.233 -0.240 -0.398 -0.368 -0.283 -0.364 -0.376 -0.278 -0.307 -0.350 -0.277 -0.237 -0.146 -0.130 -0.025  0.014  0.099  0.022 -0.027  0.095  0.112 -0.026  0.028  0.183  0.076 -0.045  0.119  0.276  0.072  0.112  0.394  0.416  0.193  0.315  0.508  0.406  0.305  0.431  0.487  0.371  0.383  0.297  0.283  0.265  0.199  0.084  0.034 -0.024 -0.096 -0.169 -0.255 -0.295 -0.320 -0.405 -0.516 -0.533 -0.546 -0.459 -0.319 -0.115 -0.028  0.170  0.155  0.064  0.115 -0.040 -0.196 -0.340 -0.490 -0.444 -0.500 -0.500 -0.379 -0.383 -0.298 -0.358 -0.290 -0.295 -0.315 -0.202 -0.047 -0.084 -0.134  0.030  0.225  0.112  0.108  0.337  0.463  0.298  0.371  0.577  0.530  0.430  0.559  0.673  0.517  0.500  0.597  0.590  0.666  0.740  0.723  0.744  0.614  0.435  0.247  0.145
  0.319  0.401  0.503  0.651  0.650  0.697  0.615  0.564  0.644  0.755  0.726  0.721  0.838  0.890  0.844  0.899  0.962  0.933  0.938  1.000  0.963  0.910  0.929  0.901  0.851  0.795  0.796  0.747  0.665  0.606  0.438  0.373  0.497  0.579  0.630  0.597  0.630  0.582  0.522  0.457  0.432  0.351  0.355  0.383  0.428  0.475  0.472  0.510  0.516  0.513  0.504  0.568  0.488  0.535  0.641  0.616  0.541  0.625  0.731  0.751  0.824  0.810  0.856  0.786  0.811  0.885  0.803  0.688  0.750  0.791  0.620  0.449  0.431  0.440  0.314  0.172  0.101  0.058  0.125 -0.074 -0.057 -0.025 -0.024 -0.015  0.035  0.189  0.199  0.365  0.532  0.479  0.466  0.683  0.750  0.603  0.635  0.815  0.694  0.528  0.632  0.700  0.560  0.497  0.598  0.579  0.447  0.459  0.531  0.448  0.375  0.308  0.261  0.303  0.163  0.088  0.179  0.138 -0.019 -0.025  0.031 -0.084 -0.190 -0.172 -0.176 -0.295 -0.345 -0.320 -0.374 -0.453 -0.460 -0.457 -0.524 -0.558 -0.527 -0.558 -0.580 -0.547 -0.523 -0.332 -0.330 -0.360 -0.374 -0.414 -0.411 -0.407 -0.434 -0.447 -0.416 -0.419 -0.419 -0.408 -0.388 -0.378 -0.401 -0.390 -0.396 -0.357 -0.391 -0.424 -0.353 -0.332 -0.386 -0.336 -0.254 -0.256 -0.264 -0.186 -0.147 -0.149 -0.143 -0.191 -0.163 -0.213 -0.234 -0.259 -0.328 -0.364 -0.344 -0.336 -0.293 -0.281 -0.296 -0.315 -0.307 -0.320 -0.277 -0.243 -0.189 -0.084 -0.068  0.066 -0.082 -0.042 -0.226 -0.272 -0.316 -0.407 -0.529 -0.616 -0.618 -0.653 -0.663 -0.709 -0.703 -0.670 -0.559 -0.485 -0.514 -0.550 -0.531 -0.633 -0.609 -0.645 -0.652 -0.631 -0.548 -0.442 -0.527 -0.458 -0.472 -0.397 -0.206 -0.181 -0.033 -0.147 -0.331 -0.453 -0.506 -0.515 -0.417 -0.432 -0.472 -0.541 -0.543 -0.392 -0.384 -0.534 -0.460 -0.350 -0.447 -0.494 -0.397 -0.370 -0.502 -0.496 -0.612 -0.632 -0.679 -0.615 -0.478 -0.406 -0.340 -0.480 -0.583 -0.604 -0.630 -0.644 -0.644 -0.688 -0.710 -0.695 -0.715 -0.728 -0.717 -0.696 -0.711 -0.714 -0.683 -0.644 -0.679 -0.647 -0.661 -0.706 -0.724 -0.686 -0.597 -0.457 -0.272 -0.122  0.011 -0.024  0.031  0.150  0.207  0.095  0.200  0.317  0.227  0.151  0.334  0.390  0.218  0.261  0.422  0.378  0.138  0.243  0.148  0.183  0.122 -0.001  0.072  0.194  0.216  0.190  0.150  0.018  0.044 -0.092 -0.167 -0.150 -0.082 -0.129 -0.090 -0.153  0.053  0.070 -0.143 -0.112 -0.208 -0.327 -0.351 -0.523 -0.621 -0.630 -0.637 -0.603 -0.561 -0.471 -0.451 -0.495 -0.475 -0.469 -0.363 -0.102  0.014  0.109  0.318  0.403  0.466  0.518  0.523  0.541  0.581  0.582  0.560  0.573  0.592  0.559  0.521  0.548  0.551  0.497  0.479  0.509  0.480  0.427  0.393  0.328  0.298  0.236  0.297  0.350  0.266  0.252  0.369  0.354  0.235  0.325  0.439  0.317  0.247  0.441  0.450  0.304  0.047 -0.146 -0.204 -0.297 -0.320 -0.308 -0.347 -0.338 -0.345 -0.331 -0.330 -0.311 -0.317 -0.356 -0.364 -0.335 -0.349 -0.380 -0.363 -0.345 -0.402 -0.431 -0.379 -0.391 -0.457 -0.440 -0.405 -0.452 -0.468 -0.428 -0.431 -0.483 -0.466 -0.443 -0.464 -0.524 -0.525 -0.499 -0.439 -0.249  0.028  0.034 -0.205 -0.353 -0.219 -0.160 -0.347 -0.354 -0.223 -0.303 -0.362 -0.258 -0.265 -0.341 -0.284 -0.241 -0.168 -0.156 -0.037  0.033  0.103  0.004 -0.004  0.136  0.113 -0.010  0.096  0.241  0.106  0.034  0.234  0.371  0.146  0.252  0.531  0.506  0.341  0.496  0.653  0.536  0.479  0.603  0.628  0.524  0.552  0.491  0.483  0.456  0.388  0.292  0.244  0.167  0.094  0.029 -0.079 -0.143 -0.158 -0.253 -0.405 -0.455 -0.477 -0.336 -0.175  0.057  0.114  0.305  0.264  0.207  0.287  0.150 -0.005 -0.186 -0.386 -0.384 -0.494 -0.473 -0.340 -0.405 -0.290 -0.403 -0.383 -0.435 -0.454 -0.381 -0.232 -0.228 -0.291 -0.165  0.046 -0.029 -0.074  0.134  0.317  0.158  0.188  0.413  0.417  0.284  0.392  0.562  0.430  0.366  0.454  0.457  0.520  0.597  0.571  0.607  0.512  0.391  0.228  0.135
  0.330  0.409  0.510  0.644  0.622  0.646  0.532  0.454  0.527  0.666  0.647  0.621  0.749  0.836  0.791  0.823  0.920  0.928  0.912  0.963  1.000  0.960  0.942  0.928  0.916  0.863  0.838  0.806  0.747  0.675  0.519  0.466  0.582  0.662  0.722  0.696  0.717  0.665  0.596  0.529  0.493  0.391  0.402  0.442  0.497  0.548  0.548  0.600  0.616  0.618  0.609  0.663  0.590  0.645  0.742  0.708  0.644  0.733  0.821  0.835  0.886  0.865  0.886  0.808  0.807  0.889  0.836  0.697  0.734  0.815  0.649  0.438  0.445  0.501  0.352  0.184  0.133  0.064  0.125 -0.073 -0.080  0.005  0.060  0.079  0.135  0.275  0.228  0.366  0.545  0.461  0.417  0.644  0.692  0.496  0.528  0.718  0.570  0.375  0.494  0.575  0.421  0.348  0.464  0.449  0.300  0.310  0.397  0.310  0.227  0.150  0.103  0.153  0.015 -0.070  0.018 -0.011 -0.168 -0.184 -0.125 -0.223 -0.334 -0.323 -0.312 -0.417 -0.475 -0.447 -0.478 -0.557 -0.566 -0.546 -0.597 -0.632 -0.592 -0.602 -0.596 -0.567 -0.543 -0.365 -0.373 -0.397 -0.414 -0.450 -0.440 -0.435 -0.461 -0.470 -0.436 -0.437 -0.436 -0.417 -0.395 -0.386 -0.412 -0.401 -0.413 -0.373 -0.402 -0.440 -0.375 -0.350 -0.397 -0.352 -0.274 -0.269 -0.272 -0.200 -0.166 -0.158 -0.148 -0.201 -0.164 -0.206 -0.208 -0.244 -0.308 -0.359 -0.346 -0.345 -0.318 -0.303 -0.330 -0.352 -0.346 -0.354 -0.318 -0.284 -0.234 -0.131 -0.130  0.013 -0.077  0.037 -0.122 -0.159 -0.207 -0.288 -0.420 -0.521 -0.527 -0.577 -0.594 -0.660 -0.662 -0.627 -0.534 -0.455 -0.493 -0.517 -0.478 -0.578 -0.545 -0.588 -0.627 -0.630 -0.583 -0.501 -0.566 -0.497 -0.475 -0.374 -0.150 -0.113  0.057 -0.054 -0.231 -0.376 -0.451 -0.460 -0.377 -0.394 -0.440 -0.529 -0.561 -0.432 -0.409 -0.558 -0.510 -0.405 -0.489 -0.541 -0.462 -0.441 -0.553 -0.546 -0.632 -0.634 -0.642 -0.558 -0.391 -0.308 -0.232 -0.377 -0.500 -0.538 -0.550 -0.584 -0.588 -0.624 -0.660 -0.665 -0.684 -0.693 -0.698 -0.694 -0.705 -0.711 -0.697 -0.666 -0.691 -0.658 -0.656 -0.684 -0.674 -0.614 -0.499 -0.344 -0.162 -0.015  0.113  0.075  0.122  0.229  0.291  0.189  0.274  0.379  0.305  0.223  0.371  0.425  0.258  0.262  0.399  0.348  0.087  0.179  0.110  0.174  0.152  0.026  0.119  0.243  0.240  0.187  0.131  0.043  0.050 -0.099 -0.177 -0.177 -0.110 -0.152 -0.155 -0.234 -0.032  0.024 -0.181 -0.158 -0.276 -0.386 -0.416 -0.546 -0.594 -0.577 -0.556 -0.517 -0.463 -0.360 -0.344 -0.388 -0.388 -0.417 -0.379 -0.174 -0.054  0.019  0.243  0.322  0.391  0.451  0.472  0.504  0.544  0.555  0.556  0.578  0.591  0.571  0.554  0.577  0.576  0.540  0.531  0.552  0.527  0.489  0.462  0.409  0.383  0.328  0.382  0.428  0.355  0.342  0.443  0.429  0.325  0.401  0.493  0.383  0.315  0.463  0.451  0.322  0.036 -0.142 -0.216 -0.314 -0.338 -0.330 -0.362 -0.365 -0.366 -0.353 -0.339 -0.309 -0.307 -0.355 -0.362 -0.315 -0.327 -0.369 -0.345 -0.316 -0.382 -0.424 -0.358 -0.363 -0.444 -0.432 -0.389 -0.441 -0.469 -0.430 -0.436 -0.491 -0.476 -0.458 -0.480 -0.539 -0.534 -0.519 -0.450 -0.245  0.030 -0.017 -0.263 -0.425 -0.323 -0.264 -0.446 -0.473 -0.356 -0.431 -0.492 -0.404 -0.406 -0.476 -0.430 -0.387 -0.318 -0.300 -0.194 -0.126 -0.060 -0.159 -0.169 -0.029 -0.052 -0.175 -0.066  0.080 -0.056 -0.119  0.094  0.231  0.007  0.140  0.449  0.466  0.302  0.459  0.657  0.569  0.494  0.620  0.677  0.575  0.588  0.502  0.467  0.431  0.334  0.238  0.201  0.093  0.009 -0.037 -0.148 -0.236 -0.244 -0.324 -0.475 -0.527 -0.525 -0.378 -0.203  0.060  0.159  0.361  0.342  0.272  0.330  0.173 -0.009 -0.181 -0.396 -0.380 -0.493 -0.451 -0.293 -0.364 -0.251 -0.379 -0.375 -0.439 -0.486 -0.406 -0.243 -0.277 -0.359 -0.212 -0.009 -0.129 -0.167  0.065  0.219  0.033  0.089  0.327  0.298  0.163  0.301  0.467  0.302  0.251  0.358  0.359  0.455  0.563  0.561  0.620  0.546  0.415  0.240  0.138
  0.362  0.442  0.545  0.660  0.632  0.633  0.513  0.418  0.463  0.606  0.618  0.581  0.679  0.793  0.783  0.780  0.861  0.922  0.924  0.910  0.960  1.000  0.956  0.899  0.935  0.914  0.844  0.802  0.785  0.712  0.561  0.509  0.594  0.683  0.742  0.731  0.755  0.700  0.644  0.575  0.535  0.409  0.428  0.475  0.525  0.581  0.589  0.644  0.678  0.687  0.711  0.763  0.725  0.767  0.831  0.811  0.766  0.824  0.878  0.878  0.890  0.853  0.869  0.822  0.816  0.886  0.871  0.766  0.789  0.874  0.746  0.561  0.562  0.597  0.470  0.309  0.234  0.148  0.169 -0.011 -0.022  0.081  0.167  0.198  0.270  0.355  0.353  0.485  0.650  0.560  0.511  0.715  0.700  0.490  0.532  0.683  0.498  0.315  0.439  0.492  0.326  0.272  0.388  0.353  0.206  0.236  0.314  0.217  0.147  0.077  0.052  0.118  0.003 -0.100 -0.024 -0.019 -0.171 -0.212 -0.142 -0.207 -0.332 -0.337 -0.293 -0.383 -0.465 -0.436 -0.428 -0.517 -0.547 -0.505 -0.536 -0.591 -0.558 -0.536 -0.519 -0.488 -0.459 -0.286 -0.309 -0.332 -0.359 -0.390 -0.369 -0.370 -0.397 -0.396 -0.362 -0.372 -0.374 -0.348 -0.326 -0.325 -0.355 -0.343 -0.357 -0.319 -0.336 -0.371 -0.312 -0.284 -0.319 -0.281 -0.212 -0.202 -0.201 -0.143 -0.118 -0.102 -0.087 -0.151 -0.121 -0.130 -0.138 -0.170 -0.235 -0.287 -0.286 -0.293 -0.273 -0.264 -0.292 -0.311 -0.303 -0.303 -0.271 -0.233 -0.191 -0.096 -0.122 -0.003 -0.069  0.066 -0.070 -0.100 -0.153 -0.235 -0.367 -0.483 -0.507 -0.556 -0.560 -0.641 -0.649 -0.597 -0.498 -0.430 -0.474 -0.472 -0.423 -0.530 -0.495 -0.550 -0.598 -0.619 -0.589 -0.536 -0.605 -0.567 -0.554 -0.462 -0.235 -0.191 -0.001 -0.105 -0.258 -0.414 -0.465 -0.464 -0.419 -0.430 -0.514 -0.597 -0.627 -0.524 -0.500 -0.625 -0.587 -0.494 -0.558 -0.601 -0.532 -0.506 -0.585 -0.592 -0.656 -0.673 -0.669 -0.598 -0.425 -0.331 -0.234 -0.371 -0.502 -0.534 -0.548 -0.598 -0.608 -0.623 -0.657 -0.681 -0.693 -0.682 -0.698 -0.706 -0.693 -0.691 -0.695 -0.677 -0.690 -0.671 -0.662 -0.693 -0.669 -0.615 -0.487 -0.327 -0.168 -0.012  0.116  0.076  0.113  0.205  0.272  0.166  0.226  0.332  0.268  0.162  0.292  0.358  0.181  0.154  0.297  0.253 -0.023  0.062 -0.012  0.055  0.046 -0.086  0.019  0.164  0.155  0.071 -0.000 -0.064 -0.068 -0.228 -0.308 -0.312 -0.243 -0.269 -0.275 -0.335 -0.156 -0.109 -0.295 -0.268 -0.366 -0.445 -0.448 -0.545 -0.575 -0.532 -0.501 -0.457 -0.402 -0.298 -0.279 -0.328 -0.336 -0.402 -0.379 -0.214 -0.135 -0.075  0.143  0.228  0.312  0.370  0.383  0.426  0.478  0.483  0.489  0.530  0.540  0.518  0.518  0.547  0.538  0.508  0.514  0.531  0.505  0.476  0.459  0.414  0.399  0.347  0.386  0.435  0.375  0.353  0.438  0.440  0.346  0.396  0.482  0.401  0.324  0.434  0.435  0.336  0.059 -0.088 -0.153 -0.253 -0.276 -0.276 -0.301 -0.317 -0.318 -0.311 -0.292 -0.257 -0.250 -0.297 -0.301 -0.247 -0.254 -0.298 -0.266 -0.230 -0.299 -0.335 -0.258 -0.261 -0.345 -0.327 -0.280 -0.337 -0.369 -0.325 -0.328 -0.394 -0.381 -0.361 -0.381 -0.445 -0.445 -0.450 -0.401 -0.196  0.037 -0.024 -0.279 -0.409 -0.329 -0.310 -0.478 -0.496 -0.417 -0.491 -0.526 -0.451 -0.467 -0.516 -0.467 -0.427 -0.352 -0.331 -0.244 -0.194 -0.124 -0.207 -0.237 -0.109 -0.109 -0.235 -0.155 -0.004 -0.118 -0.203 -0.008  0.143 -0.058  0.046  0.372  0.445  0.248  0.374  0.608  0.548  0.434  0.554  0.644  0.536  0.528  0.418  0.367  0.335  0.226  0.118  0.090 -0.018 -0.111 -0.151 -0.246 -0.337 -0.349 -0.414 -0.540 -0.572 -0.549 -0.429 -0.257  0.004  0.138  0.344  0.346  0.251  0.281  0.106 -0.086 -0.229 -0.422 -0.371 -0.460 -0.422 -0.256 -0.296 -0.195 -0.301 -0.283 -0.333 -0.391 -0.288 -0.114 -0.183 -0.273 -0.099  0.099 -0.061 -0.080  0.172  0.282  0.079  0.164  0.382  0.310  0.198  0.350  0.473  0.288  0.271  0.376  0.365  0.474  0.590  0.600  0.660  0.580  0.417  0.239  0.137
  0.289  0.371  0.467  0.599  0.585  0.605  0.505  0.433  0.496  0.622  0.612  0.593  0.704  0.788  0.761  0.791  0.867  0.886  0.909  0.929  0.942  0.956  1.000  0.945  0.930  0.913  0.895  0.843  0.798  0.746  0.590  0.527  0.631  0.711  0.753  0.725  0.752  0.691  0.628  0.546  0.497  0.402  0.408  0.451  0.507  0.566  0.570  0.621  0.646  0.656  0.658  0.709  0.628  0.676  0.765  0.720  0.648  0.724  0.797  0.787  0.820  0.786  0.815  0.759  0.765  0.840  0.801  0.701  0.740  0.803  0.669  0.502  0.457  0.477  0.373  0.208  0.125  0.068  0.077 -0.095 -0.057  0.006  0.070  0.091  0.167  0.278  0.312  0.462  0.659  0.597  0.525  0.745  0.785  0.589  0.597  0.763  0.617  0.427  0.523  0.591  0.443  0.368  0.475  0.455  0.313  0.324  0.404  0.318  0.240  0.168  0.125  0.177  0.047 -0.036  0.053  0.032 -0.121 -0.135 -0.070 -0.163 -0.274 -0.257 -0.237 -0.344 -0.402 -0.364 -0.391 -0.477 -0.486 -0.456 -0.513 -0.557 -0.514 -0.519 -0.518 -0.499 -0.477 -0.293 -0.328 -0.369 -0.384 -0.414 -0.418 -0.423 -0.438 -0.438 -0.421 -0.426 -0.420 -0.410 -0.394 -0.379 -0.405 -0.405 -0.415 -0.387 -0.411 -0.437 -0.383 -0.369 -0.404 -0.355 -0.290 -0.287 -0.277 -0.211 -0.185 -0.170 -0.133 -0.154 -0.114 -0.182 -0.239 -0.275 -0.348 -0.396 -0.391 -0.391 -0.361 -0.349 -0.366 -0.381 -0.373 -0.384 -0.351 -0.314 -0.268 -0.168 -0.174 -0.044 -0.145 -0.021 -0.170 -0.186 -0.230 -0.312 -0.457 -0.552 -0.548 -0.595 -0.614 -0.677 -0.685 -0.653 -0.566 -0.502 -0.516 -0.534 -0.513 -0.604 -0.583 -0.636 -0.667 -0.670 -0.620 -0.538 -0.604 -0.536 -0.524 -0.417 -0.193 -0.151  0.018 -0.092 -0.257 -0.396 -0.432 -0.438 -0.371 -0.393 -0.472 -0.547 -0.565 -0.444 -0.435 -0.574 -0.519 -0.426 -0.512 -0.556 -0.475 -0.454 -0.560 -0.575 -0.663 -0.670 -0.687 -0.599 -0.436 -0.338 -0.252 -0.393 -0.513 -0.534 -0.568 -0.603 -0.604 -0.638 -0.671 -0.676 -0.695 -0.698 -0.701 -0.696 -0.701 -0.696 -0.677 -0.658 -0.691 -0.671 -0.688 -0.712 -0.704 -0.645 -0.539 -0.374 -0.196 -0.046  0.084  0.058  0.114  0.214  0.270  0.163  0.249  0.355  0.271  0.183  0.338  0.388  0.206  0.219  0.365  0.302  0.039  0.146  0.074  0.142  0.117 -0.011  0.075  0.204  0.207  0.136  0.079 -0.013  0.006 -0.141 -0.219 -0.217 -0.147 -0.183 -0.173 -0.238 -0.053 -0.017 -0.218 -0.198 -0.315 -0.435 -0.460 -0.595 -0.646 -0.620 -0.593 -0.550 -0.493 -0.389 -0.377 -0.431 -0.442 -0.489 -0.448 -0.230 -0.114 -0.021  0.212  0.300  0.371  0.436  0.453  0.478  0.524  0.538  0.534  0.556  0.575  0.554  0.534  0.559  0.561  0.522  0.513  0.537  0.514  0.473  0.447  0.392  0.365  0.309  0.362  0.409  0.332  0.317  0.418  0.404  0.295  0.369  0.463  0.349  0.271  0.422  0.421  0.281 -0.003 -0.188 -0.254 -0.353 -0.376 -0.374 -0.397 -0.399 -0.396 -0.381 -0.369 -0.342 -0.332 -0.376 -0.392 -0.344 -0.348 -0.391 -0.371 -0.334 -0.389 -0.429 -0.361 -0.354 -0.425 -0.413 -0.368 -0.405 -0.427 -0.390 -0.385 -0.435 -0.425 -0.403 -0.415 -0.468 -0.457 -0.436 -0.361 -0.152  0.103  0.081 -0.170 -0.322 -0.224 -0.180 -0.367 -0.397 -0.295 -0.376 -0.430 -0.345 -0.357 -0.425 -0.378 -0.340 -0.271 -0.256 -0.161 -0.096 -0.030 -0.120 -0.130  0.005 -0.009 -0.126 -0.024  0.125  0.004 -0.065  0.141  0.290  0.084  0.209  0.518  0.562  0.387  0.514  0.713  0.637  0.546  0.657  0.717  0.614  0.614  0.527  0.489  0.464  0.363  0.260  0.232  0.135  0.040 -0.007 -0.105 -0.198 -0.213 -0.287 -0.431 -0.475 -0.467 -0.324 -0.144  0.116  0.217  0.413  0.388  0.312  0.365  0.208  0.029 -0.132 -0.341 -0.309 -0.430 -0.394 -0.230 -0.290 -0.168 -0.292 -0.291 -0.363 -0.404 -0.328 -0.158 -0.181 -0.281 -0.136  0.088 -0.035 -0.082  0.148  0.303  0.110  0.157  0.367  0.328  0.210  0.334  0.469  0.312  0.277  0.368  0.362  0.448  0.545  0.540  0.589  0.518  0.399  0.238  0.156
  0.201  0.273  0.361  0.496  0.473  0.500  0.391  0.325  0.417  0.552  0.510  0.491  0.644  0.718  0.654  0.711  0.828  0.813  0.812  0.901  0.928  0.899  0.945  1.000  0.950  0.890  0.916  0.891  0.817  0.767  0.625  0.573  0.701  0.761  0.801  0.754  0.765  0.697  0.610  0.524  0.468  0.379  0.384  0.426  0.496  0.557  0.555  0.617  0.632  0.648  0.617  0.652  0.532  0.600  0.711  0.632  0.549  0.664  0.747  0.734  0.783  0.757  0.770  0.677  0.670  0.765  0.709  0.565  0.609  0.694  0.525  0.332  0.323  0.361  0.211  0.046  0.009 -0.053 -0.005 -0.185 -0.158 -0.055  0.019  0.022  0.084  0.248  0.183  0.310  0.543  0.465  0.350  0.599  0.706  0.478  0.460  0.678  0.569  0.342  0.429  0.545  0.413  0.304  0.412  0.431  0.276  0.257  0.357  0.290  0.188  0.103  0.029  0.061 -0.089 -0.149 -0.049 -0.104 -0.253 -0.240 -0.188 -0.304 -0.393 -0.357 -0.366 -0.476 -0.502 -0.460 -0.516 -0.585 -0.563 -0.545 -0.614 -0.629 -0.566 -0.593 -0.578 -0.573 -0.562 -0.392 -0.433 -0.479 -0.480 -0.507 -0.526 -0.527 -0.532 -0.536 -0.527 -0.520 -0.504 -0.499 -0.485 -0.456 -0.481 -0.488 -0.502 -0.479 -0.510 -0.536 -0.491 -0.481 -0.515 -0.463 -0.398 -0.393 -0.375 -0.304 -0.277 -0.257 -0.198 -0.208 -0.158 -0.255 -0.315 -0.370 -0.432 -0.489 -0.483 -0.477 -0.457 -0.435 -0.458 -0.477 -0.474 -0.490 -0.464 -0.435 -0.389 -0.284 -0.267 -0.104 -0.175 -0.002 -0.146 -0.148 -0.185 -0.249 -0.396 -0.479 -0.447 -0.509 -0.555 -0.617 -0.625 -0.618 -0.551 -0.480 -0.496 -0.535 -0.516 -0.586 -0.566 -0.616 -0.659 -0.659 -0.623 -0.532 -0.563 -0.456 -0.395 -0.249 -0.012  0.032  0.186  0.078 -0.098 -0.235 -0.313 -0.331 -0.243 -0.265 -0.313 -0.407 -0.456 -0.334 -0.314 -0.474 -0.435 -0.343 -0.438 -0.495 -0.424 -0.420 -0.540 -0.540 -0.618 -0.583 -0.577 -0.454 -0.276 -0.184 -0.116 -0.263 -0.386 -0.428 -0.455 -0.484 -0.480 -0.534 -0.579 -0.577 -0.604 -0.629 -0.633 -0.630 -0.659 -0.665 -0.637 -0.617 -0.660 -0.622 -0.636 -0.637 -0.622 -0.535 -0.429 -0.260 -0.062  0.062  0.180  0.157  0.217  0.315  0.365  0.278  0.373  0.458  0.376  0.320  0.456  0.482  0.326  0.344  0.447  0.367  0.120  0.222  0.193  0.283  0.282  0.169  0.247  0.344  0.328  0.273  0.226  0.157  0.177  0.037 -0.036 -0.047  0.015 -0.033 -0.062 -0.163  0.033  0.114 -0.092 -0.093 -0.253 -0.404 -0.473 -0.603 -0.625 -0.609 -0.562 -0.524 -0.457 -0.345 -0.345 -0.392 -0.418 -0.452 -0.468 -0.262 -0.091  0.000  0.247  0.318  0.368  0.443  0.486  0.506  0.534  0.568  0.580  0.581  0.600  0.599  0.578  0.587  0.598  0.571  0.550  0.570  0.559  0.521  0.490  0.439  0.402  0.354  0.415  0.448  0.367  0.368  0.466  0.430  0.327  0.419  0.489  0.352  0.294  0.439  0.400  0.238 -0.070 -0.276 -0.363 -0.462 -0.485 -0.477 -0.499 -0.495 -0.483 -0.460 -0.443 -0.413 -0.395 -0.446 -0.472 -0.414 -0.415 -0.468 -0.458 -0.413 -0.468 -0.529 -0.466 -0.446 -0.522 -0.530 -0.483 -0.508 -0.533 -0.511 -0.506 -0.538 -0.531 -0.513 -0.525 -0.562 -0.533 -0.492 -0.379 -0.166  0.122  0.080 -0.147 -0.350 -0.263 -0.168 -0.366 -0.431 -0.302 -0.375 -0.465 -0.385 -0.375 -0.463 -0.435 -0.396 -0.344 -0.329 -0.233 -0.148 -0.099 -0.203 -0.182 -0.039 -0.085 -0.186 -0.046  0.087 -0.052 -0.076  0.156  0.279  0.064  0.251  0.555  0.572  0.452  0.608  0.786  0.711  0.655  0.763  0.807  0.720  0.729  0.657  0.616  0.579  0.468  0.385  0.362  0.241  0.146  0.115  0.001 -0.115 -0.116 -0.190 -0.361 -0.432 -0.422 -0.241 -0.049  0.235  0.324  0.514  0.479  0.428  0.494  0.349  0.167 -0.015 -0.260 -0.260 -0.417 -0.358 -0.182 -0.290 -0.154 -0.319 -0.363 -0.469 -0.521 -0.477 -0.313 -0.323 -0.435 -0.317 -0.096 -0.202 -0.273 -0.060  0.119 -0.068 -0.043  0.181  0.172  0.034  0.150  0.324  0.180  0.117  0.211  0.216  0.305  0.411  0.412  0.477  0.442  0.368  0.222  0.140
  0.250  0.318  0.401  0.515  0.474  0.474  0.342  0.248  0.315  0.468  0.456  0.417  0.554  0.668  0.631  0.648  0.773  0.815  0.811  0.851  0.916  0.935  0.930  0.950  1.000  0.953  0.916  0.897  0.869  0.805  0.675  0.635  0.733  0.799  0.849  0.813  0.820  0.746  0.662  0.579  0.513  0.388  0.405  0.461  0.531  0.596  0.599  0.673  0.707  0.737  0.739  0.774  0.691  0.750  0.829  0.764  0.704  0.797  0.841  0.819  0.827  0.787  0.781  0.709  0.683  0.773  0.760  0.627  0.645  0.754  0.619  0.425  0.433  0.482  0.334  0.164  0.117  0.018  0.050 -0.121 -0.117  0.038  0.168  0.175  0.240  0.375  0.298  0.399  0.623  0.517  0.385  0.622  0.665  0.398  0.390  0.587  0.432  0.200  0.306  0.406  0.256  0.159  0.277  0.280  0.118  0.114  0.215  0.136  0.040 -0.045 -0.100 -0.050 -0.181 -0.262 -0.175 -0.196 -0.341 -0.355 -0.294 -0.373 -0.476 -0.459 -0.434 -0.523 -0.573 -0.531 -0.543 -0.617 -0.616 -0.570 -0.611 -0.643 -0.580 -0.568 -0.528 -0.520 -0.504 -0.360 -0.402 -0.434 -0.444 -0.463 -0.466 -0.470 -0.479 -0.473 -0.458 -0.458 -0.445 -0.428 -0.416 -0.396 -0.426 -0.431 -0.449 -0.425 -0.443 -0.468 -0.432 -0.417 -0.437 -0.393 -0.339 -0.325 -0.303 -0.249 -0.231 -0.202 -0.144 -0.166 -0.125 -0.185 -0.225 -0.281 -0.340 -0.404 -0.412 -0.418 -0.412 -0.396 -0.430 -0.447 -0.444 -0.448 -0.429 -0.397 -0.360 -0.261 -0.272 -0.123 -0.146  0.072 -0.041 -0.036 -0.087 -0.142 -0.291 -0.392 -0.381 -0.450 -0.486 -0.568 -0.585 -0.563 -0.496 -0.432 -0.464 -0.469 -0.428 -0.505 -0.471 -0.531 -0.598 -0.625 -0.623 -0.569 -0.595 -0.517 -0.445 -0.302 -0.055  0.001  0.183  0.083 -0.069 -0.229 -0.311 -0.311 -0.269 -0.266 -0.358 -0.451 -0.511 -0.418 -0.384 -0.526 -0.509 -0.423 -0.494 -0.550 -0.499 -0.491 -0.573 -0.582 -0.630 -0.597 -0.563 -0.443 -0.250 -0.148 -0.061 -0.203 -0.343 -0.395 -0.404 -0.458 -0.461 -0.490 -0.540 -0.566 -0.583 -0.588 -0.613 -0.629 -0.636 -0.639 -0.635 -0.627 -0.653 -0.621 -0.618 -0.618 -0.580 -0.489 -0.359 -0.185 -0.010  0.120  0.236  0.206  0.246  0.327  0.386  0.303  0.363  0.443  0.382  0.303  0.403  0.441  0.284  0.254  0.349  0.277  0.012  0.096  0.073  0.174  0.202  0.083  0.186  0.297  0.256  0.165  0.106  0.084  0.083 -0.076 -0.152 -0.176 -0.111 -0.143 -0.192 -0.283 -0.106 -0.018 -0.201 -0.199 -0.346 -0.461 -0.509 -0.588 -0.574 -0.522 -0.459 -0.417 -0.346 -0.230 -0.226 -0.275 -0.313 -0.389 -0.447 -0.307 -0.173 -0.110  0.131  0.201  0.266  0.340  0.384  0.420  0.458  0.488  0.516  0.539  0.550  0.553  0.558  0.570  0.571  0.558  0.555  0.566  0.555  0.535  0.517  0.479  0.454  0.413  0.457  0.488  0.426  0.420  0.495  0.474  0.388  0.451  0.505  0.402  0.339  0.428  0.390  0.267 -0.043 -0.211 -0.297 -0.400 -0.422 -0.423 -0.437 -0.449 -0.436 -0.419 -0.390 -0.350 -0.322 -0.377 -0.399 -0.326 -0.322 -0.382 -0.362 -0.306 -0.369 -0.434 -0.355 -0.331 -0.420 -0.425 -0.371 -0.406 -0.442 -0.417 -0.414 -0.457 -0.452 -0.438 -0.450 -0.494 -0.469 -0.452 -0.355 -0.134  0.116  0.027 -0.209 -0.394 -0.344 -0.281 -0.460 -0.526 -0.436 -0.503 -0.571 -0.512 -0.509 -0.576 -0.551 -0.514 -0.460 -0.439 -0.363 -0.295 -0.244 -0.336 -0.333 -0.201 -0.228 -0.333 -0.216 -0.079 -0.202 -0.239 -0.016  0.113 -0.082  0.091  0.423  0.505  0.360  0.492  0.721  0.684  0.588  0.695  0.783  0.693  0.680  0.574  0.506  0.466  0.329  0.238  0.227  0.089 -0.016 -0.032 -0.133 -0.261 -0.262 -0.314 -0.461 -0.515 -0.477 -0.318 -0.126  0.170  0.310  0.508  0.506  0.427  0.456  0.285  0.083 -0.067 -0.298 -0.261 -0.394 -0.327 -0.134 -0.217 -0.096 -0.250 -0.289 -0.385 -0.464 -0.395 -0.218 -0.281 -0.407 -0.254 -0.050 -0.216 -0.262 -0.020  0.102 -0.109 -0.043  0.175  0.116 -0.005  0.141  0.281  0.104  0.075  0.179  0.175  0.290  0.421  0.444  0.523  0.480  0.368  0.214  0.122
  0.254  0.322  0.407  0.508  0.469  0.454  0.326  0.227  0.273  0.419  0.427  0.386  0.498  0.620  0.606  0.606  0.712  0.780  0.791  0.795  0.863  0.914  0.913  0.890  0.953  1.000  0.934  0.897  0.902  0.847  0.725  0.677  0.752  0.819  0.856  0.823  0.834  0.762  0.693  0.600  0.537  0.414  0.430  0.490  0.555  0.625  0.642  0.705  0.748  0.766  0.787  0.823  0.754  0.801  0.863  0.804  0.745  0.811  0.840  0.802  0.791  0.742  0.739  0.690  0.665  0.742  0.752  0.653  0.660  0.757  0.660  0.487  0.447  0.491  0.387  0.201  0.132  0.054  0.053 -0.103 -0.070  0.067  0.207  0.237  0.316  0.404  0.391  0.479  0.691  0.609  0.461  0.660  0.685  0.431  0.404  0.563  0.398  0.184  0.279  0.357  0.208  0.123  0.233  0.222  0.071  0.077  0.166  0.085  0.001 -0.072 -0.111 -0.054 -0.165 -0.251 -0.173 -0.174 -0.308 -0.332 -0.267 -0.325 -0.428 -0.417 -0.373 -0.452 -0.511 -0.465 -0.456 -0.535 -0.543 -0.483 -0.515 -0.556 -0.496 -0.469 -0.429 -0.425 -0.413 -0.281 -0.336 -0.380 -0.394 -0.407 -0.409 -0.423 -0.426 -0.409 -0.406 -0.414 -0.399 -0.378 -0.372 -0.355 -0.386 -0.398 -0.420 -0.403 -0.410 -0.430 -0.407 -0.396 -0.402 -0.363 -0.324 -0.309 -0.277 -0.234 -0.226 -0.193 -0.118 -0.135 -0.090 -0.148 -0.207 -0.262 -0.321 -0.384 -0.396 -0.408 -0.403 -0.391 -0.425 -0.439 -0.435 -0.436 -0.417 -0.383 -0.346 -0.255 -0.277 -0.145 -0.168  0.051 -0.052 -0.031 -0.085 -0.145 -0.291 -0.392 -0.387 -0.450 -0.476 -0.561 -0.586 -0.556 -0.494 -0.431 -0.453 -0.454 -0.408 -0.494 -0.472 -0.535 -0.602 -0.637 -0.633 -0.588 -0.620 -0.555 -0.500 -0.362 -0.113 -0.053  0.134  0.040 -0.095 -0.252 -0.304 -0.313 -0.254 -0.271 -0.392 -0.491 -0.544 -0.461 -0.436 -0.562 -0.543 -0.466 -0.532 -0.577 -0.522 -0.513 -0.586 -0.601 -0.646 -0.627 -0.596 -0.484 -0.293 -0.181 -0.081 -0.214 -0.349 -0.389 -0.416 -0.474 -0.478 -0.497 -0.547 -0.578 -0.592 -0.590 -0.616 -0.633 -0.632 -0.627 -0.629 -0.633 -0.656 -0.641 -0.633 -0.632 -0.588 -0.504 -0.377 -0.201 -0.041  0.086  0.204  0.181  0.223  0.297  0.352  0.265  0.320  0.400  0.338  0.249  0.347  0.387  0.222  0.186  0.289  0.216 -0.052  0.037  0.006  0.107  0.136  0.014  0.119  0.247  0.220  0.112  0.024  0.003 -0.001 -0.156 -0.232 -0.251 -0.180 -0.207 -0.251 -0.327 -0.164 -0.087 -0.260 -0.256 -0.394 -0.498 -0.530 -0.602 -0.586 -0.523 -0.457 -0.410 -0.339 -0.227 -0.226 -0.276 -0.321 -0.418 -0.473 -0.336 -0.223 -0.156  0.081  0.159  0.229  0.303  0.340  0.376  0.421  0.449  0.474  0.503  0.516  0.516  0.524  0.541  0.540  0.527  0.529  0.540  0.528  0.509  0.494  0.459  0.438  0.397  0.435  0.468  0.410  0.399  0.469  0.455  0.372  0.423  0.478  0.385  0.313  0.392  0.370  0.251 -0.044 -0.205 -0.285 -0.384 -0.405 -0.412 -0.421 -0.441 -0.428 -0.414 -0.386 -0.344 -0.316 -0.367 -0.387 -0.313 -0.308 -0.365 -0.339 -0.282 -0.341 -0.391 -0.309 -0.286 -0.360 -0.355 -0.302 -0.330 -0.358 -0.330 -0.322 -0.363 -0.360 -0.345 -0.348 -0.389 -0.365 -0.355 -0.272 -0.061  0.150  0.069 -0.166 -0.323 -0.288 -0.254 -0.421 -0.482 -0.420 -0.489 -0.538 -0.488 -0.497 -0.550 -0.524 -0.493 -0.437 -0.418 -0.358 -0.302 -0.251 -0.328 -0.335 -0.217 -0.229 -0.327 -0.232 -0.098 -0.198 -0.247 -0.047  0.094 -0.074  0.077  0.407  0.530  0.365  0.463  0.706  0.690  0.567  0.662  0.768  0.677  0.646  0.530  0.453  0.421  0.281  0.188  0.187  0.058 -0.054 -0.068 -0.153 -0.282 -0.289 -0.330 -0.459 -0.496 -0.447 -0.308 -0.118  0.169  0.324  0.515  0.520  0.428  0.438  0.264  0.063 -0.065 -0.276 -0.215 -0.334 -0.275 -0.081 -0.141 -0.025 -0.159 -0.191 -0.279 -0.357 -0.285 -0.109 -0.176 -0.310 -0.156  0.047 -0.132 -0.173  0.065  0.165 -0.049  0.023  0.216  0.135  0.036  0.180  0.285  0.105  0.100  0.199  0.188  0.305  0.432  0.459  0.532  0.489  0.370  0.216  0.131
  0.139  0.200  0.276  0.396  0.367  0.378  0.269  0.201  0.280  0.410  0.381  0.360  0.503  0.588  0.540  0.586  0.704  0.717  0.731  0.796  0.838  0.844  0.895  0.916  0.916  0.934  1.000  0.960  0.916  0.886  0.758  0.703  0.805  0.862  0.882  0.824  0.817  0.733  0.644  0.539  0.471  0.372  0.382  0.429  0.505  0.574  0.583  0.661  0.699  0.738  0.717  0.726  0.603  0.666  0.746  0.642  0.568  0.668  0.714  0.676  0.696  0.652  0.658  0.579  0.564  0.659  0.627  0.508  0.549  0.636  0.498  0.339  0.304  0.320  0.203  0.034 -0.014 -0.053 -0.038 -0.191 -0.129 -0.005  0.094  0.095  0.168  0.298  0.273  0.384  0.628  0.553  0.379  0.607  0.707  0.451  0.391  0.586  0.478  0.246  0.313  0.426  0.304  0.188  0.288  0.310  0.160  0.137  0.233  0.174  0.074 -0.006 -0.075 -0.042 -0.174 -0.229 -0.136 -0.178 -0.309 -0.296 -0.242 -0.338 -0.418 -0.377 -0.371 -0.468 -0.489 -0.435 -0.475 -0.542 -0.514 -0.476 -0.539 -0.553 -0.474 -0.486 -0.460 -0.473 -0.473 -0.337 -0.408 -0.471 -0.471 -0.484 -0.513 -0.529 -0.519 -0.505 -0.519 -0.518 -0.491 -0.485 -0.484 -0.449 -0.478 -0.502 -0.521 -0.515 -0.532 -0.546 -0.526 -0.526 -0.534 -0.485 -0.444 -0.434 -0.394 -0.337 -0.327 -0.299 -0.215 -0.168 -0.102 -0.225 -0.331 -0.397 -0.454 -0.515 -0.525 -0.528 -0.518 -0.499 -0.525 -0.539 -0.538 -0.553 -0.535 -0.506 -0.467 -0.370 -0.368 -0.213 -0.244 -0.009 -0.108 -0.071 -0.104 -0.162 -0.314 -0.394 -0.357 -0.424 -0.473 -0.543 -0.566 -0.562 -0.515 -0.451 -0.455 -0.489 -0.468 -0.524 -0.515 -0.583 -0.638 -0.656 -0.651 -0.585 -0.595 -0.492 -0.412 -0.245  0.004  0.066  0.227  0.129 -0.018 -0.159 -0.212 -0.226 -0.163 -0.200 -0.284 -0.383 -0.443 -0.346 -0.327 -0.471 -0.449 -0.375 -0.462 -0.513 -0.455 -0.463 -0.559 -0.571 -0.623 -0.576 -0.548 -0.407 -0.215 -0.108 -0.027 -0.166 -0.293 -0.330 -0.375 -0.417 -0.412 -0.456 -0.508 -0.520 -0.545 -0.564 -0.578 -0.588 -0.616 -0.612 -0.588 -0.592 -0.633 -0.608 -0.618 -0.601 -0.565 -0.464 -0.352 -0.170  0.014  0.125  0.233  0.223  0.277  0.351  0.396  0.319  0.395  0.459  0.385  0.325  0.428  0.442  0.286  0.283  0.364  0.267  0.022  0.125  0.121  0.236  0.266  0.167  0.253  0.352  0.327  0.237  0.163  0.121  0.140  0.006 -0.061 -0.078 -0.020 -0.063 -0.110 -0.209 -0.036  0.051 -0.142 -0.158 -0.331 -0.478 -0.545 -0.639 -0.620 -0.573 -0.501 -0.453 -0.375 -0.260 -0.269 -0.326 -0.382 -0.461 -0.534 -0.372 -0.208 -0.117  0.135  0.206  0.256  0.339  0.391  0.412  0.443  0.488  0.514  0.519  0.538  0.550  0.546  0.550  0.561  0.550  0.536  0.550  0.547  0.522  0.499  0.460  0.427  0.387  0.438  0.462  0.391  0.393  0.472  0.435  0.346  0.421  0.467  0.341  0.279  0.379  0.334  0.181 -0.135 -0.329 -0.421 -0.518 -0.539 -0.541 -0.550 -0.553 -0.533 -0.508 -0.485 -0.451 -0.420 -0.472 -0.505 -0.434 -0.426 -0.488 -0.477 -0.415 -0.462 -0.527 -0.455 -0.415 -0.483 -0.493 -0.440 -0.444 -0.465 -0.449 -0.434 -0.453 -0.453 -0.437 -0.434 -0.458 -0.416 -0.373 -0.251 -0.041  0.206  0.155 -0.057 -0.258 -0.205 -0.127 -0.317 -0.400 -0.302 -0.370 -0.454 -0.396 -0.390 -0.470 -0.453 -0.422 -0.386 -0.371 -0.302 -0.225 -0.184 -0.271 -0.247 -0.119 -0.158 -0.240 -0.109  0.014 -0.100 -0.113  0.105  0.231  0.057  0.251  0.562  0.643  0.521  0.632  0.834  0.799  0.711  0.799  0.873  0.789  0.772  0.683  0.618  0.588  0.452  0.371  0.372  0.246  0.132  0.118  0.024 -0.114 -0.119 -0.167 -0.324 -0.385 -0.350 -0.173  0.027  0.319  0.435  0.614  0.588  0.525  0.565  0.415  0.227  0.073 -0.167 -0.142 -0.306 -0.239 -0.046 -0.147 -0.005 -0.174 -0.241 -0.363 -0.427 -0.395 -0.229 -0.248 -0.389 -0.270 -0.053 -0.188 -0.260 -0.049  0.100 -0.096 -0.069  0.121  0.096 -0.020  0.085  0.224  0.085  0.042  0.124  0.120  0.210  0.318  0.330  0.398  0.390  0.347  0.225  0.159
  0.099  0.153  0.216  0.329  0.287  0.290  0.166  0.089  0.175  0.319  0.284  0.256  0.416  0.513  0.456  0.502  0.646  0.660  0.662  0.747  0.806  0.802  0.843  0.891  0.897  0.897  0.960  1.000  0.954  0.915  0.810  0.770  0.872  0.921  0.937  0.871  0.831  0.737  0.627  0.517  0.446  0.351  0.369  0.422  0.512  0.578  0.596  0.692  0.733  0.778  0.727  0.719  0.585  0.659  0.740  0.624  0.551  0.664  0.705  0.666  0.682  0.641  0.626  0.529  0.495  0.601  0.576  0.427  0.454  0.572  0.425  0.230  0.231  0.304  0.163 -0.023 -0.035 -0.072 -0.053 -0.198 -0.143  0.002  0.109  0.108  0.169  0.311  0.235  0.323  0.566  0.469  0.275  0.510  0.615  0.337  0.276  0.486  0.383  0.129  0.198  0.332  0.212  0.079  0.183  0.220  0.060  0.024  0.132  0.079 -0.032 -0.119 -0.196 -0.167 -0.300 -0.350 -0.257 -0.303 -0.428 -0.411 -0.362 -0.453 -0.524 -0.482 -0.477 -0.565 -0.577 -0.519 -0.557 -0.616 -0.578 -0.532 -0.591 -0.595 -0.501 -0.507 -0.461 -0.479 -0.483 -0.366 -0.439 -0.499 -0.497 -0.505 -0.535 -0.553 -0.539 -0.523 -0.539 -0.538 -0.509 -0.502 -0.502 -0.466 -0.496 -0.523 -0.545 -0.541 -0.557 -0.569 -0.555 -0.556 -0.558 -0.509 -0.473 -0.460 -0.413 -0.360 -0.351 -0.320 -0.251 -0.165 -0.088 -0.231 -0.328 -0.405 -0.460 -0.530 -0.546 -0.553 -0.557 -0.534 -0.568 -0.585 -0.586 -0.598 -0.584 -0.555 -0.521 -0.430 -0.428 -0.266 -0.246  0.040 -0.032  0.001 -0.027 -0.062 -0.213 -0.287 -0.245 -0.319 -0.378 -0.456 -0.482 -0.485 -0.469 -0.405 -0.405 -0.437 -0.409 -0.447 -0.435 -0.505 -0.580 -0.614 -0.640 -0.591 -0.576 -0.468 -0.356 -0.169  0.092  0.165  0.327  0.235  0.098 -0.048 -0.121 -0.138 -0.089 -0.139 -0.215 -0.319 -0.396 -0.315 -0.286 -0.427 -0.422 -0.357 -0.436 -0.491 -0.449 -0.464 -0.552 -0.559 -0.588 -0.521 -0.463 -0.302 -0.099  0.008  0.085 -0.051 -0.184 -0.233 -0.271 -0.321 -0.318 -0.360 -0.423 -0.445 -0.469 -0.493 -0.518 -0.538 -0.569 -0.573 -0.555 -0.560 -0.597 -0.566 -0.569 -0.530 -0.475 -0.354 -0.235 -0.053  0.123  0.220  0.318  0.302  0.348  0.410  0.461  0.399  0.460  0.508  0.449  0.398  0.465  0.469  0.333  0.306  0.351  0.246  0.007  0.096  0.123  0.258  0.323  0.238  0.337  0.415  0.371  0.275  0.189  0.173  0.185  0.056 -0.003 -0.034  0.015 -0.027 -0.106 -0.221 -0.059  0.058 -0.123 -0.152 -0.342 -0.485 -0.565 -0.623 -0.562 -0.502 -0.414 -0.363 -0.280 -0.162 -0.177 -0.229 -0.298 -0.394 -0.527 -0.416 -0.241 -0.171  0.082  0.141  0.183  0.273  0.342  0.366  0.390  0.448  0.493  0.496  0.511  0.539  0.548  0.543  0.555  0.561  0.549  0.555  0.560  0.548  0.530  0.501  0.469  0.440  0.486  0.498  0.437  0.446  0.507  0.464  0.391  0.460  0.478  0.358  0.308  0.369  0.296  0.157 -0.161 -0.344 -0.454 -0.549 -0.572 -0.577 -0.584 -0.591 -0.567 -0.542 -0.512 -0.473 -0.436 -0.494 -0.528 -0.445 -0.435 -0.504 -0.490 -0.419 -0.470 -0.545 -0.465 -0.421 -0.494 -0.506 -0.448 -0.452 -0.476 -0.464 -0.451 -0.463 -0.466 -0.454 -0.452 -0.470 -0.419 -0.377 -0.240 -0.020  0.225  0.137 -0.067 -0.291 -0.263 -0.172 -0.356 -0.459 -0.364 -0.425 -0.520 -0.474 -0.459 -0.541 -0.538 -0.508 -0.482 -0.467 -0.403 -0.324 -0.294 -0.382 -0.347 -0.221 -0.270 -0.343 -0.201 -0.088 -0.204 -0.195  0.033  0.146 -0.022  0.201  0.516  0.611  0.516  0.629  0.837  0.828  0.746  0.825  0.909  0.837  0.813  0.717  0.637  0.600  0.446  0.375  0.386  0.239  0.120  0.123  0.027 -0.131 -0.128 -0.165 -0.324 -0.392 -0.341 -0.153  0.052  0.365  0.502  0.680  0.663  0.603  0.632  0.477  0.277  0.127 -0.127 -0.104 -0.281 -0.194  0.017 -0.103  0.042 -0.145 -0.236 -0.376 -0.459 -0.436 -0.269 -0.301 -0.455 -0.339 -0.138 -0.291 -0.362 -0.153 -0.022 -0.221 -0.191  0.004 -0.026 -0.149 -0.037  0.110 -0.036 -0.083  0.006  0.002  0.107  0.231  0.256  0.340  0.365  0.348  0.238  0.170
  0.126  0.171  0.225  0.314  0.261  0.238  0.104  0.008  0.066  0.217  0.214  0.173  0.306  0.433  0.408  0.419  0.557  0.620  0.626  0.665  0.747  0.785  0.798  0.817  0.869  0.902  0.916  0.954  1.000  0.963  0.884  0.848  0.898  0.947  0.957  0.914  0.863  0.770  0.666  0.556  0.487  0.376  0.407  0.464  0.554  0.619  0.653  0.758  0.814  0.860  0.827  0.810  0.705  0.771  0.817  0.710  0.655  0.740  0.744  0.694  0.675  0.622  0.589  0.513  0.465  0.564  0.576  0.442  0.449  0.586  0.472  0.280  0.292  0.395  0.278  0.077  0.064  0.041  0.030 -0.093 -0.048  0.108  0.227  0.239  0.300  0.406  0.371  0.440  0.643  0.531  0.337  0.531  0.564  0.275  0.229  0.394  0.250  0.011  0.088  0.192  0.060 -0.053  0.050  0.065 -0.092 -0.111 -0.013 -0.075 -0.172 -0.249 -0.300 -0.253 -0.357 -0.425 -0.349 -0.355 -0.468 -0.477 -0.419 -0.467 -0.548 -0.524 -0.483 -0.545 -0.581 -0.522 -0.512 -0.576 -0.560 -0.482 -0.514 -0.535 -0.441 -0.405 -0.343 -0.360 -0.362 -0.283 -0.359 -0.414 -0.422 -0.417 -0.431 -0.461 -0.444 -0.413 -0.433 -0.444 -0.416 -0.396 -0.402 -0.379 -0.413 -0.444 -0.471 -0.474 -0.472 -0.478 -0.480 -0.481 -0.462 -0.423 -0.408 -0.388 -0.332 -0.298 -0.304 -0.270 -0.225 -0.102 -0.026 -0.152 -0.237 -0.312 -0.365 -0.439 -0.473 -0.493 -0.514 -0.498 -0.538 -0.549 -0.549 -0.549 -0.544 -0.511 -0.493 -0.417 -0.446 -0.310 -0.243  0.081  0.053  0.093  0.062  0.034 -0.105 -0.193 -0.174 -0.247 -0.290 -0.386 -0.420 -0.402 -0.405 -0.340 -0.340 -0.346 -0.298 -0.343 -0.331 -0.416 -0.510 -0.574 -0.636 -0.628 -0.610 -0.539 -0.431 -0.249  0.017  0.107  0.291  0.213  0.107 -0.049 -0.103 -0.116 -0.109 -0.164 -0.268 -0.370 -0.447 -0.396 -0.363 -0.476 -0.487 -0.435 -0.490 -0.536 -0.512 -0.526 -0.577 -0.593 -0.595 -0.540 -0.458 -0.304 -0.095  0.022  0.120 -0.002 -0.141 -0.189 -0.223 -0.296 -0.302 -0.317 -0.383 -0.431 -0.446 -0.450 -0.491 -0.528 -0.539 -0.536 -0.537 -0.556 -0.579 -0.560 -0.547 -0.504 -0.423 -0.305 -0.170  0.011  0.153  0.249  0.343  0.324  0.352  0.394  0.449  0.391  0.416  0.457  0.416  0.341  0.369  0.381  0.241  0.170  0.207  0.106 -0.144 -0.066 -0.034  0.112  0.207  0.130  0.256  0.347  0.289  0.161  0.050  0.062  0.058 -0.075 -0.133 -0.172 -0.126 -0.158 -0.247 -0.348 -0.212 -0.098 -0.257 -0.287 -0.458 -0.560 -0.608 -0.610 -0.510 -0.413 -0.312 -0.249 -0.163 -0.051 -0.065 -0.120 -0.205 -0.354 -0.525 -0.484 -0.359 -0.311 -0.072 -0.010  0.045  0.134  0.199  0.236  0.271  0.327  0.386  0.409  0.419  0.451  0.487  0.486  0.489  0.510  0.518  0.515  0.521  0.527  0.523  0.510  0.492  0.471  0.497  0.506  0.467  0.467  0.500  0.474  0.423  0.454  0.453  0.372  0.317  0.310  0.244  0.151 -0.148 -0.288 -0.393 -0.485 -0.503 -0.522 -0.519 -0.539 -0.515 -0.498 -0.460 -0.413 -0.368 -0.425 -0.455 -0.360 -0.344 -0.416 -0.389 -0.305 -0.357 -0.430 -0.333 -0.282 -0.358 -0.363 -0.295 -0.299 -0.333 -0.316 -0.299 -0.319 -0.328 -0.319 -0.313 -0.332 -0.285 -0.268 -0.155  0.057  0.240  0.115 -0.082 -0.273 -0.284 -0.243 -0.398 -0.493 -0.448 -0.504 -0.570 -0.546 -0.544 -0.599 -0.599 -0.577 -0.549 -0.533 -0.491 -0.436 -0.406 -0.473 -0.458 -0.352 -0.376 -0.444 -0.339 -0.228 -0.314 -0.323 -0.122  0.002 -0.128  0.060  0.386  0.557  0.434  0.497  0.748  0.792  0.660  0.718  0.850  0.781  0.724  0.597  0.492  0.461  0.287  0.212  0.241  0.093 -0.036 -0.020 -0.090 -0.254 -0.255 -0.264 -0.388 -0.429 -0.348 -0.197  0.002  0.310  0.499  0.673  0.688  0.597  0.582  0.408  0.197  0.094 -0.130 -0.064 -0.209 -0.118  0.100  0.017  0.143 -0.020 -0.100 -0.226 -0.329 -0.286 -0.114 -0.190 -0.355 -0.212 -0.035 -0.242 -0.288 -0.064  0.005 -0.211 -0.149  0.025 -0.051 -0.155 -0.029  0.076 -0.094 -0.110 -0.019 -0.037  0.083  0.219  0.261  0.350  0.385  0.358  0.259  0.188
  0.068  0.108  0.152  0.232  0.186  0.169  0.051 -0.028  0.034  0.166  0.158  0.129  0.258  0.365  0.341  0.366  0.492  0.542  0.559  0.606  0.675  0.712  0.746  0.767  0.805  0.847  0.886  0.915  0.963  1.000  0.943  0.888  0.909  0.937  0.910  0.853  0.793  0.697  0.594  0.482  0.412  0.312  0.339  0.393  0.481  0.546  0.582  0.687  0.745  0.803  0.769  0.748  0.638  0.696  0.738  0.629  0.572  0.651  0.652  0.597  0.581  0.527  0.498  0.422  0.381  0.480  0.486  0.363  0.381  0.506  0.397  0.229  0.245  0.329  0.221  0.043  0.033  0.026  0.005 -0.099 -0.030  0.101  0.198  0.210  0.268  0.371  0.370  0.429  0.634  0.555  0.346  0.514  0.567  0.305  0.235  0.382  0.266  0.044  0.093  0.193  0.083 -0.032  0.052  0.076 -0.065 -0.095 -0.008 -0.056 -0.149 -0.216 -0.272 -0.235 -0.332 -0.381 -0.305 -0.319 -0.419 -0.413 -0.358 -0.411 -0.475 -0.438 -0.404 -0.469 -0.489 -0.421 -0.424 -0.485 -0.453 -0.378 -0.421 -0.431 -0.332 -0.306 -0.254 -0.287 -0.297 -0.241 -0.327 -0.399 -0.399 -0.385 -0.417 -0.455 -0.424 -0.386 -0.426 -0.435 -0.397 -0.384 -0.402 -0.371 -0.403 -0.446 -0.474 -0.491 -0.485 -0.479 -0.499 -0.510 -0.478 -0.441 -0.442 -0.423 -0.354 -0.329 -0.343 -0.308 -0.234 -0.111 -0.039 -0.181 -0.289 -0.361 -0.409 -0.469 -0.503 -0.520 -0.543 -0.527 -0.560 -0.567 -0.569 -0.572 -0.571 -0.542 -0.529 -0.463 -0.485 -0.366 -0.311 -0.005 -0.015  0.038  0.021  0.001 -0.122 -0.194 -0.162 -0.228 -0.272 -0.353 -0.389 -0.382 -0.382 -0.328 -0.332 -0.340 -0.303 -0.334 -0.330 -0.409 -0.494 -0.546 -0.600 -0.586 -0.564 -0.489 -0.394 -0.215  0.021  0.107  0.269  0.202  0.110 -0.026 -0.064 -0.076 -0.063 -0.125 -0.220 -0.317 -0.382 -0.332 -0.306 -0.413 -0.420 -0.375 -0.431 -0.474 -0.448 -0.464 -0.516 -0.536 -0.543 -0.490 -0.425 -0.276 -0.092  0.021  0.110  0.004 -0.117 -0.157 -0.196 -0.255 -0.258 -0.281 -0.339 -0.375 -0.395 -0.403 -0.435 -0.465 -0.484 -0.477 -0.469 -0.492 -0.522 -0.507 -0.504 -0.460 -0.393 -0.281 -0.170 -0.003  0.127  0.205  0.292  0.284  0.317  0.352  0.396  0.344  0.375  0.406  0.358  0.297  0.328  0.325  0.192  0.147  0.176  0.066 -0.149 -0.061 -0.023  0.117  0.203  0.139  0.252  0.339  0.280  0.153  0.044  0.059  0.071 -0.044 -0.095 -0.128 -0.085 -0.113 -0.195 -0.291 -0.170 -0.067 -0.216 -0.258 -0.424 -0.536 -0.585 -0.596 -0.505 -0.416 -0.318 -0.259 -0.179 -0.079 -0.098 -0.153 -0.245 -0.390 -0.551 -0.496 -0.370 -0.302 -0.079 -0.020  0.021  0.107  0.169  0.191  0.222  0.281  0.332  0.343  0.358  0.393  0.419  0.415  0.425  0.444  0.445  0.445  0.455  0.459  0.454  0.442  0.420  0.403  0.428  0.432  0.392  0.396  0.426  0.393  0.344  0.377  0.371  0.285  0.233  0.229  0.167  0.068 -0.218 -0.353 -0.447 -0.524 -0.537 -0.555 -0.544 -0.561 -0.533 -0.513 -0.479 -0.436 -0.385 -0.437 -0.473 -0.381 -0.359 -0.428 -0.411 -0.324 -0.361 -0.435 -0.348 -0.283 -0.343 -0.357 -0.289 -0.271 -0.300 -0.293 -0.263 -0.267 -0.283 -0.274 -0.255 -0.260 -0.198 -0.164 -0.040  0.152  0.309  0.213  0.048 -0.144 -0.159 -0.117 -0.268 -0.371 -0.331 -0.388 -0.461 -0.442 -0.441 -0.499 -0.505 -0.492 -0.475 -0.468 -0.429 -0.373 -0.351 -0.409 -0.383 -0.287 -0.313 -0.362 -0.256 -0.158 -0.228 -0.224 -0.038  0.080 -0.022  0.164  0.459  0.638  0.533  0.562  0.783  0.841  0.709  0.736  0.854  0.798  0.730  0.622  0.523  0.507  0.341  0.274  0.316  0.186  0.054  0.075  0.023 -0.142 -0.148 -0.147 -0.263 -0.303 -0.223 -0.073  0.121  0.408  0.580  0.729  0.730  0.649  0.634  0.481  0.292  0.202 -0.010  0.051 -0.106 -0.020  0.184  0.097  0.226  0.072 -0.019 -0.160 -0.251 -0.235 -0.074 -0.119 -0.290 -0.177  0.000 -0.182 -0.247 -0.052  0.027 -0.177 -0.140  0.012 -0.049 -0.151 -0.050  0.046 -0.100 -0.126 -0.051 -0.071  0.031  0.151  0.188  0.270  0.323  0.318  0.242  0.178
 -0.005  0.014  0.032  0.082  0.029  0.002 -0.114 -0.186 -0.127 -0.008 -0.016 -0.042  0.080  0.183  0.164  0.187  0.317  0.373  0.389  0.438  0.519  0.561  0.590  0.625  0.675  0.725  0.758  0.810  0.884  0.943  1.000  0.956  0.923  0.909  0.852  0.779  0.693  0.594  0.489  0.382  0.310  0.219  0.248  0.302  0.391  0.451  0.495  0.607  0.670  0.741  0.702  0.670  0.569  0.616  0.640  0.534  0.487  0.554  0.534  0.473  0.442  0.392  0.346  0.268  0.213  0.311  0.334  0.212  0.217  0.355  0.265  0.108  0.163  0.268  0.157  0.002  0.024  0.022 -0.011 -0.079 -0.009  0.114  0.212  0.233  0.278  0.366  0.352  0.363  0.548  0.486  0.260  0.382  0.431  0.190  0.103  0.223  0.134 -0.075 -0.052  0.047 -0.037 -0.153 -0.091 -0.054 -0.177 -0.221 -0.143 -0.170 -0.259 -0.316 -0.371 -0.343 -0.416 -0.447 -0.383 -0.393 -0.462 -0.447 -0.400 -0.434 -0.475 -0.432 -0.396 -0.441 -0.444 -0.370 -0.365 -0.412 -0.367 -0.282 -0.318 -0.315 -0.203 -0.171 -0.106 -0.157 -0.180 -0.180 -0.275 -0.353 -0.348 -0.316 -0.359 -0.407 -0.360 -0.311 -0.372 -0.382 -0.333 -0.321 -0.354 -0.319 -0.350 -0.408 -0.439 -0.473 -0.454 -0.435 -0.485 -0.506 -0.447 -0.419 -0.450 -0.424 -0.336 -0.333 -0.361 -0.319 -0.225 -0.089 -0.025 -0.174 -0.280 -0.356 -0.391 -0.442 -0.485 -0.506 -0.545 -0.530 -0.565 -0.569 -0.574 -0.572 -0.583 -0.559 -0.559 -0.518 -0.543 -0.445 -0.349 -0.028  0.012  0.079  0.073  0.085 -0.010 -0.062 -0.026 -0.086 -0.132 -0.204 -0.246 -0.248 -0.268 -0.225 -0.238 -0.231 -0.193 -0.206 -0.205 -0.277 -0.373 -0.432 -0.508 -0.517 -0.471 -0.404 -0.302 -0.126  0.076  0.164  0.304  0.263  0.207  0.090  0.053  0.041  0.041 -0.018 -0.111 -0.205 -0.272 -0.253 -0.224 -0.304 -0.330 -0.305 -0.340 -0.376 -0.371 -0.394 -0.420 -0.441 -0.424 -0.363 -0.288 -0.142  0.017  0.123  0.204  0.126  0.021 -0.021 -0.052 -0.109 -0.113 -0.130 -0.186 -0.228 -0.245 -0.254 -0.290 -0.326 -0.344 -0.337 -0.336 -0.369 -0.393 -0.381 -0.374 -0.316 -0.244 -0.133 -0.039  0.102  0.197  0.239  0.302  0.298  0.318  0.329  0.364  0.336  0.345  0.349  0.319  0.274  0.264  0.242  0.141  0.091  0.080 -0.033 -0.199 -0.124 -0.055  0.088  0.195  0.157  0.264  0.332  0.257  0.125  0.012  0.063  0.074 -0.014 -0.047 -0.087 -0.052 -0.070 -0.173 -0.267 -0.188 -0.076 -0.185 -0.245 -0.399 -0.498 -0.545 -0.519 -0.398 -0.302 -0.194 -0.139 -0.064  0.017 -0.010 -0.056 -0.166 -0.323 -0.526 -0.525 -0.413 -0.354 -0.167 -0.125 -0.101 -0.020  0.046  0.060  0.082  0.148  0.207  0.211  0.225  0.272  0.308  0.294  0.307  0.342  0.345  0.338  0.358  0.375  0.378  0.380  0.363  0.360  0.373  0.361  0.339  0.349  0.351  0.316  0.293  0.307  0.270  0.203  0.166  0.114  0.043 -0.035 -0.283 -0.382 -0.470 -0.526 -0.533 -0.555 -0.532 -0.555 -0.521 -0.503 -0.465 -0.421 -0.359 -0.407 -0.446 -0.348 -0.318 -0.387 -0.375 -0.281 -0.306 -0.383 -0.300 -0.220 -0.263 -0.287 -0.218 -0.177 -0.207 -0.213 -0.175 -0.159 -0.185 -0.181 -0.149 -0.133 -0.056 -0.015  0.116  0.277  0.373  0.263  0.155 -0.033 -0.088 -0.054 -0.174 -0.292 -0.281 -0.327 -0.398 -0.405 -0.403 -0.452 -0.477 -0.477 -0.477 -0.478 -0.460 -0.413 -0.410 -0.449 -0.412 -0.341 -0.367 -0.386 -0.291 -0.221 -0.262 -0.233 -0.076  0.018 -0.032  0.146  0.397  0.609  0.547  0.525  0.721  0.833  0.702  0.684  0.807  0.783  0.694  0.591  0.478  0.472  0.302  0.258  0.327  0.201  0.068  0.115  0.091 -0.084 -0.087 -0.055 -0.144 -0.174 -0.075  0.060  0.239  0.500  0.682  0.792  0.800  0.725  0.683  0.549  0.383  0.335  0.147  0.214  0.059  0.155  0.351  0.258  0.377  0.228  0.111 -0.044 -0.142 -0.154 -0.014 -0.056 -0.235 -0.153 -0.012 -0.190 -0.259 -0.104 -0.057 -0.243 -0.216 -0.101 -0.164 -0.254 -0.172 -0.099 -0.228 -0.249 -0.190 -0.215 -0.117  0.003  0.050  0.137  0.221  0.238  0.198  0.141
 -0.029 -0.017 -0.008  0.033 -0.028 -0.063 -0.183 -0.260 -0.204 -0.080 -0.088 -0.122  0.004  0.114  0.091  0.108  0.250  0.311  0.319  0.373  0.466  0.509  0.527  0.573  0.635  0.677  0.703  0.770  0.848  0.888  0.956  1.000  0.945  0.904  0.846  0.775  0.685  0.589  0.484  0.379  0.302  0.211  0.242  0.295  0.387  0.446  0.488  0.600  0.662  0.732  0.688  0.644  0.545  0.597  0.617  0.502  0.463  0.535  0.504  0.439  0.403  0.353  0.297  0.217  0.153  0.251  0.282  0.156  0.153  0.299  0.214  0.058  0.121  0.238  0.126 -0.030  0.005  0.004 -0.031 -0.090 -0.034  0.113  0.224  0.239  0.282  0.362  0.317  0.318  0.501  0.417  0.179  0.306  0.350  0.089  0.002  0.128  0.040 -0.177 -0.151 -0.044 -0.126 -0.248 -0.182 -0.139 -0.265 -0.313 -0.228 -0.252 -0.344 -0.404 -0.460 -0.434 -0.502 -0.532 -0.473 -0.479 -0.540 -0.527 -0.484 -0.507 -0.542 -0.503 -0.465 -0.496 -0.496 -0.425 -0.410 -0.449 -0.403 -0.313 -0.340 -0.332 -0.213 -0.174 -0.095 -0.149 -0.173 -0.186 -0.285 -0.358 -0.353 -0.318 -0.357 -0.404 -0.357 -0.308 -0.368 -0.375 -0.325 -0.311 -0.346 -0.310 -0.341 -0.399 -0.432 -0.467 -0.446 -0.425 -0.481 -0.502 -0.439 -0.414 -0.450 -0.422 -0.333 -0.335 -0.365 -0.318 -0.236 -0.070 -0.002 -0.154 -0.257 -0.340 -0.370 -0.428 -0.476 -0.500 -0.547 -0.533 -0.573 -0.577 -0.584 -0.579 -0.595 -0.572 -0.577 -0.540 -0.569 -0.467 -0.334  0.024  0.084  0.161  0.155  0.176  0.080  0.030  0.068  0.001 -0.050 -0.129 -0.175 -0.179 -0.220 -0.173 -0.178 -0.170 -0.128 -0.134 -0.135 -0.214 -0.321 -0.393 -0.494 -0.519 -0.454 -0.387 -0.259 -0.071  0.139  0.231  0.369  0.334  0.292  0.173  0.126  0.110  0.096  0.040 -0.054 -0.153 -0.236 -0.237 -0.202 -0.274 -0.317 -0.303 -0.327 -0.364 -0.375 -0.404 -0.416 -0.434 -0.394 -0.318 -0.217 -0.059  0.111  0.216  0.295  0.221  0.112  0.065  0.037 -0.029 -0.035 -0.045 -0.109 -0.162 -0.177 -0.186 -0.231 -0.277 -0.294 -0.290 -0.298 -0.337 -0.355 -0.342 -0.327 -0.256 -0.167 -0.045  0.058  0.201  0.288  0.321  0.373  0.369  0.381  0.379  0.413  0.398  0.390  0.381  0.365  0.324  0.284  0.257  0.174  0.100  0.062 -0.051 -0.213 -0.154 -0.064  0.091  0.223  0.194  0.304  0.357  0.271  0.134  0.020  0.092  0.091  0.007 -0.019 -0.068 -0.043 -0.059 -0.182 -0.282 -0.215 -0.086 -0.182 -0.247 -0.410 -0.500 -0.555 -0.498 -0.345 -0.237 -0.115 -0.058  0.022  0.106  0.075  0.029 -0.090 -0.261 -0.506 -0.549 -0.436 -0.397 -0.210 -0.179 -0.158 -0.075  0.002  0.022  0.039  0.111  0.185  0.190  0.200  0.257  0.306  0.286  0.298  0.345  0.352  0.339  0.365  0.392  0.399  0.411  0.397  0.402  0.409  0.390  0.376  0.390  0.378  0.341  0.332  0.338  0.281  0.224  0.196  0.110  0.022 -0.046 -0.284 -0.372 -0.469 -0.525 -0.532 -0.557 -0.531 -0.557 -0.521 -0.502 -0.459 -0.410 -0.346 -0.397 -0.438 -0.331 -0.302 -0.375 -0.360 -0.262 -0.290 -0.372 -0.284 -0.200 -0.250 -0.277 -0.205 -0.165 -0.199 -0.208 -0.172 -0.154 -0.181 -0.182 -0.150 -0.129 -0.048 -0.012  0.124  0.285  0.367  0.226  0.130 -0.061 -0.139 -0.103 -0.210 -0.338 -0.335 -0.372 -0.442 -0.462 -0.455 -0.498 -0.532 -0.533 -0.540 -0.538 -0.533 -0.487 -0.491 -0.528 -0.488 -0.424 -0.453 -0.465 -0.371 -0.311 -0.349 -0.308 -0.155 -0.073 -0.115  0.069  0.312  0.536  0.497  0.471  0.668  0.806  0.684  0.658  0.791  0.787  0.690  0.578  0.450  0.437  0.254  0.220  0.298  0.159  0.026  0.088  0.066 -0.119 -0.116 -0.070 -0.152 -0.181 -0.067  0.067  0.241  0.507  0.708  0.811  0.830  0.755  0.698  0.564  0.393  0.361  0.175  0.245  0.095  0.204  0.405  0.307  0.416  0.252  0.120 -0.043 -0.152 -0.167 -0.033 -0.091 -0.275 -0.192 -0.071 -0.262 -0.321 -0.170 -0.148 -0.328 -0.294 -0.186 -0.255 -0.337 -0.253 -0.186 -0.312 -0.328 -0.265 -0.287 -0.184 -0.059 -0.002  0.092  0.191  0.220  0.188  0.134
 -0.034 -0.009  0.016  0.087  0.028  0.009 -0.117 -0.192 -0.111  0.025 -0.008 -0.039  0.120  0.221  0.169  0.211  0.373  0.402  0.405  0.497  0.582  0.594  0.631  0.701  0.733  0.752  0.805  0.872  0.898  0.909  0.923  0.945  1.000  0.964  0.914  0.830  0.749  0.648  0.531  0.416  0.336  0.250  0.275  0.332  0.430  0.494  0.527  0.640  0.689  0.754  0.685  0.646  0.515  0.584  0.637  0.505  0.447  0.550  0.552  0.491  0.481  0.437  0.389  0.287  0.229  0.339  0.343  0.193  0.202  0.344  0.226  0.048  0.091  0.196  0.058 -0.111 -0.074 -0.091 -0.105 -0.192 -0.130  0.025  0.145  0.150  0.210  0.315  0.223  0.250  0.485  0.391  0.136  0.322  0.425  0.140  0.043  0.226  0.156 -0.100 -0.067  0.078 -0.010 -0.159 -0.078 -0.015 -0.161 -0.223 -0.118 -0.142 -0.255 -0.332 -0.414 -0.397 -0.500 -0.525 -0.447 -0.486 -0.568 -0.537 -0.497 -0.558 -0.595 -0.542 -0.530 -0.585 -0.572 -0.500 -0.521 -0.559 -0.498 -0.429 -0.478 -0.461 -0.337 -0.327 -0.254 -0.303 -0.327 -0.289 -0.393 -0.470 -0.460 -0.441 -0.488 -0.523 -0.482 -0.448 -0.499 -0.496 -0.450 -0.444 -0.467 -0.422 -0.449 -0.500 -0.530 -0.554 -0.551 -0.541 -0.575 -0.592 -0.552 -0.514 -0.523 -0.500 -0.419 -0.399 -0.414 -0.366 -0.270 -0.122 -0.043 -0.217 -0.330 -0.425 -0.462 -0.530 -0.566 -0.581 -0.615 -0.592 -0.633 -0.644 -0.652 -0.657 -0.663 -0.639 -0.627 -0.570 -0.577 -0.436 -0.328  0.033  0.047  0.118  0.107  0.120 -0.004 -0.052  0.005 -0.072 -0.140 -0.218 -0.259 -0.277 -0.312 -0.256 -0.251 -0.267 -0.237 -0.244 -0.247 -0.321 -0.422 -0.479 -0.559 -0.551 -0.485 -0.381 -0.233 -0.024  0.216  0.301  0.439  0.383  0.303  0.177  0.109  0.083  0.107  0.045 -0.036 -0.147 -0.243 -0.218 -0.184 -0.287 -0.320 -0.292 -0.340 -0.387 -0.381 -0.414 -0.459 -0.469 -0.448 -0.356 -0.259 -0.079  0.111  0.218  0.288  0.191  0.073  0.019 -0.016 -0.074 -0.073 -0.106 -0.177 -0.215 -0.238 -0.264 -0.303 -0.341 -0.373 -0.376 -0.371 -0.399 -0.429 -0.404 -0.396 -0.322 -0.242 -0.105  0.002  0.164  0.295  0.339  0.403  0.399  0.427  0.447  0.483  0.460  0.482  0.484  0.453  0.425  0.416  0.387  0.297  0.244  0.214  0.093 -0.089 -0.021  0.068  0.229  0.349  0.304  0.401  0.450  0.376  0.255  0.148  0.193  0.197  0.103  0.072  0.025  0.058  0.031 -0.095 -0.216 -0.115  0.031 -0.096 -0.158 -0.356 -0.486 -0.575 -0.559 -0.424 -0.338 -0.215 -0.163 -0.075  0.026 -0.007 -0.053 -0.164 -0.303 -0.538 -0.526 -0.359 -0.306 -0.083 -0.050 -0.032  0.060  0.149  0.165  0.176  0.254  0.326  0.318  0.330  0.388  0.420  0.397  0.414  0.452  0.446  0.438  0.462  0.476  0.471  0.469  0.442  0.438  0.465  0.450  0.415  0.436  0.450  0.398  0.368  0.408  0.366  0.271  0.245  0.214  0.111 -0.004 -0.280 -0.418 -0.533 -0.603 -0.619 -0.634 -0.619 -0.637 -0.601 -0.575 -0.534 -0.487 -0.430 -0.489 -0.531 -0.429 -0.407 -0.484 -0.473 -0.382 -0.418 -0.506 -0.422 -0.346 -0.406 -0.434 -0.366 -0.335 -0.363 -0.370 -0.342 -0.324 -0.343 -0.342 -0.314 -0.300 -0.218 -0.166 -0.005  0.187  0.349  0.220  0.090 -0.142 -0.189 -0.104 -0.250 -0.390 -0.341 -0.383 -0.482 -0.481 -0.461 -0.529 -0.562 -0.551 -0.555 -0.549 -0.523 -0.453 -0.453 -0.517 -0.460 -0.368 -0.422 -0.446 -0.313 -0.241 -0.316 -0.262 -0.067  0.014 -0.078  0.154  0.424  0.590  0.564  0.601  0.789  0.880  0.798  0.803  0.909  0.898  0.831  0.728  0.612  0.585  0.404  0.365  0.422  0.264  0.133  0.181  0.124 -0.069 -0.059 -0.044 -0.171 -0.228 -0.134  0.044  0.240  0.542  0.715  0.842  0.842  0.788  0.768  0.631  0.444  0.357  0.122  0.161 -0.026  0.089  0.308  0.170  0.306  0.106 -0.039 -0.216 -0.320 -0.340 -0.196 -0.233 -0.418 -0.338 -0.185 -0.352 -0.429 -0.267 -0.191 -0.376 -0.355 -0.212 -0.254 -0.358 -0.269 -0.158 -0.283 -0.323 -0.248 -0.257 -0.150 -0.020  0.028  0.127  0.216  0.249  0.192  0.136
  0.031  0.065  0.105  0.188  0.132  0.113 -0.018 -0.101 -0.027  0.116  0.094  0.060  0.211  0.322  0.280  0.311  0.463  0.505  0.507  0.579  0.662  0.683  0.711  0.761  0.799  0.819  0.862  0.921  0.947  0.937  0.909  0.904  0.964  1.000  0.957  0.877  0.796  0.691  0.571  0.457  0.378  0.281  0.309  0.369  0.467  0.531  0.567  0.686  0.743  0.811  0.746  0.713  0.590  0.659  0.710  0.588  0.532  0.628  0.633  0.581  0.570  0.524  0.482  0.389  0.335  0.443  0.446  0.300  0.310  0.451  0.330  0.142  0.179  0.286  0.150 -0.029 -0.010 -0.028 -0.044 -0.147 -0.090  0.061  0.170  0.175  0.237  0.345  0.277  0.329  0.554  0.448  0.219  0.415  0.488  0.200  0.128  0.307  0.204 -0.047  0.008  0.138  0.029 -0.106 -0.014  0.029 -0.124 -0.168 -0.064 -0.105 -0.213 -0.291 -0.362 -0.332 -0.438 -0.482 -0.403 -0.430 -0.528 -0.513 -0.465 -0.523 -0.580 -0.539 -0.516 -0.576 -0.584 -0.517 -0.527 -0.578 -0.535 -0.463 -0.507 -0.505 -0.392 -0.373 -0.306 -0.339 -0.353 -0.288 -0.381 -0.448 -0.447 -0.436 -0.469 -0.501 -0.472 -0.442 -0.477 -0.481 -0.444 -0.432 -0.447 -0.412 -0.442 -0.483 -0.511 -0.524 -0.522 -0.519 -0.536 -0.545 -0.516 -0.476 -0.471 -0.450 -0.380 -0.352 -0.361 -0.319 -0.253 -0.113 -0.034 -0.185 -0.284 -0.373 -0.420 -0.491 -0.527 -0.545 -0.572 -0.553 -0.593 -0.605 -0.609 -0.612 -0.612 -0.583 -0.568 -0.502 -0.517 -0.377 -0.282  0.061  0.058  0.108  0.090  0.088 -0.042 -0.107 -0.068 -0.142 -0.199 -0.285 -0.321 -0.324 -0.342 -0.283 -0.284 -0.295 -0.257 -0.279 -0.275 -0.354 -0.450 -0.510 -0.583 -0.577 -0.531 -0.444 -0.312 -0.118  0.131  0.219  0.377  0.309  0.218  0.080  0.018 -0.000  0.009 -0.050 -0.141 -0.245 -0.332 -0.296 -0.262 -0.368 -0.392 -0.354 -0.404 -0.450 -0.437 -0.460 -0.506 -0.517 -0.505 -0.429 -0.339 -0.171  0.027  0.136  0.216  0.108 -0.018 -0.068 -0.104 -0.168 -0.171 -0.196 -0.264 -0.307 -0.327 -0.343 -0.383 -0.420 -0.441 -0.443 -0.441 -0.464 -0.489 -0.466 -0.456 -0.394 -0.314 -0.186 -0.066  0.102  0.237  0.306  0.382  0.368  0.393  0.422  0.469  0.432  0.453  0.472  0.440  0.390  0.395  0.386  0.277  0.214  0.212  0.101 -0.109 -0.039  0.025  0.179  0.288  0.231  0.339  0.404  0.342  0.222  0.110  0.136  0.137  0.029 -0.012 -0.055 -0.018 -0.047 -0.157 -0.269 -0.155 -0.022 -0.163 -0.210 -0.395 -0.510 -0.582 -0.571 -0.450 -0.360 -0.249 -0.192 -0.106 -0.001 -0.024 -0.074 -0.171 -0.312 -0.521 -0.501 -0.353 -0.305 -0.077 -0.032  0.002  0.091  0.169  0.196  0.216  0.283  0.350  0.357  0.367  0.413  0.448  0.434  0.444  0.475  0.475  0.469  0.485  0.497  0.492  0.486  0.464  0.453  0.479  0.474  0.439  0.451  0.472  0.433  0.395  0.430  0.406  0.319  0.283  0.261  0.172  0.068 -0.221 -0.357 -0.470 -0.550 -0.568 -0.586 -0.578 -0.597 -0.568 -0.546 -0.508 -0.461 -0.412 -0.469 -0.504 -0.407 -0.388 -0.462 -0.444 -0.357 -0.401 -0.482 -0.392 -0.329 -0.396 -0.413 -0.345 -0.331 -0.361 -0.356 -0.334 -0.332 -0.346 -0.342 -0.325 -0.327 -0.259 -0.222 -0.080  0.125  0.303  0.174  0.011 -0.208 -0.237 -0.168 -0.321 -0.443 -0.391 -0.440 -0.527 -0.514 -0.501 -0.565 -0.583 -0.566 -0.557 -0.548 -0.509 -0.444 -0.431 -0.498 -0.459 -0.359 -0.401 -0.446 -0.322 -0.232 -0.315 -0.287 -0.086  0.015 -0.097  0.120  0.417  0.583  0.513  0.566  0.783  0.850  0.747  0.780  0.896  0.855  0.794  0.681  0.571  0.540  0.361  0.305  0.349  0.194  0.063  0.096  0.030 -0.151 -0.146 -0.142 -0.271 -0.323 -0.236 -0.066  0.133  0.440  0.618  0.769  0.774  0.705  0.690  0.536  0.337  0.239  0.005  0.054 -0.118 -0.011  0.210  0.095  0.228  0.041 -0.076 -0.233 -0.336 -0.328 -0.171 -0.225 -0.400 -0.291 -0.127 -0.312 -0.375 -0.183 -0.108 -0.307 -0.269 -0.109 -0.162 -0.270 -0.166 -0.052 -0.197 -0.230 -0.147 -0.161 -0.049  0.084  0.129  0.225  0.289  0.299  0.223  0.161
  0.083  0.120  0.166  0.253  0.193  0.171  0.031 -0.063  0.008  0.162  0.145  0.102  0.255  0.380  0.337  0.358  0.519  0.568  0.563  0.630  0.722  0.742  0.753  0.801  0.849  0.856  0.882  0.937  0.957  0.910  0.852  0.846  0.914  0.957  1.000  0.934  0.860  0.759  0.639  0.527  0.447  0.340  0.371  0.433  0.531  0.596  0.627  0.744  0.799  0.856  0.802  0.772  0.649  0.722  0.776  0.649  0.593  0.695  0.702  0.654  0.642  0.595  0.552  0.458  0.402  0.511  0.517  0.363  0.369  0.518  0.390  0.185  0.219  0.334  0.193 -0.003  0.011 -0.020 -0.026 -0.145 -0.111  0.065  0.193  0.198  0.261  0.374  0.282  0.340  0.563  0.437  0.222  0.436  0.495  0.189  0.135  0.325  0.202 -0.057  0.015  0.145  0.022 -0.110 -0.005  0.030 -0.132 -0.165 -0.056 -0.108 -0.216 -0.301 -0.366 -0.329 -0.439 -0.496 -0.418 -0.438 -0.546 -0.543 -0.493 -0.548 -0.616 -0.586 -0.559 -0.618 -0.639 -0.580 -0.581 -0.634 -0.605 -0.534 -0.569 -0.577 -0.474 -0.448 -0.378 -0.399 -0.405 -0.322 -0.406 -0.462 -0.467 -0.462 -0.479 -0.506 -0.488 -0.461 -0.480 -0.486 -0.455 -0.438 -0.445 -0.417 -0.449 -0.479 -0.507 -0.510 -0.511 -0.518 -0.521 -0.522 -0.505 -0.465 -0.446 -0.425 -0.367 -0.331 -0.335 -0.294 -0.248 -0.112 -0.033 -0.169 -0.247 -0.335 -0.384 -0.465 -0.500 -0.518 -0.543 -0.523 -0.566 -0.582 -0.584 -0.586 -0.582 -0.552 -0.532 -0.456 -0.479 -0.326 -0.229  0.124  0.104  0.147  0.118  0.103 -0.042 -0.121 -0.093 -0.173 -0.227 -0.324 -0.357 -0.350 -0.367 -0.301 -0.299 -0.312 -0.264 -0.299 -0.287 -0.372 -0.475 -0.542 -0.619 -0.615 -0.575 -0.489 -0.349 -0.152  0.120  0.211  0.386  0.309  0.204  0.048 -0.023 -0.040 -0.036 -0.090 -0.186 -0.291 -0.386 -0.346 -0.307 -0.422 -0.446 -0.401 -0.454 -0.503 -0.490 -0.512 -0.561 -0.570 -0.556 -0.478 -0.376 -0.206  0.014  0.127  0.216  0.091 -0.050 -0.107 -0.139 -0.214 -0.218 -0.238 -0.312 -0.362 -0.379 -0.392 -0.438 -0.480 -0.495 -0.498 -0.503 -0.522 -0.543 -0.518 -0.502 -0.442 -0.353 -0.219 -0.081  0.101  0.249  0.334  0.416  0.395  0.417  0.451  0.509  0.463  0.482  0.512  0.481  0.420  0.428  0.431  0.313  0.232  0.240  0.137 -0.103 -0.039  0.017  0.176  0.289  0.219  0.340  0.409  0.349  0.226  0.117  0.138  0.126  0.003 -0.046 -0.092 -0.054 -0.088 -0.199 -0.314 -0.183 -0.046 -0.197 -0.233 -0.423 -0.531 -0.602 -0.590 -0.466 -0.370 -0.257 -0.197 -0.107  0.010 -0.008 -0.061 -0.151 -0.295 -0.504 -0.487 -0.340 -0.306 -0.064 -0.015  0.031  0.121  0.201  0.239  0.264  0.328  0.400  0.416  0.423  0.465  0.507  0.496  0.501  0.531  0.537  0.529  0.541  0.552  0.548  0.541  0.521  0.507  0.533  0.534  0.498  0.506  0.533  0.499  0.457  0.493  0.476  0.392  0.350  0.329  0.241  0.142 -0.162 -0.304 -0.423 -0.516 -0.538 -0.554 -0.552 -0.571 -0.545 -0.525 -0.485 -0.436 -0.391 -0.453 -0.483 -0.383 -0.370 -0.446 -0.420 -0.335 -0.391 -0.471 -0.374 -0.321 -0.404 -0.415 -0.346 -0.351 -0.387 -0.373 -0.360 -0.374 -0.382 -0.377 -0.370 -0.385 -0.330 -0.306 -0.174  0.043  0.240  0.096 -0.090 -0.305 -0.326 -0.259 -0.414 -0.525 -0.468 -0.516 -0.596 -0.578 -0.564 -0.626 -0.637 -0.613 -0.595 -0.579 -0.540 -0.476 -0.456 -0.529 -0.499 -0.393 -0.431 -0.492 -0.370 -0.270 -0.364 -0.349 -0.140 -0.033 -0.166  0.048  0.366  0.521  0.431  0.509  0.747  0.795  0.688  0.746  0.870  0.811  0.761  0.639  0.530  0.491  0.314  0.250  0.281  0.119 -0.007  0.019 -0.059 -0.233 -0.226 -0.232 -0.365 -0.416 -0.332 -0.166  0.034  0.348  0.532  0.699  0.713  0.636  0.625  0.458  0.248  0.140 -0.096 -0.045 -0.204 -0.099  0.127  0.019  0.149 -0.040 -0.143 -0.286 -0.394 -0.363 -0.200 -0.275 -0.441 -0.310 -0.145 -0.345 -0.393 -0.180 -0.110 -0.318 -0.263 -0.086 -0.150 -0.259 -0.137 -0.017 -0.179 -0.207 -0.113 -0.124 -0.001  0.140  0.187  0.286  0.334  0.326  0.235  0.171
  0.139  0.182  0.229  0.307  0.248  0.208  0.069 -0.042 -0.001  0.162  0.171  0.110  0.237  0.383  0.362  0.348  0.496  0.573  0.567  0.597  0.696  0.731  0.725  0.754  0.813  0.823  0.824  0.871  0.914  0.853  0.779  0.775  0.830  0.877  0.934  1.000  0.952  0.890  0.794  0.695  0.636  0.543  0.577  0.623  0.715  0.769  0.798  0.896  0.931  0.941  0.876  0.822  0.705  0.799  0.846  0.708  0.661  0.761  0.750  0.700  0.674  0.620  0.568  0.490  0.431  0.528  0.553  0.412  0.395  0.548  0.451  0.229  0.208  0.379  0.298  0.054  0.046  0.028  0.006 -0.109 -0.100  0.087  0.245  0.260  0.310  0.391  0.310  0.373  0.549  0.403  0.225  0.433  0.448  0.139  0.115  0.279  0.128 -0.112 -0.021  0.086 -0.047 -0.158 -0.045 -0.034 -0.195 -0.203 -0.100 -0.167 -0.260 -0.341 -0.383 -0.333 -0.430 -0.505 -0.440 -0.437 -0.544 -0.565 -0.514 -0.544 -0.625 -0.618 -0.574 -0.617 -0.661 -0.615 -0.588 -0.643 -0.641 -0.564 -0.575 -0.602 -0.518 -0.466 -0.391 -0.401 -0.401 -0.311 -0.392 -0.428 -0.445 -0.443 -0.440 -0.463 -0.451 -0.427 -0.428 -0.438 -0.415 -0.390 -0.386 -0.369 -0.404 -0.426 -0.456 -0.451 -0.451 -0.469 -0.464 -0.457 -0.451 -0.417 -0.393 -0.376 -0.332 -0.299 -0.299 -0.263 -0.281 -0.076  0.025 -0.123 -0.189 -0.266 -0.314 -0.405 -0.442 -0.462 -0.493 -0.474 -0.516 -0.528 -0.530 -0.530 -0.529 -0.497 -0.484 -0.410 -0.463 -0.322 -0.203  0.190  0.186  0.227  0.203  0.168  0.005 -0.100 -0.088 -0.178 -0.227 -0.341 -0.375 -0.354 -0.420 -0.346 -0.309 -0.320 -0.255 -0.287 -0.268 -0.364 -0.481 -0.578 -0.682 -0.701 -0.666 -0.597 -0.450 -0.243  0.061  0.168  0.360  0.278  0.177  0.004 -0.052 -0.073 -0.096 -0.180 -0.246 -0.355 -0.449 -0.415 -0.379 -0.493 -0.518 -0.474 -0.522 -0.576 -0.572 -0.596 -0.634 -0.660 -0.636 -0.561 -0.431 -0.259 -0.014  0.105  0.208  0.080 -0.076 -0.126 -0.158 -0.252 -0.265 -0.272 -0.347 -0.414 -0.432 -0.432 -0.484 -0.538 -0.544 -0.542 -0.552 -0.574 -0.591 -0.574 -0.561 -0.497 -0.379 -0.237 -0.073  0.122  0.261  0.363  0.448  0.434  0.461  0.495  0.551  0.499  0.502  0.536  0.513  0.426  0.419  0.436  0.299  0.177  0.193  0.089 -0.193 -0.135 -0.083  0.093  0.229  0.155  0.305  0.376  0.313  0.175  0.058  0.090  0.064 -0.075 -0.142 -0.200 -0.168 -0.212 -0.324 -0.431 -0.298 -0.161 -0.316 -0.346 -0.540 -0.627 -0.679 -0.634 -0.483 -0.357 -0.233 -0.157 -0.058  0.068  0.053 -0.009 -0.105 -0.293 -0.522 -0.544 -0.420 -0.404 -0.145 -0.086 -0.021  0.077  0.160  0.214  0.253  0.315  0.400  0.437  0.440  0.483  0.545  0.539  0.536  0.574  0.593  0.580  0.589  0.610  0.614  0.613  0.601  0.586  0.603  0.608  0.580  0.579  0.597  0.577  0.538  0.555  0.535  0.470  0.414  0.357  0.276  0.206 -0.106 -0.234 -0.357 -0.458 -0.478 -0.497 -0.494 -0.514 -0.488 -0.469 -0.425 -0.374 -0.331 -0.397 -0.423 -0.320 -0.310 -0.390 -0.350 -0.263 -0.327 -0.404 -0.291 -0.251 -0.352 -0.348 -0.273 -0.301 -0.344 -0.315 -0.311 -0.347 -0.350 -0.343 -0.347 -0.373 -0.341 -0.346 -0.246 -0.034  0.144 -0.017 -0.214 -0.391 -0.416 -0.376 -0.509 -0.596 -0.558 -0.600 -0.657 -0.643 -0.632 -0.674 -0.678 -0.651 -0.628 -0.602 -0.573 -0.524 -0.496 -0.562 -0.555 -0.455 -0.476 -0.550 -0.454 -0.350 -0.440 -0.447 -0.256 -0.143 -0.278 -0.090  0.233  0.396  0.279  0.361  0.623  0.670  0.548  0.619  0.761  0.692  0.641  0.506  0.396  0.351  0.177  0.106  0.127 -0.032 -0.149 -0.127 -0.202 -0.359 -0.351 -0.356 -0.469 -0.511 -0.426 -0.289 -0.104  0.201  0.402  0.579  0.612  0.521  0.498  0.320  0.101  0.006 -0.207 -0.142 -0.262 -0.167  0.046 -0.029  0.072 -0.091 -0.165 -0.274 -0.385 -0.322 -0.159 -0.271 -0.423 -0.261 -0.115 -0.346 -0.355 -0.124 -0.092 -0.302 -0.217 -0.045 -0.134 -0.224 -0.086  0.011 -0.166 -0.171 -0.061 -0.074  0.062  0.202  0.257  0.348  0.405  0.405  0.305  0.245
  0.186  0.245  0.305  0.390  0.342  0.304  0.175  0.063  0.092  0.251  0.264  0.199  0.313  0.455  0.435  0.412  0.544  0.619  0.617  0.630  0.717  0.755  0.752  0.765  0.820  0.834  0.817  0.831  0.863  0.793  0.693  0.685  0.749  0.796  0.860  0.952  1.000  0.970  0.908  0.824  0.763  0.676  0.694  0.731  0.803  0.862  0.865  0.916  0.916  0.876  0.834  0.801  0.690  0.794  0.863  0.731  0.677  0.781  0.782  0.723  0.701  0.647  0.613  0.554  0.509  0.588  0.612  0.500  0.478  0.597  0.526  0.326  0.223  0.369  0.335  0.076  0.028 -0.012 -0.034 -0.161 -0.158  0.027  0.218  0.242  0.299  0.372  0.290  0.367  0.549  0.411  0.248  0.471  0.494  0.192  0.167  0.330  0.175 -0.051  0.050  0.144  0.006 -0.091  0.029  0.026 -0.132 -0.125 -0.025 -0.102 -0.187 -0.268 -0.303 -0.249 -0.349 -0.433 -0.370 -0.365 -0.480 -0.509 -0.459 -0.490 -0.580 -0.581 -0.539 -0.584 -0.639 -0.604 -0.575 -0.633 -0.648 -0.580 -0.585 -0.626 -0.563 -0.513 -0.446 -0.448 -0.439 -0.330 -0.402 -0.428 -0.445 -0.451 -0.441 -0.452 -0.448 -0.435 -0.423 -0.426 -0.410 -0.386 -0.372 -0.356 -0.386 -0.399 -0.427 -0.413 -0.421 -0.448 -0.431 -0.421 -0.432 -0.398 -0.362 -0.352 -0.324 -0.284 -0.276 -0.242 -0.253 -0.078  0.024 -0.119 -0.192 -0.258 -0.305 -0.398 -0.424 -0.437 -0.453 -0.436 -0.471 -0.480 -0.480 -0.484 -0.481 -0.453 -0.433 -0.347 -0.399 -0.251 -0.180  0.183  0.138  0.192  0.152  0.090 -0.094 -0.208 -0.193 -0.287 -0.337 -0.448 -0.483 -0.460 -0.519 -0.438 -0.377 -0.395 -0.335 -0.387 -0.368 -0.460 -0.567 -0.656 -0.729 -0.725 -0.710 -0.629 -0.494 -0.289  0.025  0.118  0.310  0.218  0.099 -0.075 -0.122 -0.151 -0.135 -0.201 -0.283 -0.394 -0.483 -0.431 -0.404 -0.534 -0.543 -0.486 -0.549 -0.609 -0.588 -0.608 -0.665 -0.701 -0.700 -0.629 -0.514 -0.347 -0.096  0.024  0.127 -0.010 -0.167 -0.210 -0.246 -0.337 -0.347 -0.358 -0.430 -0.489 -0.508 -0.507 -0.552 -0.599 -0.608 -0.602 -0.604 -0.623 -0.650 -0.636 -0.638 -0.587 -0.479 -0.341 -0.176  0.029  0.189  0.305  0.405  0.406  0.451  0.507  0.548  0.484  0.508  0.557  0.518  0.425  0.455  0.483  0.327  0.220  0.268  0.169 -0.138 -0.070 -0.045  0.118  0.228  0.125  0.266  0.346  0.296  0.166  0.073  0.091  0.062 -0.093 -0.177 -0.235 -0.188 -0.237 -0.327 -0.426 -0.269 -0.148 -0.318 -0.331 -0.529 -0.630 -0.683 -0.676 -0.560 -0.446 -0.330 -0.257 -0.157 -0.022 -0.035 -0.098 -0.182 -0.351 -0.534 -0.502 -0.368 -0.340 -0.061  0.009  0.083  0.181  0.257  0.313  0.357  0.411  0.484  0.523  0.528  0.560  0.608  0.609  0.606  0.629  0.644  0.637  0.639  0.647  0.644  0.630  0.613  0.587  0.615  0.630  0.588  0.583  0.623  0.604  0.545  0.578  0.584  0.501  0.433  0.422  0.359  0.267 -0.053 -0.207 -0.320 -0.431 -0.449 -0.461 -0.462 -0.474 -0.449 -0.428 -0.387 -0.343 -0.305 -0.368 -0.396 -0.304 -0.296 -0.370 -0.334 -0.259 -0.323 -0.391 -0.288 -0.258 -0.361 -0.356 -0.289 -0.326 -0.368 -0.337 -0.337 -0.384 -0.380 -0.371 -0.383 -0.416 -0.398 -0.409 -0.320 -0.107  0.084 -0.062 -0.277 -0.434 -0.440 -0.402 -0.536 -0.606 -0.560 -0.604 -0.652 -0.627 -0.619 -0.658 -0.651 -0.618 -0.581 -0.549 -0.518 -0.468 -0.432 -0.504 -0.508 -0.403 -0.421 -0.508 -0.418 -0.307 -0.405 -0.429 -0.242 -0.125 -0.279 -0.107  0.214  0.353  0.217  0.318  0.578  0.599  0.481  0.571  0.703  0.625  0.587  0.456  0.358  0.311  0.152  0.074  0.080 -0.070 -0.177 -0.169 -0.252 -0.389 -0.383 -0.403 -0.515 -0.558 -0.486 -0.358 -0.180  0.113  0.301  0.486  0.518  0.424  0.410  0.232  0.016 -0.087 -0.290 -0.226 -0.324 -0.247 -0.049 -0.105 -0.018 -0.174 -0.228 -0.319 -0.419 -0.340 -0.182 -0.294 -0.430 -0.262 -0.107 -0.323 -0.323 -0.086 -0.041 -0.244 -0.152  0.020 -0.071 -0.145  0.000  0.088 -0.085 -0.077  0.039  0.038  0.171  0.297  0.346  0.420  0.449  0.419  0.297  0.240
  0.210  0.273  0.329  0.409  0.365  0.323  0.205  0.092  0.106  0.258  0.279  0.209  0.305  0.445  0.431  0.393  0.511  0.588  0.585  0.582  0.665  0.700  0.691  0.697  0.746  0.762  0.733  0.737  0.770  0.697  0.594  0.589  0.648  0.691  0.759  0.890  0.970  1.000  0.967  0.909  0.863  0.792  0.806  0.831  0.887  0.933  0.923  0.938  0.904  0.815  0.773  0.740  0.640  0.755  0.834  0.707  0.656  0.762  0.765  0.706  0.680  0.628  0.596  0.549  0.507  0.573  0.601  0.506  0.469  0.573  0.527  0.331  0.180  0.350  0.358  0.078  0.015 -0.025 -0.052 -0.170 -0.178 -0.010  0.207  0.248  0.294  0.351  0.259  0.329  0.483  0.352  0.214  0.425  0.442  0.164  0.149  0.293  0.143 -0.060  0.045  0.125 -0.007 -0.088  0.028  0.013 -0.134 -0.115 -0.023 -0.105 -0.177 -0.251 -0.275 -0.218 -0.310 -0.397 -0.343 -0.330 -0.439 -0.477 -0.430 -0.452 -0.542 -0.553 -0.509 -0.545 -0.607 -0.582 -0.545 -0.599 -0.626 -0.563 -0.558 -0.606 -0.560 -0.504 -0.439 -0.435 -0.425 -0.323 -0.383 -0.395 -0.413 -0.423 -0.404 -0.409 -0.409 -0.400 -0.380 -0.382 -0.370 -0.345 -0.327 -0.315 -0.342 -0.350 -0.377 -0.359 -0.369 -0.401 -0.382 -0.369 -0.389 -0.361 -0.324 -0.317 -0.299 -0.263 -0.249 -0.218 -0.248 -0.063  0.044 -0.105 -0.169 -0.224 -0.268 -0.359 -0.380 -0.389 -0.402 -0.385 -0.415 -0.422 -0.421 -0.426 -0.425 -0.401 -0.381 -0.298 -0.359 -0.220 -0.160  0.190  0.141  0.196  0.158  0.084 -0.106 -0.222 -0.210 -0.304 -0.351 -0.459 -0.494 -0.469 -0.550 -0.467 -0.384 -0.402 -0.340 -0.395 -0.374 -0.459 -0.567 -0.661 -0.729 -0.724 -0.717 -0.639 -0.511 -0.312  0.001  0.089  0.275  0.183  0.065 -0.105 -0.144 -0.181 -0.148 -0.221 -0.284 -0.397 -0.476 -0.423 -0.400 -0.530 -0.534 -0.476 -0.538 -0.601 -0.579 -0.598 -0.658 -0.703 -0.710 -0.643 -0.528 -0.369 -0.121 -0.005  0.094 -0.039 -0.192 -0.229 -0.262 -0.354 -0.366 -0.374 -0.442 -0.500 -0.520 -0.517 -0.558 -0.605 -0.613 -0.605 -0.604 -0.621 -0.650 -0.639 -0.650 -0.602 -0.490 -0.357 -0.193  0.007  0.163  0.283  0.382  0.390  0.443  0.505  0.537  0.471  0.496  0.549  0.508  0.413  0.447  0.481  0.321  0.211  0.266  0.172 -0.140 -0.075 -0.059  0.099  0.204  0.094  0.238  0.316  0.274  0.151  0.063  0.078  0.043 -0.110 -0.202 -0.261 -0.213 -0.266 -0.350 -0.440 -0.285 -0.172 -0.337 -0.342 -0.535 -0.630 -0.677 -0.673 -0.564 -0.448 -0.336 -0.261 -0.162 -0.030 -0.042 -0.105 -0.184 -0.353 -0.521 -0.485 -0.359 -0.334 -0.058  0.015  0.094  0.190  0.262  0.321  0.368  0.418  0.488  0.532  0.537  0.564  0.613  0.618  0.612  0.633  0.649  0.642  0.642  0.649  0.645  0.630  0.614  0.587  0.614  0.632  0.590  0.582  0.623  0.608  0.547  0.579  0.590  0.510  0.437  0.428  0.374  0.288 -0.014 -0.168 -0.275 -0.384 -0.400 -0.409 -0.411 -0.418 -0.394 -0.374 -0.335 -0.295 -0.261 -0.321 -0.346 -0.262 -0.257 -0.325 -0.288 -0.222 -0.283 -0.341 -0.243 -0.225 -0.326 -0.314 -0.252 -0.298 -0.337 -0.303 -0.309 -0.363 -0.356 -0.348 -0.366 -0.400 -0.396 -0.418 -0.349 -0.149  0.027 -0.115 -0.325 -0.453 -0.456 -0.429 -0.546 -0.599 -0.560 -0.599 -0.634 -0.609 -0.603 -0.632 -0.621 -0.587 -0.548 -0.512 -0.489 -0.446 -0.407 -0.475 -0.489 -0.392 -0.404 -0.492 -0.417 -0.312 -0.404 -0.437 -0.271 -0.159 -0.309 -0.159  0.139  0.263  0.126  0.229  0.478  0.491  0.379  0.473  0.599  0.522  0.491  0.366  0.277  0.229  0.087  0.012  0.009 -0.129 -0.221 -0.219 -0.299 -0.417 -0.410 -0.432 -0.532 -0.570 -0.506 -0.397 -0.238  0.031  0.209  0.387  0.423  0.331  0.316  0.147 -0.058 -0.153 -0.333 -0.270 -0.342 -0.277 -0.100 -0.138 -0.071 -0.207 -0.244 -0.312 -0.405 -0.317 -0.173 -0.290 -0.409 -0.241 -0.104 -0.313 -0.294 -0.067 -0.036 -0.222 -0.124  0.036 -0.058 -0.115  0.029  0.103 -0.064 -0.045  0.076  0.080  0.211  0.326  0.373  0.434  0.456  0.425  0.303  0.252
  0.227  0.296  0.354  0.424  0.390  0.344  0.243  0.135  0.128  0.265  0.299  0.226  0.294  0.428  0.428  0.375  0.467  0.551  0.554  0.522  0.596  0.644  0.628  0.610  0.662  0.693  0.644  0.627  0.666  0.594  0.489  0.484  0.531  0.571  0.639  0.794  0.908  0.967  1.000  0.952  0.921  0.859  0.863  0.871  0.902  0.944  0.927  0.899  0.855  0.734  0.718  0.689  0.618  0.726  0.796  0.688  0.647  0.735  0.732  0.666  0.633  0.578  0.555  0.530  0.501  0.548  0.583  0.523  0.482  0.559  0.544  0.383  0.180  0.329  0.389  0.111  0.023 -0.023 -0.058 -0.165 -0.180 -0.022  0.213  0.272  0.324  0.338  0.262  0.329  0.454  0.337  0.228  0.414  0.415  0.164  0.155  0.268  0.117 -0.051  0.054  0.106 -0.020 -0.077  0.033  0.001 -0.127 -0.092 -0.015 -0.099 -0.152 -0.216 -0.222 -0.162 -0.236 -0.327 -0.287 -0.259 -0.360 -0.410 -0.365 -0.371 -0.463 -0.486 -0.434 -0.461 -0.532 -0.517 -0.467 -0.520 -0.563 -0.505 -0.487 -0.546 -0.521 -0.459 -0.401 -0.391 -0.378 -0.278 -0.336 -0.341 -0.365 -0.378 -0.350 -0.351 -0.356 -0.351 -0.324 -0.326 -0.320 -0.291 -0.270 -0.264 -0.290 -0.291 -0.315 -0.292 -0.301 -0.338 -0.317 -0.298 -0.322 -0.302 -0.264 -0.258 -0.252 -0.221 -0.203 -0.174 -0.215 -0.036  0.072 -0.065 -0.129 -0.170 -0.205 -0.295 -0.311 -0.320 -0.326 -0.314 -0.338 -0.344 -0.343 -0.348 -0.345 -0.323 -0.301 -0.221 -0.291 -0.166 -0.122  0.202  0.145  0.209  0.168  0.071 -0.120 -0.241 -0.236 -0.325 -0.363 -0.470 -0.504 -0.473 -0.561 -0.475 -0.372 -0.391 -0.333 -0.396 -0.379 -0.463 -0.563 -0.659 -0.717 -0.713 -0.718 -0.651 -0.539 -0.354 -0.047  0.031  0.211  0.118  0.009 -0.155 -0.176 -0.221 -0.174 -0.248 -0.302 -0.421 -0.497 -0.449 -0.432 -0.551 -0.553 -0.496 -0.554 -0.612 -0.588 -0.602 -0.658 -0.708 -0.716 -0.661 -0.550 -0.410 -0.166 -0.055  0.046 -0.082 -0.229 -0.257 -0.292 -0.383 -0.396 -0.398 -0.459 -0.518 -0.536 -0.526 -0.564 -0.610 -0.612 -0.598 -0.600 -0.618 -0.645 -0.643 -0.657 -0.618 -0.507 -0.386 -0.223 -0.027  0.121  0.245  0.345  0.364  0.420  0.485  0.506  0.437  0.463  0.519  0.477  0.375  0.416  0.458  0.295  0.183  0.252  0.169 -0.147 -0.086 -0.086  0.059  0.152  0.033  0.170  0.256  0.221  0.099  0.021  0.026 -0.014 -0.168 -0.260 -0.312 -0.264 -0.315 -0.386 -0.462 -0.309 -0.209 -0.367 -0.361 -0.538 -0.621 -0.655 -0.656 -0.561 -0.445 -0.337 -0.264 -0.169 -0.040 -0.048 -0.112 -0.182 -0.349 -0.491 -0.450 -0.342 -0.323 -0.054  0.023  0.108  0.199  0.262  0.325  0.376  0.417  0.481  0.532  0.536  0.555  0.603  0.614  0.604  0.620  0.639  0.632  0.629  0.633  0.630  0.614  0.601  0.570  0.596  0.619  0.578  0.565  0.609  0.602  0.539  0.566  0.587  0.513  0.432  0.431  0.394  0.312  0.040 -0.107 -0.204 -0.312 -0.328 -0.333 -0.337 -0.344 -0.323 -0.305 -0.268 -0.230 -0.203 -0.261 -0.281 -0.206 -0.207 -0.268 -0.226 -0.171 -0.233 -0.276 -0.181 -0.176 -0.273 -0.250 -0.195 -0.248 -0.282 -0.243 -0.253 -0.314 -0.302 -0.292 -0.311 -0.350 -0.360 -0.394 -0.350 -0.173 -0.024 -0.148 -0.350 -0.439 -0.438 -0.431 -0.529 -0.560 -0.535 -0.570 -0.584 -0.561 -0.561 -0.576 -0.559 -0.526 -0.482 -0.443 -0.429 -0.399 -0.357 -0.415 -0.444 -0.359 -0.358 -0.447 -0.395 -0.296 -0.375 -0.422 -0.284 -0.178 -0.316 -0.202  0.070  0.185  0.040  0.134  0.370  0.376  0.266  0.359  0.480  0.403  0.376  0.256  0.179  0.135  0.013 -0.062 -0.072 -0.190 -0.269 -0.274 -0.345 -0.439 -0.436 -0.459 -0.540 -0.564 -0.508 -0.428 -0.292 -0.057  0.109  0.274  0.314  0.220  0.203  0.045 -0.142 -0.223 -0.369 -0.300 -0.339 -0.295 -0.145 -0.157 -0.111 -0.218 -0.230 -0.272 -0.352 -0.253 -0.125 -0.244 -0.343 -0.177 -0.055 -0.251 -0.217 -0.003  0.012 -0.154 -0.051  0.086 -0.015 -0.046  0.093  0.138 -0.017  0.022  0.136  0.144  0.263  0.359  0.401  0.447  0.459  0.417  0.289  0.240
  0.238  0.304  0.350  0.405  0.371  0.325  0.230  0.127  0.114  0.239  0.279  0.210  0.261  0.389  0.396  0.336  0.416  0.501  0.498  0.457  0.529  0.575  0.546  0.524  0.579  0.600  0.539  0.517  0.556  0.482  0.382  0.379  0.416  0.457  0.527  0.695  0.824  0.909  0.952  1.000  0.958  0.883  0.883  0.868  0.876  0.903  0.865  0.833  0.773  0.641  0.627  0.606  0.558  0.659  0.723  0.636  0.608  0.682  0.675  0.630  0.597  0.554  0.526  0.506  0.471  0.509  0.551  0.492  0.438  0.518  0.512  0.347  0.186  0.354  0.405  0.151  0.069  0.011 -0.020 -0.111 -0.147 -0.015  0.213  0.282  0.325  0.322  0.236  0.279  0.366  0.268  0.201  0.351  0.329  0.128  0.140  0.224  0.080 -0.058  0.044  0.078 -0.037 -0.076  0.023 -0.016 -0.129 -0.088 -0.024 -0.106 -0.147 -0.199 -0.194 -0.135 -0.194 -0.282 -0.253 -0.217 -0.305 -0.360 -0.319 -0.313 -0.398 -0.428 -0.375 -0.391 -0.464 -0.458 -0.401 -0.447 -0.497 -0.446 -0.420 -0.480 -0.469 -0.405 -0.352 -0.341 -0.323 -0.243 -0.281 -0.275 -0.298 -0.312 -0.280 -0.277 -0.286 -0.285 -0.253 -0.255 -0.253 -0.223 -0.202 -0.203 -0.221 -0.217 -0.237 -0.213 -0.224 -0.259 -0.238 -0.218 -0.244 -0.231 -0.197 -0.191 -0.191 -0.167 -0.149 -0.129 -0.178 -0.045  0.038 -0.068 -0.093 -0.118 -0.149 -0.220 -0.229 -0.232 -0.237 -0.225 -0.244 -0.248 -0.246 -0.249 -0.251 -0.238 -0.220 -0.157 -0.230 -0.136 -0.101  0.167  0.127  0.168  0.135  0.055 -0.105 -0.215 -0.226 -0.299 -0.321 -0.415 -0.444 -0.408 -0.483 -0.406 -0.333 -0.330 -0.265 -0.333 -0.304 -0.370 -0.466 -0.554 -0.606 -0.607 -0.622 -0.578 -0.498 -0.349 -0.092 -0.031  0.124  0.051 -0.042 -0.183 -0.210 -0.243 -0.196 -0.261 -0.296 -0.391 -0.445 -0.408 -0.389 -0.482 -0.483 -0.432 -0.472 -0.521 -0.501 -0.512 -0.556 -0.606 -0.617 -0.583 -0.490 -0.385 -0.181 -0.093 -0.006 -0.112 -0.238 -0.261 -0.271 -0.352 -0.368 -0.362 -0.409 -0.463 -0.478 -0.460 -0.491 -0.532 -0.531 -0.513 -0.515 -0.530 -0.551 -0.551 -0.567 -0.546 -0.449 -0.353 -0.210 -0.051  0.066  0.178  0.262  0.275  0.321  0.377  0.395  0.334  0.350  0.404  0.369  0.273  0.309  0.353  0.206  0.107  0.176  0.111 -0.164 -0.111 -0.119  0.000  0.075 -0.034  0.098  0.189  0.157  0.040 -0.035 -0.009 -0.058 -0.192 -0.275 -0.321 -0.273 -0.312 -0.373 -0.431 -0.308 -0.232 -0.359 -0.353 -0.484 -0.543 -0.555 -0.551 -0.474 -0.370 -0.281 -0.217 -0.137 -0.033 -0.038 -0.091 -0.151 -0.299 -0.408 -0.378 -0.307 -0.291 -0.071 -0.002  0.078  0.152  0.198  0.254  0.304  0.334  0.384  0.435  0.439  0.450  0.493  0.508  0.496  0.508  0.529  0.524  0.517  0.522  0.521  0.508  0.501  0.474  0.491  0.514  0.482  0.465  0.500  0.503  0.450  0.463  0.486  0.435  0.360  0.352  0.331  0.279  0.052 -0.066 -0.142 -0.232 -0.240 -0.241 -0.242 -0.247 -0.231 -0.219 -0.188 -0.158 -0.139 -0.183 -0.195 -0.138 -0.137 -0.184 -0.149 -0.109 -0.159 -0.194 -0.117 -0.117 -0.204 -0.182 -0.133 -0.187 -0.224 -0.185 -0.196 -0.258 -0.249 -0.241 -0.261 -0.295 -0.310 -0.349 -0.323 -0.169 -0.049 -0.169 -0.349 -0.413 -0.412 -0.418 -0.490 -0.508 -0.494 -0.525 -0.527 -0.509 -0.511 -0.516 -0.497 -0.469 -0.427 -0.389 -0.381 -0.361 -0.320 -0.368 -0.404 -0.333 -0.325 -0.408 -0.375 -0.287 -0.351 -0.402 -0.292 -0.195 -0.316 -0.233  0.001  0.106 -0.032  0.049  0.265  0.267  0.162  0.252  0.364  0.291  0.265  0.156  0.089  0.048 -0.053 -0.121 -0.134 -0.236 -0.299 -0.301 -0.360 -0.435 -0.430 -0.448 -0.508 -0.526 -0.472 -0.417 -0.309 -0.115  0.035  0.180  0.222  0.133  0.111 -0.027 -0.189 -0.248 -0.358 -0.289 -0.303 -0.273 -0.150 -0.141 -0.118 -0.200 -0.196 -0.222 -0.293 -0.194 -0.086 -0.204 -0.280 -0.126 -0.029 -0.208 -0.166  0.028  0.029 -0.119 -0.016  0.108  0.005 -0.022  0.112  0.145 -0.005  0.034  0.141  0.144  0.257  0.350  0.391  0.431  0.423  0.352  0.237  0.202
  0.264  0.325  0.368  0.416  0.388  0.345  0.262  0.166  0.146  0.259  0.301  0.236  0.273  0.391  0.404  0.339  0.404  0.486  0.482  0.432  0.493  0.535  0.497  0.468  0.513  0.537  0.471  0.446  0.487  0.412  0.310  0.302  0.336  0.378  0.447  0.636  0.763  0.863  0.921  0.958  1.000  0.936  0.940  0.907  0.895  0.904  0.877  0.823  0.755  0.601  0.587  0.564  0.528  0.623  0.680  0.604  0.576  0.643  0.646  0.606  0.576  0.539  0.512  0.499  0.469  0.499  0.537  0.486  0.437  0.505  0.499  0.346  0.191  0.350  0.410  0.165  0.082  0.044  0.028 -0.069 -0.108  0.008  0.201  0.269  0.311  0.295  0.229  0.277  0.332  0.242  0.206  0.332  0.302  0.129  0.153  0.223  0.082 -0.034  0.069  0.089 -0.020 -0.045  0.048 -0.003 -0.101 -0.052  0.001 -0.081 -0.110 -0.156 -0.143 -0.085 -0.136 -0.223 -0.200 -0.160 -0.244 -0.302 -0.264 -0.253 -0.339 -0.374 -0.321 -0.335 -0.410 -0.410 -0.354 -0.398 -0.454 -0.408 -0.379 -0.440 -0.438 -0.375 -0.330 -0.311 -0.295 -0.219 -0.246 -0.239 -0.265 -0.283 -0.244 -0.238 -0.252 -0.251 -0.214 -0.220 -0.224 -0.190 -0.163 -0.172 -0.192 -0.181 -0.202 -0.173 -0.181 -0.220 -0.195 -0.168 -0.197 -0.189 -0.151 -0.145 -0.151 -0.128 -0.107 -0.091 -0.153 -0.029  0.047 -0.044 -0.058 -0.075 -0.104 -0.170 -0.176 -0.180 -0.183 -0.172 -0.192 -0.197 -0.195 -0.196 -0.193 -0.178 -0.160 -0.103 -0.176 -0.094 -0.074  0.161  0.112  0.145  0.115  0.025 -0.118 -0.226 -0.246 -0.308 -0.319 -0.410 -0.436 -0.395 -0.468 -0.388 -0.308 -0.310 -0.248 -0.321 -0.299 -0.362 -0.449 -0.533 -0.574 -0.575 -0.600 -0.566 -0.509 -0.380 -0.135 -0.078  0.067 -0.002 -0.092 -0.224 -0.247 -0.281 -0.228 -0.305 -0.314 -0.411 -0.459 -0.415 -0.401 -0.487 -0.480 -0.425 -0.464 -0.507 -0.480 -0.489 -0.536 -0.579 -0.598 -0.579 -0.497 -0.412 -0.222 -0.142 -0.059 -0.156 -0.270 -0.292 -0.300 -0.373 -0.393 -0.385 -0.424 -0.473 -0.489 -0.470 -0.495 -0.531 -0.531 -0.513 -0.507 -0.517 -0.536 -0.541 -0.554 -0.541 -0.450 -0.371 -0.233 -0.089  0.017  0.128  0.210  0.223  0.269  0.327  0.345  0.281  0.299  0.356  0.321  0.223  0.267  0.313  0.167  0.075  0.154  0.096 -0.169 -0.115 -0.134 -0.030  0.032 -0.072  0.057  0.154  0.135  0.031 -0.043 -0.041 -0.092 -0.221 -0.298 -0.330 -0.289 -0.329 -0.374 -0.424 -0.299 -0.237 -0.366 -0.358 -0.470 -0.518 -0.518 -0.519 -0.459 -0.360 -0.283 -0.221 -0.148 -0.052 -0.055 -0.104 -0.154 -0.294 -0.376 -0.341 -0.286 -0.270 -0.067  0.005  0.084  0.152  0.188  0.242  0.293  0.316  0.358  0.410  0.415  0.419  0.459  0.477  0.464  0.471  0.493  0.489  0.479  0.481  0.480  0.465  0.460  0.432  0.448  0.473  0.443  0.423  0.459  0.466  0.414  0.424  0.454  0.408  0.333  0.332  0.324  0.280  0.087 -0.023 -0.092 -0.175 -0.183 -0.183 -0.191 -0.195 -0.186 -0.176 -0.149 -0.122 -0.107 -0.146 -0.154 -0.105 -0.107 -0.146 -0.112 -0.080 -0.127 -0.152 -0.082 -0.093 -0.172 -0.142 -0.102 -0.160 -0.189 -0.148 -0.163 -0.228 -0.214 -0.205 -0.228 -0.265 -0.289 -0.336 -0.331 -0.196 -0.090 -0.193 -0.364 -0.403 -0.395 -0.411 -0.472 -0.473 -0.463 -0.491 -0.485 -0.464 -0.469 -0.469 -0.444 -0.416 -0.373 -0.336 -0.327 -0.313 -0.271 -0.314 -0.356 -0.291 -0.277 -0.359 -0.339 -0.255 -0.315 -0.373 -0.276 -0.188 -0.303 -0.248 -0.031  0.057 -0.084 -0.003  0.199  0.192  0.091  0.181  0.284  0.211  0.192  0.093  0.037 -0.002 -0.085 -0.151 -0.169 -0.257 -0.309 -0.320 -0.376 -0.433 -0.431 -0.454 -0.505 -0.516 -0.475 -0.434 -0.341 -0.168 -0.031  0.105  0.147  0.063  0.044 -0.084 -0.233 -0.290 -0.384 -0.321 -0.319 -0.299 -0.196 -0.173 -0.161 -0.219 -0.197 -0.202 -0.262 -0.159 -0.063 -0.174 -0.233 -0.083  0.001 -0.166 -0.116  0.066  0.060 -0.071  0.030  0.147  0.049  0.028  0.153  0.181  0.040  0.081  0.181  0.185  0.289  0.369  0.403  0.432  0.415  0.344  0.232  0.194
  0.224  0.291  0.318  0.368  0.352  0.309  0.247  0.159  0.133  0.231  0.269  0.207  0.233  0.330  0.339  0.282  0.329  0.386  0.393  0.351  0.391  0.409  0.402  0.379  0.388  0.414  0.372  0.351  0.376  0.312  0.219  0.211  0.250  0.281  0.340  0.543  0.676  0.792  0.859  0.883  0.936  1.000  0.974  0.934  0.914  0.901  0.863  0.774  0.681  0.495  0.452  0.430  0.369  0.477  0.558  0.475  0.430  0.505  0.532  0.491  0.480  0.456  0.428  0.419  0.393  0.410  0.444  0.402  0.325  0.378  0.411  0.230 -0.016  0.238  0.367  0.070 -0.005 -0.009 -0.061 -0.129 -0.147 -0.107  0.093  0.187  0.203  0.204  0.149  0.178  0.208  0.156  0.130  0.234  0.242  0.126  0.130  0.173  0.076 -0.009  0.072  0.089  0.005 -0.018  0.062  0.015 -0.068 -0.020  0.024 -0.049 -0.069 -0.106 -0.093 -0.044 -0.088 -0.161 -0.143 -0.112 -0.182 -0.231 -0.201 -0.195 -0.265 -0.295 -0.258 -0.269 -0.330 -0.334 -0.294 -0.327 -0.378 -0.344 -0.320 -0.377 -0.381 -0.327 -0.289 -0.270 -0.257 -0.183 -0.203 -0.194 -0.217 -0.236 -0.207 -0.202 -0.209 -0.215 -0.188 -0.190 -0.192 -0.175 -0.156 -0.158 -0.170 -0.162 -0.170 -0.148 -0.161 -0.195 -0.171 -0.153 -0.186 -0.175 -0.146 -0.151 -0.158 -0.137 -0.109 -0.098 -0.192  0.010  0.114 -0.055 -0.087 -0.100 -0.133 -0.198 -0.195 -0.191 -0.189 -0.174 -0.182 -0.181 -0.177 -0.186 -0.181 -0.170 -0.151 -0.102 -0.170 -0.093 -0.092  0.124  0.068  0.098  0.078 -0.008 -0.161 -0.245 -0.247 -0.306 -0.327 -0.398 -0.423 -0.398 -0.537 -0.455 -0.304 -0.325 -0.281 -0.344 -0.330 -0.369 -0.451 -0.537 -0.564 -0.551 -0.573 -0.524 -0.471 -0.336 -0.104 -0.049  0.073  0.011 -0.081 -0.193 -0.203 -0.243 -0.172 -0.255 -0.240 -0.328 -0.363 -0.309 -0.314 -0.409 -0.382 -0.332 -0.385 -0.430 -0.400 -0.413 -0.474 -0.535 -0.574 -0.550 -0.477 -0.387 -0.216 -0.141 -0.070 -0.157 -0.257 -0.269 -0.271 -0.339 -0.358 -0.360 -0.396 -0.434 -0.456 -0.446 -0.461 -0.489 -0.496 -0.478 -0.461 -0.465 -0.495 -0.508 -0.547 -0.520 -0.430 -0.351 -0.241 -0.108 -0.008  0.085  0.158  0.190  0.256  0.328  0.325  0.265  0.302  0.355  0.311  0.234  0.286  0.323  0.183  0.112  0.187  0.121 -0.128 -0.071 -0.087  0.015  0.068 -0.030  0.085  0.128  0.118  0.055  0.024  0.013 -0.035 -0.149 -0.232 -0.271 -0.231 -0.286 -0.320 -0.367 -0.246 -0.188 -0.316 -0.307 -0.426 -0.493 -0.504 -0.519 -0.469 -0.382 -0.314 -0.249 -0.178 -0.095 -0.104 -0.145 -0.192 -0.319 -0.385 -0.332 -0.258 -0.231 -0.030  0.043  0.112  0.183  0.222  0.264  0.311  0.337  0.373  0.412  0.422  0.428  0.454  0.469  0.463  0.464  0.476  0.476  0.468  0.462  0.456  0.436  0.424  0.396  0.419  0.441  0.404  0.389  0.431  0.430  0.372  0.395  0.428  0.365  0.288  0.311  0.312  0.243  0.086 -0.040 -0.108 -0.181 -0.191 -0.189 -0.201 -0.189 -0.178 -0.166 -0.147 -0.132 -0.123 -0.156 -0.165 -0.132 -0.139 -0.165 -0.132 -0.115 -0.151 -0.157 -0.102 -0.120 -0.175 -0.140 -0.113 -0.159 -0.172 -0.137 -0.152 -0.205 -0.191 -0.183 -0.208 -0.236 -0.266 -0.308 -0.305 -0.185 -0.089 -0.168 -0.326 -0.352 -0.339 -0.351 -0.397 -0.389 -0.375 -0.398 -0.391 -0.371 -0.373 -0.371 -0.350 -0.325 -0.287 -0.253 -0.249 -0.236 -0.200 -0.237 -0.274 -0.219 -0.209 -0.279 -0.262 -0.195 -0.247 -0.298 -0.225 -0.145 -0.248 -0.200 -0.032  0.023 -0.094 -0.015  0.143  0.123  0.053  0.135  0.211  0.150  0.143  0.066  0.025 -0.008 -0.077 -0.130 -0.152 -0.216 -0.255 -0.272 -0.320 -0.356 -0.355 -0.381 -0.427 -0.438 -0.412 -0.381 -0.310 -0.172 -0.068  0.047  0.080  0.014  0.005 -0.099 -0.221 -0.274 -0.347 -0.299 -0.289 -0.279 -0.200 -0.173 -0.167 -0.217 -0.196 -0.195 -0.237 -0.150 -0.082 -0.164 -0.206 -0.087 -0.021 -0.158 -0.105  0.041  0.042 -0.063  0.023  0.124  0.034  0.023  0.138  0.155  0.034  0.076  0.179  0.190  0.286  0.346  0.374  0.387  0.396  0.383  0.273  0.253
  0.225  0.288  0.317  0.365  0.345  0.299  0.229  0.137  0.110  0.215  0.257  0.191  0.219  0.325  0.337  0.275  0.329  0.397  0.400  0.355  0.402  0.428  0.408  0.384  0.405  0.430  0.382  0.369  0.407  0.339  0.248  0.242  0.275  0.309  0.371  0.577  0.694  0.806  0.863  0.883  0.940  0.974  1.000  0.965  0.942  0.917  0.885  0.807  0.720  0.542  0.499  0.468  0.414  0.520  0.590  0.506  0.469  0.542  0.558  0.518  0.498  0.470  0.435  0.422  0.394  0.415  0.453  0.405  0.334  0.397  0.419  0.244  0.027  0.265  0.381  0.091  0.017  0.019 -0.024 -0.097 -0.123 -0.053  0.138  0.217  0.233  0.227  0.173  0.210  0.235  0.160  0.133  0.241  0.231  0.092  0.108  0.155  0.045 -0.049  0.040  0.058 -0.033 -0.056  0.028 -0.023 -0.110 -0.060 -0.014 -0.089 -0.111 -0.150 -0.133 -0.081 -0.124 -0.202 -0.185 -0.148 -0.219 -0.274 -0.243 -0.229 -0.304 -0.339 -0.294 -0.301 -0.368 -0.371 -0.321 -0.357 -0.411 -0.369 -0.340 -0.400 -0.399 -0.336 -0.292 -0.273 -0.260 -0.187 -0.208 -0.198 -0.223 -0.239 -0.204 -0.199 -0.209 -0.212 -0.179 -0.186 -0.190 -0.167 -0.145 -0.153 -0.168 -0.159 -0.171 -0.148 -0.158 -0.193 -0.169 -0.148 -0.180 -0.171 -0.140 -0.142 -0.149 -0.129 -0.103 -0.092 -0.201  0.020  0.124 -0.034 -0.059 -0.074 -0.108 -0.177 -0.182 -0.184 -0.187 -0.173 -0.189 -0.191 -0.186 -0.190 -0.186 -0.172 -0.156 -0.106 -0.175 -0.100 -0.077  0.157  0.114  0.140  0.114  0.035 -0.114 -0.204 -0.214 -0.274 -0.291 -0.372 -0.398 -0.366 -0.505 -0.422 -0.280 -0.295 -0.244 -0.302 -0.286 -0.337 -0.424 -0.519 -0.562 -0.561 -0.578 -0.540 -0.480 -0.345 -0.108 -0.043  0.085  0.024 -0.061 -0.181 -0.193 -0.232 -0.176 -0.272 -0.264 -0.349 -0.386 -0.341 -0.339 -0.425 -0.409 -0.361 -0.405 -0.451 -0.426 -0.439 -0.491 -0.548 -0.574 -0.548 -0.464 -0.371 -0.192 -0.116 -0.041 -0.127 -0.231 -0.247 -0.255 -0.329 -0.348 -0.342 -0.381 -0.427 -0.445 -0.431 -0.454 -0.488 -0.494 -0.476 -0.463 -0.471 -0.497 -0.507 -0.535 -0.506 -0.408 -0.325 -0.205 -0.070  0.025  0.121  0.194  0.218  0.276  0.339  0.344  0.286  0.310  0.359  0.324  0.239  0.276  0.316  0.179  0.089  0.156  0.094 -0.160 -0.110 -0.121 -0.014  0.052 -0.039  0.091  0.153  0.135  0.046 -0.013 -0.015 -0.070 -0.187 -0.262 -0.301 -0.263 -0.313 -0.351 -0.397 -0.280 -0.222 -0.345 -0.338 -0.454 -0.506 -0.512 -0.510 -0.442 -0.344 -0.272 -0.202 -0.130 -0.046 -0.052 -0.095 -0.145 -0.286 -0.373 -0.346 -0.283 -0.270 -0.070 -0.000  0.072  0.143  0.183  0.232  0.279  0.307  0.350  0.396  0.402  0.411  0.448  0.462  0.453  0.462  0.480  0.476  0.469  0.471  0.469  0.455  0.448  0.423  0.440  0.460  0.431  0.415  0.447  0.450  0.401  0.414  0.438  0.387  0.314  0.309  0.301  0.249  0.092 -0.021 -0.095 -0.171 -0.181 -0.184 -0.195 -0.191 -0.182 -0.172 -0.148 -0.126 -0.115 -0.154 -0.160 -0.117 -0.125 -0.157 -0.117 -0.091 -0.135 -0.147 -0.077 -0.096 -0.164 -0.125 -0.089 -0.143 -0.164 -0.123 -0.139 -0.199 -0.185 -0.176 -0.201 -0.235 -0.265 -0.314 -0.314 -0.186 -0.093 -0.191 -0.353 -0.381 -0.376 -0.393 -0.439 -0.432 -0.425 -0.445 -0.435 -0.419 -0.422 -0.416 -0.395 -0.369 -0.333 -0.298 -0.294 -0.284 -0.248 -0.284 -0.325 -0.269 -0.256 -0.328 -0.314 -0.245 -0.297 -0.350 -0.275 -0.194 -0.295 -0.247 -0.061  0.009 -0.115 -0.038  0.138  0.130  0.047  0.129  0.220  0.156  0.143  0.054  0.006 -0.030 -0.105 -0.163 -0.182 -0.257 -0.300 -0.312 -0.362 -0.407 -0.405 -0.425 -0.468 -0.477 -0.442 -0.412 -0.336 -0.185 -0.062  0.059  0.101  0.026  0.009 -0.105 -0.239 -0.289 -0.366 -0.311 -0.300 -0.281 -0.191 -0.164 -0.159 -0.210 -0.189 -0.187 -0.239 -0.143 -0.069 -0.168 -0.215 -0.082 -0.020 -0.175 -0.113  0.043  0.028 -0.083  0.013  0.114  0.018  0.007  0.126  0.142  0.014  0.058  0.161  0.168  0.268  0.334  0.366  0.383  0.392  0.373  0.273  0.250
  0.244  0.312  0.349  0.398  0.373  0.319  0.236  0.131  0.102  0.219  0.264  0.192  0.225  0.344  0.357  0.290  0.353  0.431  0.435  0.383  0.442  0.475  0.451  0.426  0.461  0.490  0.429  0.422  0.464  0.393  0.302  0.295  0.332  0.369  0.433  0.623  0.731  0.831  0.871  0.868  0.907  0.934  0.965  1.000  0.973  0.938  0.905  0.835  0.753  0.581  0.541  0.519  0.463  0.572  0.647  0.566  0.525  0.600  0.616  0.572  0.545  0.514  0.475  0.465  0.432  0.453  0.501  0.454  0.371  0.438  0.472  0.285  0.055  0.300  0.408  0.106  0.033  0.006 -0.045 -0.124 -0.143 -0.067  0.158  0.247  0.269  0.268  0.191  0.220  0.271  0.191  0.139  0.261  0.256  0.099  0.105  0.165  0.044 -0.066  0.027  0.055 -0.044 -0.075  0.016 -0.033 -0.133 -0.084 -0.030 -0.110 -0.138 -0.181 -0.168 -0.111 -0.162 -0.245 -0.223 -0.186 -0.265 -0.321 -0.285 -0.273 -0.353 -0.387 -0.337 -0.348 -0.418 -0.416 -0.362 -0.403 -0.457 -0.406 -0.379 -0.443 -0.436 -0.367 -0.313 -0.298 -0.285 -0.204 -0.233 -0.221 -0.247 -0.260 -0.223 -0.219 -0.227 -0.228 -0.196 -0.201 -0.204 -0.181 -0.160 -0.165 -0.181 -0.173 -0.188 -0.164 -0.172 -0.207 -0.186 -0.166 -0.194 -0.184 -0.155 -0.154 -0.158 -0.141 -0.116 -0.096 -0.171  0.009  0.108 -0.039 -0.058 -0.079 -0.118 -0.191 -0.197 -0.202 -0.207 -0.193 -0.213 -0.215 -0.210 -0.211 -0.207 -0.190 -0.171 -0.115 -0.184 -0.098 -0.072  0.172  0.116  0.143  0.105  0.031 -0.128 -0.221 -0.227 -0.293 -0.317 -0.400 -0.430 -0.401 -0.532 -0.454 -0.320 -0.326 -0.272 -0.335 -0.315 -0.357 -0.453 -0.551 -0.590 -0.586 -0.602 -0.557 -0.488 -0.347 -0.097 -0.032  0.109  0.043 -0.049 -0.181 -0.193 -0.224 -0.162 -0.246 -0.274 -0.365 -0.407 -0.360 -0.354 -0.449 -0.435 -0.383 -0.430 -0.482 -0.456 -0.464 -0.516 -0.574 -0.601 -0.570 -0.483 -0.381 -0.193 -0.110 -0.033 -0.126 -0.238 -0.257 -0.267 -0.347 -0.363 -0.359 -0.405 -0.454 -0.470 -0.458 -0.487 -0.523 -0.524 -0.509 -0.503 -0.509 -0.534 -0.541 -0.564 -0.530 -0.430 -0.341 -0.217 -0.073  0.032  0.132  0.215  0.236  0.297  0.365  0.374  0.315  0.342  0.396  0.359  0.273  0.314  0.356  0.216  0.121  0.190  0.126 -0.142 -0.092 -0.105  0.008  0.076 -0.031  0.099  0.163  0.143  0.049 -0.009 -0.005 -0.061 -0.189 -0.274 -0.320 -0.270 -0.316 -0.363 -0.413 -0.287 -0.217 -0.343 -0.332 -0.460 -0.520 -0.534 -0.535 -0.467 -0.367 -0.289 -0.221 -0.145 -0.055 -0.063 -0.102 -0.153 -0.295 -0.387 -0.354 -0.279 -0.267 -0.051  0.020  0.095  0.169  0.214  0.266  0.313  0.342  0.389  0.435  0.439  0.449  0.488  0.501  0.491  0.500  0.517  0.512  0.505  0.506  0.503  0.488  0.478  0.452  0.472  0.494  0.462  0.448  0.483  0.484  0.433  0.450  0.475  0.420  0.348  0.348  0.338  0.276  0.098 -0.024 -0.102 -0.183 -0.197 -0.201 -0.213 -0.213 -0.202 -0.192 -0.165 -0.139 -0.123 -0.165 -0.173 -0.123 -0.130 -0.164 -0.121 -0.093 -0.141 -0.154 -0.082 -0.098 -0.169 -0.133 -0.097 -0.152 -0.176 -0.137 -0.153 -0.214 -0.203 -0.196 -0.221 -0.257 -0.282 -0.331 -0.322 -0.177 -0.071 -0.181 -0.358 -0.401 -0.400 -0.411 -0.468 -0.472 -0.464 -0.488 -0.482 -0.467 -0.469 -0.467 -0.448 -0.421 -0.380 -0.349 -0.340 -0.327 -0.290 -0.331 -0.370 -0.308 -0.297 -0.372 -0.352 -0.277 -0.334 -0.386 -0.297 -0.209 -0.318 -0.249 -0.043  0.039 -0.090 -0.009  0.182  0.178  0.089  0.174  0.272  0.207  0.191  0.094  0.039  0.000 -0.085 -0.148 -0.166 -0.252 -0.303 -0.313 -0.368 -0.424 -0.421 -0.442 -0.492 -0.505 -0.464 -0.423 -0.334 -0.164 -0.027  0.105  0.149  0.069  0.050 -0.076 -0.223 -0.279 -0.373 -0.311 -0.313 -0.287 -0.177 -0.160 -0.144 -0.206 -0.190 -0.198 -0.262 -0.165 -0.077 -0.185 -0.244 -0.105 -0.033 -0.198 -0.140  0.026  0.012 -0.111 -0.006  0.106 -0.005 -0.017  0.119  0.135 -0.008  0.044  0.159  0.167  0.282  0.360  0.399  0.423  0.423  0.388  0.264  0.229
  0.229  0.294  0.333  0.390  0.358  0.304  0.208  0.098  0.080  0.212  0.251  0.176  0.230  0.358  0.362  0.303  0.385  0.462  0.462  0.428  0.497  0.525  0.507  0.496  0.531  0.555  0.505  0.512  0.554  0.481  0.391  0.387  0.430  0.467  0.531  0.715  0.803  0.887  0.902  0.876  0.895  0.914  0.942  0.973  1.000  0.979  0.950  0.898  0.824  0.665  0.609  0.577  0.500  0.619  0.699  0.598  0.552  0.642  0.658  0.610  0.586  0.551  0.506  0.480  0.438  0.475  0.520  0.448  0.367  0.456  0.470  0.256  0.041  0.307  0.394  0.073  0.013  0.002 -0.048 -0.134 -0.150 -0.058  0.162  0.241  0.262  0.286  0.204  0.240  0.310  0.213  0.139  0.281  0.287  0.098  0.099  0.180  0.055 -0.084  0.012  0.058 -0.049 -0.098  0.001 -0.037 -0.154 -0.115 -0.049 -0.130 -0.172 -0.225 -0.222 -0.165 -0.228 -0.311 -0.281 -0.250 -0.336 -0.387 -0.349 -0.344 -0.426 -0.453 -0.406 -0.421 -0.488 -0.479 -0.428 -0.471 -0.517 -0.459 -0.437 -0.496 -0.474 -0.405 -0.344 -0.331 -0.320 -0.236 -0.272 -0.266 -0.290 -0.303 -0.272 -0.271 -0.275 -0.272 -0.245 -0.251 -0.250 -0.227 -0.208 -0.208 -0.228 -0.226 -0.243 -0.222 -0.231 -0.265 -0.245 -0.228 -0.254 -0.238 -0.209 -0.207 -0.203 -0.181 -0.159 -0.137 -0.223  0.005  0.115 -0.058 -0.090 -0.124 -0.166 -0.249 -0.260 -0.267 -0.279 -0.261 -0.286 -0.289 -0.285 -0.288 -0.285 -0.264 -0.248 -0.188 -0.255 -0.152 -0.102  0.190  0.144  0.173  0.138  0.067 -0.103 -0.200 -0.199 -0.274 -0.307 -0.400 -0.431 -0.404 -0.550 -0.464 -0.325 -0.338 -0.281 -0.337 -0.318 -0.374 -0.478 -0.585 -0.642 -0.642 -0.646 -0.591 -0.497 -0.332 -0.057  0.023  0.178  0.105  0.006 -0.139 -0.164 -0.202 -0.150 -0.243 -0.264 -0.362 -0.416 -0.368 -0.358 -0.463 -0.456 -0.404 -0.456 -0.512 -0.491 -0.506 -0.561 -0.618 -0.637 -0.593 -0.489 -0.363 -0.153 -0.059  0.026 -0.078 -0.204 -0.233 -0.243 -0.332 -0.348 -0.348 -0.403 -0.458 -0.476 -0.468 -0.502 -0.544 -0.547 -0.534 -0.530 -0.540 -0.566 -0.570 -0.591 -0.544 -0.432 -0.323 -0.188 -0.027  0.089  0.192  0.275  0.293  0.353  0.419  0.436  0.376  0.401  0.451  0.416  0.328  0.359  0.397  0.251  0.145  0.203  0.125 -0.159 -0.106 -0.102  0.032  0.122  0.021  0.164  0.221  0.188  0.090  0.024  0.034 -0.020 -0.155 -0.242 -0.296 -0.251 -0.306 -0.367 -0.433 -0.301 -0.212 -0.351 -0.347 -0.501 -0.570 -0.595 -0.584 -0.490 -0.381 -0.290 -0.213 -0.128 -0.028 -0.038 -0.083 -0.146 -0.305 -0.436 -0.415 -0.323 -0.311 -0.075 -0.003  0.073  0.157  0.214  0.268  0.316  0.354  0.413  0.459  0.464  0.483  0.528  0.537  0.529  0.545  0.563  0.556  0.552  0.558  0.556  0.543  0.533  0.508  0.529  0.547  0.514  0.503  0.536  0.531  0.480  0.499  0.514  0.452  0.379  0.366  0.339  0.269  0.062 -0.071 -0.164 -0.251 -0.267 -0.274 -0.284 -0.285 -0.270 -0.256 -0.224 -0.194 -0.173 -0.222 -0.234 -0.173 -0.178 -0.223 -0.178 -0.137 -0.190 -0.215 -0.130 -0.137 -0.216 -0.183 -0.139 -0.191 -0.218 -0.179 -0.193 -0.252 -0.242 -0.236 -0.259 -0.294 -0.311 -0.356 -0.329 -0.164 -0.039 -0.167 -0.355 -0.425 -0.431 -0.431 -0.502 -0.520 -0.506 -0.532 -0.538 -0.524 -0.522 -0.527 -0.514 -0.485 -0.447 -0.415 -0.403 -0.381 -0.346 -0.394 -0.424 -0.353 -0.350 -0.427 -0.391 -0.310 -0.375 -0.419 -0.310 -0.214 -0.333 -0.239 -0.007  0.089 -0.037  0.050  0.259  0.265  0.170  0.257  0.365  0.298  0.277  0.171  0.103  0.060 -0.046 -0.110 -0.121 -0.225 -0.288 -0.292 -0.353 -0.430 -0.425 -0.444 -0.508 -0.527 -0.478 -0.417 -0.308 -0.107  0.046  0.190  0.236  0.152  0.132 -0.008 -0.174 -0.240 -0.359 -0.297 -0.320 -0.278 -0.147 -0.147 -0.116 -0.200 -0.202 -0.228 -0.304 -0.209 -0.107 -0.220 -0.297 -0.150 -0.065 -0.250 -0.200 -0.017 -0.024 -0.167 -0.062  0.068 -0.043 -0.071  0.071  0.107 -0.048 -0.007  0.115  0.122  0.246  0.339  0.382  0.419  0.437  0.422  0.302  0.263
  0.231  0.296  0.342  0.405  0.370  0.318  0.215  0.102  0.090  0.229  0.266  0.189  0.253  0.388  0.388  0.332  0.424  0.503  0.504  0.475  0.548  0.581  0.566  0.557  0.596  0.625  0.574  0.578  0.619  0.546  0.451  0.446  0.494  0.531  0.596  0.769  0.862  0.933  0.944  0.903  0.904  0.901  0.917  0.938  0.979  1.000  0.975  0.927  0.859  0.709  0.661  0.630  0.548  0.668  0.752  0.645  0.594  0.691  0.703  0.647  0.621  0.580  0.538  0.511  0.469  0.511  0.555  0.480  0.407  0.498  0.503  0.293  0.078  0.320  0.394  0.075  0.010 -0.010 -0.057 -0.154 -0.167 -0.052  0.175  0.247  0.277  0.307  0.225  0.269  0.365  0.262  0.167  0.329  0.341  0.125  0.117  0.215  0.081 -0.077  0.023  0.076 -0.041 -0.098  0.008 -0.025 -0.150 -0.116 -0.042 -0.124 -0.174 -0.234 -0.238 -0.180 -0.250 -0.336 -0.300 -0.272 -0.365 -0.414 -0.373 -0.375 -0.460 -0.484 -0.436 -0.457 -0.525 -0.511 -0.463 -0.510 -0.552 -0.492 -0.473 -0.531 -0.503 -0.437 -0.373 -0.361 -0.349 -0.255 -0.298 -0.298 -0.319 -0.333 -0.307 -0.307 -0.310 -0.307 -0.283 -0.287 -0.284 -0.261 -0.241 -0.237 -0.259 -0.259 -0.279 -0.258 -0.268 -0.303 -0.282 -0.266 -0.292 -0.271 -0.239 -0.238 -0.230 -0.203 -0.183 -0.158 -0.225 -0.010  0.100 -0.068 -0.116 -0.156 -0.199 -0.287 -0.300 -0.307 -0.318 -0.301 -0.327 -0.330 -0.326 -0.330 -0.328 -0.305 -0.287 -0.218 -0.284 -0.168 -0.120  0.192  0.139  0.178  0.139  0.065 -0.114 -0.218 -0.212 -0.294 -0.332 -0.430 -0.463 -0.437 -0.566 -0.479 -0.349 -0.366 -0.309 -0.368 -0.351 -0.416 -0.521 -0.624 -0.682 -0.678 -0.680 -0.615 -0.511 -0.334 -0.042  0.040  0.207  0.127  0.021 -0.133 -0.165 -0.206 -0.149 -0.234 -0.272 -0.378 -0.442 -0.391 -0.379 -0.494 -0.488 -0.434 -0.491 -0.549 -0.525 -0.541 -0.601 -0.655 -0.673 -0.621 -0.515 -0.377 -0.154 -0.050  0.042 -0.071 -0.207 -0.240 -0.256 -0.346 -0.362 -0.364 -0.424 -0.480 -0.499 -0.493 -0.529 -0.571 -0.574 -0.563 -0.563 -0.574 -0.602 -0.603 -0.624 -0.575 -0.461 -0.345 -0.200 -0.025  0.105  0.213  0.302  0.320  0.382  0.450  0.469  0.406  0.434  0.488  0.448  0.357  0.393  0.431  0.277  0.170  0.232  0.148 -0.151 -0.092 -0.087  0.055  0.148  0.040  0.183  0.245  0.209  0.105  0.038  0.050  0.001 -0.145 -0.235 -0.291 -0.244 -0.301 -0.368 -0.442 -0.299 -0.201 -0.351 -0.348 -0.517 -0.596 -0.629 -0.624 -0.526 -0.415 -0.317 -0.241 -0.150 -0.039 -0.049 -0.099 -0.167 -0.330 -0.471 -0.440 -0.334 -0.317 -0.063  0.011  0.089  0.179  0.240  0.297  0.345  0.387  0.449  0.494  0.500  0.521  0.566  0.574  0.567  0.583  0.600  0.594  0.590  0.595  0.592  0.577  0.564  0.537  0.561  0.580  0.543  0.532  0.570  0.562  0.506  0.530  0.547  0.476  0.399  0.392  0.360  0.278  0.047 -0.099 -0.197 -0.293 -0.309 -0.317 -0.325 -0.327 -0.309 -0.293 -0.258 -0.225 -0.200 -0.253 -0.269 -0.201 -0.204 -0.255 -0.211 -0.164 -0.220 -0.253 -0.164 -0.166 -0.250 -0.221 -0.174 -0.225 -0.253 -0.215 -0.228 -0.285 -0.275 -0.268 -0.291 -0.326 -0.339 -0.379 -0.340 -0.166 -0.026 -0.158 -0.353 -0.438 -0.443 -0.436 -0.521 -0.549 -0.528 -0.559 -0.571 -0.553 -0.551 -0.563 -0.549 -0.519 -0.478 -0.444 -0.429 -0.402 -0.365 -0.419 -0.446 -0.367 -0.367 -0.449 -0.402 -0.312 -0.386 -0.429 -0.303 -0.202 -0.332 -0.222  0.030  0.136  0.003  0.097  0.319  0.327  0.227  0.316  0.430  0.360  0.336  0.224  0.150  0.105 -0.012 -0.080 -0.089 -0.203 -0.276 -0.278 -0.346 -0.434 -0.428 -0.449 -0.524 -0.548 -0.495 -0.421 -0.297 -0.075  0.087  0.243  0.286  0.199  0.179  0.030 -0.149 -0.224 -0.361 -0.298 -0.331 -0.284 -0.141 -0.150 -0.109 -0.207 -0.218 -0.255 -0.335 -0.241 -0.126 -0.241 -0.330 -0.176 -0.074 -0.267 -0.225 -0.028 -0.024 -0.181 -0.076  0.062 -0.047 -0.081  0.066  0.109 -0.051 -0.011  0.111  0.118  0.246  0.346  0.392  0.436  0.454  0.430  0.307  0.264
  0.223  0.285  0.331  0.393  0.355  0.300  0.194  0.080  0.068  0.208  0.249  0.173  0.236  0.376  0.382  0.323  0.417  0.503  0.505  0.472  0.548  0.589  0.570  0.555  0.599  0.642  0.583  0.596  0.653  0.582  0.495  0.488  0.527  0.567  0.627  0.798  0.865  0.923  0.927  0.865  0.877  0.863  0.885  0.905  0.950  0.975  1.000  0.964  0.904  0.760  0.704  0.666  0.589  0.702  0.771  0.668  0.619  0.704  0.713  0.654  0.623  0.580  0.533  0.503  0.458  0.506  0.552  0.473  0.406  0.507  0.503  0.292  0.102  0.345  0.408  0.094  0.038  0.034 -0.014 -0.113 -0.117 -0.005  0.198  0.273  0.311  0.326  0.269  0.313  0.401  0.295  0.197  0.347  0.344  0.124  0.120  0.210  0.066 -0.092  0.007  0.056 -0.065 -0.120 -0.016 -0.052 -0.176 -0.141 -0.070 -0.150 -0.200 -0.258 -0.260 -0.199 -0.264 -0.351 -0.317 -0.282 -0.374 -0.426 -0.381 -0.376 -0.464 -0.489 -0.433 -0.452 -0.523 -0.506 -0.449 -0.500 -0.543 -0.473 -0.453 -0.513 -0.479 -0.405 -0.339 -0.326 -0.317 -0.230 -0.278 -0.284 -0.310 -0.321 -0.292 -0.299 -0.302 -0.293 -0.272 -0.283 -0.280 -0.253 -0.235 -0.236 -0.260 -0.262 -0.284 -0.265 -0.269 -0.302 -0.284 -0.267 -0.285 -0.265 -0.237 -0.232 -0.219 -0.193 -0.176 -0.152 -0.228  0.007  0.118 -0.052 -0.098 -0.142 -0.188 -0.277 -0.297 -0.310 -0.325 -0.310 -0.339 -0.344 -0.339 -0.340 -0.334 -0.306 -0.290 -0.225 -0.297 -0.186 -0.121  0.198  0.157  0.194  0.159  0.087 -0.084 -0.186 -0.187 -0.263 -0.295 -0.399 -0.434 -0.401 -0.531 -0.441 -0.314 -0.331 -0.271 -0.331 -0.320 -0.392 -0.500 -0.611 -0.679 -0.687 -0.687 -0.632 -0.531 -0.356 -0.060  0.030  0.205  0.127  0.029 -0.128 -0.149 -0.195 -0.144 -0.254 -0.292 -0.405 -0.470 -0.428 -0.416 -0.518 -0.516 -0.468 -0.518 -0.570 -0.548 -0.563 -0.617 -0.664 -0.671 -0.625 -0.513 -0.378 -0.152 -0.045  0.055 -0.054 -0.190 -0.221 -0.249 -0.342 -0.359 -0.356 -0.418 -0.480 -0.495 -0.487 -0.527 -0.572 -0.570 -0.561 -0.567 -0.580 -0.602 -0.606 -0.615 -0.565 -0.443 -0.329 -0.179 -0.004  0.116  0.225  0.316  0.328  0.380  0.440  0.468  0.404  0.423  0.474  0.440  0.342  0.367  0.405  0.251  0.134  0.190  0.106 -0.193 -0.135 -0.127  0.021  0.123  0.023  0.173  0.249  0.218  0.107  0.012  0.005 -0.043 -0.181 -0.260 -0.309 -0.269 -0.324 -0.396 -0.471 -0.332 -0.230 -0.381 -0.382 -0.548 -0.617 -0.642 -0.621 -0.512 -0.390 -0.289 -0.209 -0.119 -0.009 -0.020 -0.073 -0.143 -0.322 -0.474 -0.462 -0.369 -0.357 -0.107 -0.032  0.047  0.137  0.198  0.256  0.306  0.349  0.415  0.464  0.469  0.492  0.544  0.553  0.544  0.565  0.587  0.577  0.575  0.585  0.585  0.575  0.565  0.541  0.560  0.577  0.546  0.534  0.565  0.559  0.509  0.525  0.535  0.472  0.396  0.370  0.337  0.263  0.048 -0.091 -0.193 -0.290 -0.307 -0.320 -0.329 -0.337 -0.322 -0.309 -0.274 -0.237 -0.213 -0.267 -0.280 -0.208 -0.211 -0.262 -0.212 -0.160 -0.220 -0.249 -0.153 -0.155 -0.236 -0.200 -0.149 -0.198 -0.224 -0.183 -0.194 -0.249 -0.240 -0.234 -0.253 -0.287 -0.299 -0.342 -0.306 -0.132 -0.004 -0.141 -0.336 -0.419 -0.433 -0.436 -0.519 -0.548 -0.537 -0.569 -0.578 -0.564 -0.565 -0.573 -0.560 -0.533 -0.492 -0.461 -0.446 -0.422 -0.387 -0.436 -0.465 -0.389 -0.384 -0.464 -0.422 -0.332 -0.400 -0.444 -0.321 -0.216 -0.336 -0.232  0.030  0.155  0.017  0.097  0.329  0.351  0.237  0.319  0.444  0.374  0.341  0.223  0.142  0.100 -0.023 -0.092 -0.094 -0.210 -0.288 -0.289 -0.352 -0.446 -0.443 -0.458 -0.529 -0.547 -0.487 -0.416 -0.288 -0.060  0.115  0.270  0.318  0.225  0.197  0.042 -0.142 -0.211 -0.347 -0.275 -0.310 -0.260 -0.109 -0.116 -0.071 -0.165 -0.177 -0.215 -0.299 -0.205 -0.086 -0.204 -0.299 -0.142 -0.042 -0.247 -0.205 -0.007 -0.012 -0.174 -0.067  0.068 -0.047 -0.081  0.062  0.103 -0.060 -0.020  0.097  0.098  0.227  0.331  0.378  0.427  0.453  0.432  0.319  0.270
  0.203  0.257  0.299  0.365  0.316  0.262  0.139  0.021  0.024  0.177  0.213  0.139  0.222  0.372  0.375  0.324  0.438  0.530  0.527  0.510  0.600  0.644  0.621  0.617  0.673  0.705  0.661  0.692  0.758  0.687  0.607  0.600  0.640  0.686  0.744  0.896  0.916  0.938  0.899  0.833  0.823  0.774  0.807  0.835  0.898  0.927  0.964  1.000  0.967  0.869  0.795  0.740  0.654  0.765  0.819  0.704  0.660  0.746  0.743  0.692  0.658  0.610  0.553  0.502  0.448  0.516  0.559  0.450  0.398  0.530  0.488  0.260  0.150  0.391  0.400  0.104  0.073  0.073  0.027 -0.074 -0.076  0.059  0.239  0.298  0.342  0.366  0.305  0.354  0.459  0.329  0.212  0.376  0.358  0.105  0.109  0.217  0.058 -0.128 -0.025  0.039 -0.091 -0.162 -0.053 -0.078 -0.216 -0.193 -0.110 -0.190 -0.252 -0.318 -0.328 -0.266 -0.338 -0.427 -0.385 -0.353 -0.451 -0.498 -0.449 -0.448 -0.537 -0.556 -0.496 -0.518 -0.587 -0.559 -0.503 -0.557 -0.590 -0.509 -0.494 -0.548 -0.496 -0.419 -0.346 -0.337 -0.331 -0.245 -0.306 -0.321 -0.349 -0.355 -0.329 -0.344 -0.343 -0.326 -0.311 -0.326 -0.319 -0.286 -0.273 -0.274 -0.303 -0.310 -0.336 -0.321 -0.321 -0.350 -0.336 -0.319 -0.327 -0.304 -0.278 -0.267 -0.242 -0.215 -0.204 -0.178 -0.255 -0.008  0.102 -0.062 -0.106 -0.160 -0.210 -0.301 -0.330 -0.350 -0.375 -0.360 -0.394 -0.402 -0.398 -0.395 -0.391 -0.361 -0.350 -0.286 -0.364 -0.250 -0.146  0.214  0.202  0.230  0.208  0.152 -0.013 -0.121 -0.127 -0.206 -0.239 -0.353 -0.389 -0.354 -0.471 -0.385 -0.294 -0.300 -0.230 -0.277 -0.262 -0.347 -0.466 -0.584 -0.679 -0.706 -0.692 -0.645 -0.529 -0.343 -0.038  0.064  0.253  0.175  0.083 -0.085 -0.111 -0.151 -0.139 -0.262 -0.300 -0.413 -0.485 -0.454 -0.432 -0.528 -0.540 -0.498 -0.539 -0.589 -0.578 -0.595 -0.635 -0.675 -0.662 -0.611 -0.483 -0.337 -0.099  0.012  0.117  0.004 -0.140 -0.176 -0.208 -0.308 -0.328 -0.321 -0.389 -0.460 -0.475 -0.464 -0.513 -0.566 -0.562 -0.555 -0.567 -0.584 -0.598 -0.596 -0.592 -0.535 -0.404 -0.279 -0.116  0.065  0.181  0.292  0.380  0.377  0.414  0.458  0.502  0.443  0.443  0.487  0.465  0.361  0.360  0.395  0.246  0.110  0.148  0.057 -0.241 -0.188 -0.160  0.003  0.131  0.043  0.205  0.286  0.248  0.120 -0.006 -0.001 -0.045 -0.178 -0.251 -0.304 -0.271 -0.322 -0.414 -0.499 -0.372 -0.255 -0.402 -0.415 -0.586 -0.647 -0.671 -0.621 -0.480 -0.345 -0.232 -0.148 -0.054  0.060  0.049 -0.010 -0.093 -0.293 -0.488 -0.515 -0.426 -0.422 -0.172 -0.102 -0.024  0.069  0.138  0.200  0.249  0.299  0.378  0.429  0.432  0.465  0.530  0.533  0.524  0.557  0.584  0.570  0.572  0.593  0.599  0.598  0.592  0.574  0.586  0.597  0.575  0.564  0.580  0.575  0.537  0.541  0.533  0.483  0.414  0.351  0.300  0.247 -0.001 -0.122 -0.236 -0.333 -0.350 -0.369 -0.373 -0.388 -0.371 -0.359 -0.320 -0.277 -0.248 -0.305 -0.319 -0.235 -0.233 -0.293 -0.243 -0.176 -0.238 -0.284 -0.176 -0.165 -0.256 -0.225 -0.163 -0.208 -0.242 -0.201 -0.207 -0.261 -0.256 -0.251 -0.265 -0.298 -0.297 -0.334 -0.282 -0.093  0.044 -0.115 -0.313 -0.425 -0.449 -0.447 -0.542 -0.589 -0.577 -0.611 -0.632 -0.621 -0.619 -0.634 -0.627 -0.601 -0.565 -0.536 -0.517 -0.489 -0.456 -0.508 -0.529 -0.448 -0.447 -0.526 -0.472 -0.377 -0.448 -0.484 -0.341 -0.229 -0.350 -0.221  0.068  0.220  0.083  0.157  0.413  0.452  0.324  0.402  0.543  0.473  0.427  0.296  0.199  0.155  0.010 -0.061 -0.053 -0.187 -0.280 -0.271 -0.335 -0.453 -0.448 -0.455 -0.535 -0.558 -0.483 -0.395 -0.248  0.010  0.207  0.373  0.424  0.324  0.290  0.120 -0.082 -0.153 -0.313 -0.234 -0.293 -0.224 -0.048 -0.072 -0.013 -0.125 -0.154 -0.213 -0.312 -0.222 -0.085 -0.214 -0.329 -0.160 -0.051 -0.280 -0.247 -0.032 -0.039 -0.222 -0.116  0.034 -0.079 -0.135  0.010  0.067 -0.108 -0.083  0.035  0.025  0.163  0.285  0.339  0.405  0.451  0.439  0.335  0.280
  0.201  0.251  0.296  0.356  0.301  0.242  0.111 -0.011 -0.009  0.148  0.192  0.119  0.200  0.361  0.373  0.318  0.434  0.545  0.543  0.516  0.616  0.678  0.646  0.632  0.707  0.748  0.699  0.733  0.814  0.745  0.670  0.662  0.689  0.743  0.799  0.931  0.916  0.904  0.855  0.773  0.755  0.681  0.720  0.753  0.824  0.859  0.904  0.967  1.000  0.947  0.887  0.826  0.749  0.838  0.863  0.751  0.717  0.784  0.763  0.714  0.669  0.612  0.553  0.503  0.445  0.519  0.571  0.459  0.418  0.565  0.512  0.291  0.224  0.441  0.429  0.152  0.120  0.123  0.079 -0.018 -0.021  0.137  0.299  0.347  0.404  0.413  0.379  0.434  0.534  0.396  0.273  0.429  0.380  0.111  0.122  0.222  0.044 -0.148 -0.043  0.015 -0.123 -0.193 -0.083 -0.110 -0.251 -0.227 -0.145 -0.227 -0.289 -0.354 -0.362 -0.294 -0.360 -0.454 -0.412 -0.370 -0.468 -0.520 -0.466 -0.457 -0.551 -0.571 -0.499 -0.520 -0.593 -0.561 -0.494 -0.553 -0.586 -0.496 -0.477 -0.530 -0.473 -0.389 -0.315 -0.308 -0.302 -0.221 -0.291 -0.312 -0.342 -0.343 -0.315 -0.337 -0.334 -0.308 -0.297 -0.318 -0.308 -0.271 -0.260 -0.263 -0.298 -0.308 -0.338 -0.325 -0.317 -0.343 -0.333 -0.316 -0.313 -0.293 -0.272 -0.255 -0.225 -0.204 -0.201 -0.173 -0.250 -0.008  0.099 -0.041 -0.083 -0.138 -0.183 -0.273 -0.309 -0.335 -0.367 -0.354 -0.395 -0.405 -0.404 -0.397 -0.394 -0.361 -0.354 -0.296 -0.381 -0.276 -0.148  0.229  0.239  0.266  0.246  0.193  0.039 -0.077 -0.094 -0.171 -0.196 -0.319 -0.356 -0.312 -0.410 -0.328 -0.260 -0.260 -0.184 -0.229 -0.213 -0.310 -0.432 -0.554 -0.666 -0.712 -0.695 -0.666 -0.550 -0.369 -0.064  0.045  0.244  0.171  0.090 -0.083 -0.112 -0.139 -0.167 -0.285 -0.334 -0.445 -0.524 -0.507 -0.476 -0.561 -0.584 -0.547 -0.576 -0.618 -0.616 -0.633 -0.652 -0.686 -0.656 -0.610 -0.474 -0.334 -0.092  0.024  0.139  0.028 -0.123 -0.162 -0.190 -0.298 -0.321 -0.304 -0.372 -0.454 -0.465 -0.445 -0.502 -0.562 -0.548 -0.539 -0.559 -0.582 -0.588 -0.590 -0.572 -0.516 -0.381 -0.258 -0.085  0.098  0.204  0.317  0.402  0.389  0.410  0.439  0.494  0.437  0.421  0.460  0.447  0.335  0.316  0.353  0.206  0.054  0.086 -0.002 -0.299 -0.251 -0.219 -0.052  0.087  0.009  0.180  0.269  0.218  0.073 -0.066 -0.046 -0.091 -0.228 -0.294 -0.345 -0.317 -0.360 -0.459 -0.541 -0.423 -0.306 -0.446 -0.464 -0.624 -0.666 -0.678 -0.606 -0.450 -0.301 -0.184 -0.098 -0.004  0.110  0.102  0.038 -0.050 -0.268 -0.482 -0.538 -0.469 -0.474 -0.233 -0.164 -0.082  0.009  0.077  0.143  0.195  0.244  0.328  0.387  0.387  0.421  0.497  0.502  0.488  0.528  0.563  0.546  0.548  0.577  0.589  0.595  0.596  0.581  0.584  0.594  0.581  0.567  0.572  0.573  0.544  0.533  0.516  0.483  0.415  0.328  0.274  0.240 -0.018 -0.116 -0.228 -0.322 -0.338 -0.361 -0.360 -0.385 -0.369 -0.359 -0.315 -0.265 -0.233 -0.295 -0.306 -0.213 -0.209 -0.277 -0.222 -0.145 -0.214 -0.264 -0.146 -0.128 -0.224 -0.195 -0.126 -0.170 -0.210 -0.167 -0.169 -0.225 -0.223 -0.217 -0.226 -0.263 -0.255 -0.295 -0.246 -0.058  0.066 -0.098 -0.294 -0.406 -0.439 -0.451 -0.548 -0.597 -0.597 -0.632 -0.650 -0.643 -0.646 -0.659 -0.652 -0.628 -0.595 -0.565 -0.550 -0.527 -0.492 -0.538 -0.563 -0.484 -0.475 -0.555 -0.506 -0.404 -0.470 -0.511 -0.361 -0.245 -0.358 -0.232  0.074  0.255  0.106  0.165  0.440  0.494  0.348  0.420  0.578  0.504  0.447  0.303  0.195  0.155 -0.004 -0.079 -0.063 -0.201 -0.304 -0.290 -0.348 -0.475 -0.473 -0.472 -0.547 -0.562 -0.476 -0.391 -0.236  0.029  0.243  0.413  0.469  0.360  0.315  0.136 -0.073 -0.136 -0.297 -0.206 -0.269 -0.196 -0.009 -0.033  0.032 -0.077 -0.105 -0.167 -0.273 -0.179 -0.030 -0.169 -0.297 -0.115 -0.002 -0.252 -0.222  0.007 -0.012 -0.211 -0.098  0.050 -0.074 -0.133  0.015  0.065 -0.121 -0.091  0.021  0.001  0.141  0.273  0.331  0.406  0.459  0.445  0.337  0.276
  0.162  0.200  0.242  0.300  0.239  0.185  0.047 -0.069 -0.054  0.101  0.140  0.076  0.166  0.325  0.338  0.294  0.418  0.532  0.531  0.513  0.618  0.687  0.656  0.648  0.737  0.766  0.738  0.778  0.860  0.803  0.741  0.732  0.754  0.811  0.856  0.941  0.876  0.815  0.734  0.641  0.601  0.495  0.542  0.581  0.665  0.709  0.760  0.869  0.947  1.000  0.933  0.867  0.791  0.856  0.850  0.742  0.722  0.773  0.733  0.691  0.641  0.580  0.520  0.464  0.401  0.488  0.538  0.419  0.396  0.557  0.481  0.277  0.289  0.463  0.398  0.176  0.155  0.152  0.113  0.018  0.022  0.204  0.332  0.345  0.405  0.424  0.408  0.468  0.586  0.443  0.301  0.457  0.394  0.113  0.121  0.226  0.048 -0.154 -0.061  0.004 -0.132 -0.211 -0.107 -0.121 -0.263 -0.251 -0.168 -0.240 -0.310 -0.375 -0.390 -0.327 -0.391 -0.477 -0.431 -0.394 -0.487 -0.531 -0.475 -0.469 -0.557 -0.568 -0.497 -0.521 -0.586 -0.545 -0.483 -0.542 -0.561 -0.470 -0.459 -0.499 -0.429 -0.353 -0.282 -0.282 -0.278 -0.207 -0.286 -0.319 -0.347 -0.339 -0.321 -0.352 -0.343 -0.310 -0.308 -0.332 -0.316 -0.279 -0.276 -0.275 -0.314 -0.332 -0.363 -0.357 -0.343 -0.360 -0.357 -0.344 -0.327 -0.304 -0.290 -0.267 -0.225 -0.208 -0.216 -0.185 -0.240 -0.031  0.063 -0.045 -0.088 -0.149 -0.192 -0.273 -0.318 -0.348 -0.388 -0.376 -0.419 -0.430 -0.431 -0.422 -0.421 -0.387 -0.387 -0.334 -0.414 -0.320 -0.170  0.212  0.248  0.273  0.260  0.227  0.091 -0.021 -0.039 -0.115 -0.139 -0.260 -0.295 -0.253 -0.317 -0.255 -0.233 -0.223 -0.147 -0.173 -0.150 -0.253 -0.369 -0.482 -0.608 -0.665 -0.638 -0.620 -0.501 -0.329 -0.050  0.063  0.259  0.190  0.125 -0.043 -0.075 -0.082 -0.161 -0.259 -0.319 -0.415 -0.497 -0.492 -0.453 -0.527 -0.561 -0.531 -0.551 -0.586 -0.596 -0.613 -0.610 -0.639 -0.591 -0.545 -0.410 -0.273 -0.047  0.067  0.182  0.074 -0.075 -0.116 -0.140 -0.244 -0.266 -0.247 -0.312 -0.396 -0.406 -0.383 -0.442 -0.504 -0.488 -0.481 -0.505 -0.532 -0.530 -0.527 -0.499 -0.446 -0.320 -0.199 -0.032  0.143  0.236  0.338  0.413  0.389  0.394  0.405  0.470  0.419  0.389  0.419  0.415  0.307  0.271  0.300  0.168  0.017  0.033 -0.053 -0.321 -0.278 -0.234 -0.068  0.076  0.018  0.180  0.269  0.202  0.047 -0.092 -0.053 -0.087 -0.217 -0.270 -0.318 -0.299 -0.329 -0.433 -0.515 -0.415 -0.298 -0.425 -0.453 -0.602 -0.636 -0.645 -0.555 -0.388 -0.241 -0.124 -0.043  0.044  0.155  0.147  0.084 -0.010 -0.229 -0.459 -0.541 -0.484 -0.490 -0.271 -0.211 -0.138 -0.053  0.014  0.076  0.124  0.174  0.260  0.316  0.314  0.353  0.432  0.434  0.421  0.467  0.504  0.485  0.490  0.525  0.542  0.556  0.560  0.552  0.548  0.551  0.548  0.536  0.528  0.529  0.512  0.491  0.461  0.441  0.383  0.275  0.211  0.194 -0.080 -0.147 -0.254 -0.339 -0.354 -0.382 -0.374 -0.406 -0.387 -0.378 -0.332 -0.280 -0.241 -0.302 -0.317 -0.216 -0.204 -0.281 -0.231 -0.142 -0.209 -0.275 -0.153 -0.118 -0.218 -0.202 -0.125 -0.158 -0.205 -0.166 -0.161 -0.208 -0.211 -0.205 -0.207 -0.239 -0.217 -0.245 -0.184  0.002  0.121 -0.041 -0.223 -0.351 -0.392 -0.400 -0.503 -0.567 -0.568 -0.605 -0.631 -0.628 -0.632 -0.649 -0.647 -0.627 -0.604 -0.577 -0.563 -0.539 -0.507 -0.550 -0.566 -0.487 -0.481 -0.553 -0.497 -0.395 -0.456 -0.489 -0.331 -0.214 -0.317 -0.181  0.127  0.325  0.187  0.230  0.505  0.573  0.423  0.483  0.645  0.576  0.509  0.363  0.248  0.212  0.043 -0.033 -0.006 -0.148 -0.262 -0.238 -0.289 -0.431 -0.429 -0.419 -0.495 -0.511 -0.416 -0.322 -0.159  0.112  0.328  0.493  0.545  0.438  0.390  0.213  0.006 -0.054 -0.224 -0.131 -0.216 -0.135  0.063  0.025  0.103 -0.014 -0.059 -0.137 -0.246 -0.166 -0.007 -0.143 -0.285 -0.107  0.016 -0.240 -0.227  0.006 -0.010 -0.220 -0.117  0.029 -0.087 -0.160 -0.023  0.033 -0.153 -0.137 -0.035 -0.065  0.070  0.209  0.270  0.357  0.416  0.403  0.307  0.248
  0.213  0.250  0.298  0.341  0.282  0.222  0.091 -0.026 -0.030  0.115  0.172  0.108  0.172  0.337  0.372  0.310  0.413  0.553  0.559  0.504  0.609  0.711  0.658  0.617  0.739  0.787  0.717  0.727  0.827  0.769  0.702  0.688  0.685  0.746  0.802  0.876  0.834  0.773  0.718  0.627  0.587  0.452  0.499  0.541  0.609  0.661  0.704  0.795  0.887  0.933  1.000  0.954  0.903  0.935  0.903  0.811  0.795  0.823  0.759  0.712  0.642  0.569  0.520  0.493  0.440  0.512  0.579  0.494  0.476  0.621  0.568  0.414  0.416  0.516  0.466  0.273  0.199  0.170  0.147  0.054  0.048  0.260  0.415  0.421  0.471  0.478  0.505  0.568  0.664  0.530  0.403  0.539  0.435  0.151  0.166  0.244  0.042 -0.136 -0.039 -0.004 -0.148 -0.203 -0.103 -0.135 -0.264 -0.237 -0.166 -0.244 -0.299 -0.356 -0.354 -0.281 -0.330 -0.427 -0.390 -0.332 -0.424 -0.484 -0.423 -0.400 -0.498 -0.521 -0.432 -0.450 -0.532 -0.496 -0.413 -0.479 -0.516 -0.419 -0.394 -0.447 -0.394 -0.304 -0.238 -0.237 -0.223 -0.170 -0.239 -0.259 -0.289 -0.276 -0.246 -0.274 -0.269 -0.232 -0.224 -0.251 -0.236 -0.195 -0.191 -0.195 -0.236 -0.252 -0.284 -0.278 -0.257 -0.273 -0.276 -0.262 -0.240 -0.226 -0.218 -0.194 -0.158 -0.149 -0.165 -0.134 -0.161 -0.019  0.050  0.001 -0.027 -0.072 -0.107 -0.186 -0.233 -0.267 -0.305 -0.301 -0.346 -0.353 -0.354 -0.337 -0.341 -0.307 -0.310 -0.254 -0.341 -0.262 -0.134  0.210  0.236  0.269  0.238  0.191  0.064 -0.057 -0.088 -0.159 -0.171 -0.291 -0.324 -0.271 -0.292 -0.243 -0.242 -0.218 -0.142 -0.182 -0.149 -0.254 -0.359 -0.463 -0.574 -0.637 -0.632 -0.635 -0.540 -0.397 -0.140 -0.036  0.163  0.103  0.045 -0.126 -0.154 -0.146 -0.231 -0.283 -0.380 -0.464 -0.537 -0.535 -0.493 -0.557 -0.590 -0.555 -0.568 -0.600 -0.609 -0.620 -0.602 -0.635 -0.589 -0.559 -0.439 -0.329 -0.117 -0.005  0.118  0.017 -0.129 -0.170 -0.185 -0.289 -0.311 -0.279 -0.336 -0.422 -0.424 -0.387 -0.447 -0.509 -0.481 -0.469 -0.500 -0.532 -0.524 -0.525 -0.491 -0.462 -0.349 -0.248 -0.082  0.086  0.170  0.279  0.358  0.333  0.332  0.340  0.406  0.348  0.311  0.348  0.343  0.222  0.195  0.237  0.097 -0.052 -0.013 -0.082 -0.349 -0.307 -0.290 -0.147 -0.024 -0.092  0.065  0.173  0.105 -0.055 -0.173 -0.110 -0.152 -0.300 -0.365 -0.410 -0.382 -0.403 -0.486 -0.545 -0.448 -0.360 -0.477 -0.493 -0.609 -0.619 -0.603 -0.518 -0.379 -0.231 -0.126 -0.053  0.024  0.133  0.135  0.072 -0.010 -0.224 -0.415 -0.489 -0.468 -0.475 -0.277 -0.213 -0.129 -0.056 -0.007  0.060  0.115  0.151  0.226  0.294  0.291  0.316  0.394  0.406  0.386  0.425  0.468  0.451  0.451  0.484  0.504  0.515  0.525  0.513  0.504  0.515  0.516  0.494  0.488  0.503  0.483  0.451  0.435  0.431  0.363  0.261  0.222  0.226 -0.040 -0.087 -0.170 -0.256 -0.268 -0.297 -0.284 -0.324 -0.304 -0.298 -0.248 -0.192 -0.148 -0.208 -0.225 -0.120 -0.106 -0.184 -0.134 -0.044 -0.112 -0.175 -0.054 -0.019 -0.123 -0.111 -0.036 -0.077 -0.131 -0.092 -0.084 -0.143 -0.148 -0.140 -0.144 -0.179 -0.167 -0.207 -0.172 -0.004  0.086 -0.062 -0.243 -0.333 -0.375 -0.412 -0.503 -0.549 -0.570 -0.608 -0.612 -0.610 -0.626 -0.629 -0.619 -0.601 -0.568 -0.541 -0.533 -0.521 -0.482 -0.515 -0.548 -0.479 -0.455 -0.532 -0.499 -0.392 -0.441 -0.497 -0.356 -0.232 -0.325 -0.226  0.081  0.294  0.127  0.155  0.441  0.509  0.339  0.401  0.572  0.495  0.425  0.272  0.159  0.129 -0.034 -0.116 -0.090 -0.221 -0.331 -0.312 -0.353 -0.479 -0.484 -0.471 -0.529 -0.529 -0.439 -0.370 -0.217  0.035  0.256  0.422  0.482  0.361  0.303  0.121 -0.080 -0.125 -0.270 -0.161 -0.218 -0.151  0.034  0.027  0.090  0.002 -0.019 -0.071 -0.177 -0.080  0.084 -0.067 -0.201 -0.010  0.114 -0.151 -0.130  0.111  0.078 -0.135 -0.019  0.111 -0.020 -0.074  0.065  0.096 -0.093 -0.054  0.035  0.000  0.129  0.262  0.321  0.403  0.433  0.377  0.281  0.216
  0.279  0.321  0.380  0.426  0.370  0.314  0.183  0.065  0.059  0.202  0.261  0.200  0.258  0.419  0.457  0.396  0.486  0.624  0.636  0.568  0.663  0.763  0.709  0.652  0.774  0.823  0.726  0.719  0.810  0.748  0.670  0.644  0.646  0.713  0.772  0.822  0.801  0.740  0.689  0.606  0.564  0.430  0.468  0.519  0.577  0.630  0.666  0.740  0.826  0.867  0.954  1.000  0.938  0.936  0.935  0.882  0.837  0.854  0.812  0.767  0.701  0.635  0.596  0.581  0.533  0.593  0.664  0.588  0.557  0.690  0.653  0.489  0.475  0.579  0.526  0.331  0.252  0.191  0.173  0.067  0.058  0.229  0.389  0.410  0.458  0.496  0.534  0.578  0.679  0.589  0.475  0.596  0.504  0.258  0.264  0.334  0.132 -0.033  0.063  0.086 -0.060 -0.104 -0.007 -0.049 -0.174 -0.141 -0.078 -0.160 -0.211 -0.263 -0.259 -0.185 -0.237 -0.336 -0.296 -0.239 -0.338 -0.399 -0.335 -0.320 -0.423 -0.445 -0.359 -0.388 -0.473 -0.439 -0.363 -0.435 -0.476 -0.383 -0.366 -0.425 -0.379 -0.295 -0.240 -0.234 -0.218 -0.160 -0.207 -0.226 -0.253 -0.241 -0.215 -0.243 -0.242 -0.205 -0.199 -0.226 -0.213 -0.175 -0.175 -0.178 -0.217 -0.232 -0.260 -0.252 -0.231 -0.245 -0.245 -0.232 -0.210 -0.195 -0.188 -0.164 -0.129 -0.121 -0.134 -0.100 -0.101 -0.042  0.006 -0.022 -0.033 -0.070 -0.113 -0.178 -0.216 -0.244 -0.270 -0.267 -0.310 -0.315 -0.313 -0.297 -0.296 -0.262 -0.258 -0.198 -0.272 -0.192 -0.125  0.145  0.130  0.152  0.103  0.053 -0.068 -0.184 -0.218 -0.277 -0.280 -0.384 -0.414 -0.358 -0.344 -0.301 -0.310 -0.277 -0.207 -0.272 -0.230 -0.309 -0.403 -0.487 -0.553 -0.587 -0.609 -0.612 -0.557 -0.441 -0.211 -0.121  0.074  0.012 -0.064 -0.229 -0.267 -0.247 -0.291 -0.313 -0.433 -0.503 -0.554 -0.526 -0.488 -0.563 -0.574 -0.521 -0.544 -0.577 -0.564 -0.561 -0.564 -0.598 -0.589 -0.582 -0.506 -0.418 -0.234 -0.124 -0.001 -0.103 -0.243 -0.286 -0.282 -0.374 -0.392 -0.364 -0.412 -0.484 -0.483 -0.448 -0.500 -0.546 -0.517 -0.506 -0.534 -0.552 -0.549 -0.550 -0.523 -0.517 -0.432 -0.354 -0.210 -0.053  0.035  0.149  0.240  0.212  0.220  0.253  0.315  0.243  0.231  0.289  0.265  0.148  0.166  0.217  0.064 -0.047  0.029 -0.028 -0.288 -0.233 -0.250 -0.138 -0.059 -0.146  0.002  0.124  0.058 -0.089 -0.184 -0.134 -0.168 -0.322 -0.395 -0.431 -0.386 -0.401 -0.452 -0.499 -0.388 -0.326 -0.450 -0.451 -0.543 -0.564 -0.541 -0.505 -0.421 -0.299 -0.220 -0.159 -0.093  0.005  0.013 -0.042 -0.103 -0.278 -0.397 -0.401 -0.382 -0.366 -0.179 -0.107 -0.021  0.042  0.072  0.130  0.189  0.210  0.259  0.323  0.325  0.332  0.387  0.408  0.390  0.407  0.442  0.435  0.427  0.441  0.452  0.449  0.454  0.432  0.431  0.455  0.441  0.416  0.433  0.450  0.411  0.395  0.410  0.393  0.319  0.273  0.255  0.239 -0.016 -0.080 -0.144 -0.226 -0.237 -0.262 -0.255 -0.290 -0.275 -0.273 -0.230 -0.179 -0.139 -0.193 -0.207 -0.114 -0.101 -0.167 -0.120 -0.044 -0.109 -0.159 -0.051 -0.024 -0.114 -0.100 -0.034 -0.073 -0.121 -0.085 -0.076 -0.134 -0.137 -0.131 -0.134 -0.173 -0.166 -0.202 -0.176 -0.009  0.086 -0.036 -0.228 -0.310 -0.333 -0.371 -0.468 -0.503 -0.517 -0.564 -0.564 -0.550 -0.573 -0.579 -0.559 -0.540 -0.493 -0.472 -0.451 -0.438 -0.394 -0.429 -0.467 -0.393 -0.367 -0.451 -0.421 -0.306 -0.355 -0.426 -0.286 -0.154 -0.257 -0.176  0.124  0.323  0.140  0.173  0.449  0.496  0.327  0.396  0.554  0.471  0.409  0.264  0.165  0.139 -0.010 -0.099 -0.082 -0.201 -0.308 -0.299 -0.341 -0.456 -0.465 -0.463 -0.523 -0.521 -0.443 -0.377 -0.228  0.015  0.220  0.387  0.439  0.318  0.270  0.092 -0.101 -0.154 -0.294 -0.186 -0.238 -0.183 -0.007 -0.005  0.063 -0.015 -0.022 -0.065 -0.159 -0.060  0.104 -0.031 -0.151  0.032  0.169 -0.076 -0.064  0.174  0.162 -0.049  0.065  0.203  0.067  0.010  0.160  0.190 -0.007  0.035  0.128  0.096  0.225  0.359  0.412  0.490  0.468  0.358  0.238  0.164
  0.336  0.379  0.439  0.461  0.405  0.336  0.209  0.085  0.049  0.182  0.271  0.203  0.220  0.391  0.461  0.366  0.427  0.601  0.611  0.488  0.590  0.725  0.628  0.532  0.691  0.754  0.603  0.585  0.705  0.638  0.569  0.545  0.515  0.590  0.649  0.705  0.690  0.640  0.618  0.558  0.528  0.369  0.414  0.463  0.500  0.548  0.589  0.654  0.749  0.791  0.903  0.938  1.000  0.968  0.905  0.916  0.920  0.880  0.812  0.776  0.686  0.617  0.578  0.591  0.546  0.586  0.682  0.640  0.602  0.725  0.716  0.588  0.613  0.676  0.626  0.486  0.387  0.297  0.272  0.174  0.154  0.338  0.493  0.519  0.588  0.541  0.602  0.638  0.692  0.599  0.532  0.602  0.433  0.220  0.265  0.284  0.047 -0.073  0.034  0.012 -0.141 -0.144 -0.055 -0.124 -0.228 -0.170 -0.128 -0.218 -0.243 -0.279 -0.243 -0.154 -0.174 -0.289 -0.271 -0.177 -0.264 -0.354 -0.285 -0.233 -0.347 -0.392 -0.278 -0.286 -0.398 -0.374 -0.259 -0.336 -0.405 -0.303 -0.260 -0.338 -0.317 -0.209 -0.155 -0.135 -0.109 -0.058 -0.102 -0.114 -0.154 -0.144 -0.098 -0.125 -0.137 -0.097 -0.079 -0.115 -0.116 -0.066 -0.060 -0.080 -0.119 -0.119 -0.145 -0.125 -0.095 -0.111 -0.107 -0.080 -0.053 -0.051 -0.045 -0.013  0.011  0.006 -0.009  0.022  0.020  0.001  0.016  0.070  0.095  0.078  0.042 -0.014 -0.053 -0.089 -0.113 -0.121 -0.166 -0.171 -0.167 -0.139 -0.134 -0.097 -0.094 -0.049 -0.143 -0.108 -0.036  0.183  0.178  0.183  0.130  0.079 -0.011 -0.137 -0.204 -0.247 -0.223 -0.332 -0.363 -0.286 -0.239 -0.205 -0.253 -0.183 -0.102 -0.182 -0.134 -0.211 -0.300 -0.386 -0.452 -0.512 -0.551 -0.601 -0.582 -0.517 -0.318 -0.247 -0.051 -0.100 -0.146 -0.304 -0.323 -0.289 -0.355 -0.353 -0.497 -0.571 -0.616 -0.615 -0.574 -0.607 -0.627 -0.584 -0.575 -0.590 -0.583 -0.564 -0.527 -0.555 -0.529 -0.556 -0.486 -0.446 -0.286 -0.189 -0.059 -0.141 -0.272 -0.307 -0.294 -0.391 -0.416 -0.362 -0.399 -0.483 -0.468 -0.412 -0.470 -0.519 -0.464 -0.448 -0.495 -0.516 -0.492 -0.505 -0.456 -0.472 -0.391 -0.344 -0.199 -0.068 -0.020  0.097  0.182  0.144  0.132  0.152  0.219  0.145  0.107  0.169  0.164  0.029  0.033  0.103 -0.040 -0.170 -0.084 -0.108 -0.352 -0.318 -0.357 -0.273 -0.206 -0.297 -0.156 -0.013 -0.068 -0.215 -0.320 -0.269 -0.318 -0.469 -0.529 -0.551 -0.505 -0.497 -0.542 -0.560 -0.478 -0.434 -0.526 -0.511 -0.547 -0.518 -0.455 -0.394 -0.319 -0.193 -0.128 -0.075 -0.026  0.056  0.075  0.028 -0.017 -0.195 -0.282 -0.325 -0.371 -0.379 -0.238 -0.168 -0.072 -0.029 -0.021  0.045  0.111  0.113  0.154  0.235  0.231  0.224  0.288  0.319  0.290  0.306  0.355  0.346  0.330  0.351  0.371  0.374  0.394  0.374  0.358  0.385  0.389  0.354  0.357  0.395  0.371  0.326  0.346  0.369  0.295  0.227  0.236  0.268  0.070  0.058  0.015 -0.056 -0.067 -0.095 -0.087 -0.140 -0.135 -0.146 -0.104 -0.053 -0.020 -0.063 -0.062  0.020  0.032 -0.021  0.030  0.093  0.028 -0.004  0.096  0.112  0.028  0.051  0.109  0.058  0.010  0.053  0.057 -0.013 -0.013 -0.004 -0.008 -0.059 -0.068 -0.128 -0.145 -0.008  0.033 -0.089 -0.272 -0.295 -0.328 -0.414 -0.479 -0.486 -0.537 -0.579 -0.544 -0.539 -0.577 -0.556 -0.526 -0.511 -0.457 -0.434 -0.427 -0.441 -0.390 -0.405 -0.470 -0.418 -0.364 -0.450 -0.461 -0.350 -0.374 -0.471 -0.369 -0.238 -0.314 -0.291 -0.011  0.210  0.005  0.009  0.291  0.349  0.159  0.225  0.395  0.311  0.241  0.088 -0.009 -0.028 -0.163 -0.255 -0.238 -0.339 -0.434 -0.427 -0.449 -0.540 -0.553 -0.541 -0.564 -0.538 -0.456 -0.436 -0.316 -0.115  0.097  0.253  0.324  0.190  0.120 -0.056 -0.232 -0.251 -0.342 -0.211 -0.218 -0.181 -0.029  0.014  0.051  0.024  0.054  0.050 -0.041  0.081  0.236  0.078 -0.025  0.171  0.282  0.028  0.063  0.297  0.240  0.039  0.177  0.293  0.128  0.093  0.248  0.239  0.035  0.103  0.190  0.149  0.277  0.407  0.464  0.535  0.496  0.329  0.193  0.109
  0.331  0.384  0.448  0.483  0.426  0.354  0.217  0.081  0.051  0.203  0.285  0.208  0.243  0.425  0.483  0.389  0.469  0.639  0.642  0.535  0.645  0.767  0.676  0.600  0.750  0.801  0.666  0.659  0.771  0.696  0.616  0.597  0.584  0.659  0.722  0.799  0.794  0.755  0.726  0.659  0.623  0.477  0.520  0.572  0.619  0.668  0.702  0.765  0.838  0.856  0.935  0.936  0.968  1.000  0.958  0.930  0.938  0.934  0.870  0.828  0.742  0.670  0.625  0.625  0.575  0.624  0.715  0.653  0.609  0.743  0.725  0.564  0.554  0.662  0.620  0.432  0.338  0.256  0.225  0.118  0.095  0.296  0.487  0.513  0.568  0.553  0.567  0.614  0.689  0.562  0.475  0.590  0.440  0.186  0.231  0.283  0.040 -0.110  0.013  0.014 -0.150 -0.170 -0.063 -0.125 -0.253 -0.196 -0.137 -0.234 -0.273 -0.322 -0.296 -0.206 -0.243 -0.365 -0.339 -0.254 -0.354 -0.443 -0.372 -0.331 -0.450 -0.494 -0.384 -0.397 -0.509 -0.483 -0.372 -0.450 -0.517 -0.412 -0.371 -0.450 -0.420 -0.308 -0.241 -0.220 -0.193 -0.134 -0.179 -0.182 -0.220 -0.215 -0.169 -0.191 -0.203 -0.168 -0.144 -0.175 -0.174 -0.123 -0.114 -0.131 -0.170 -0.170 -0.198 -0.177 -0.153 -0.174 -0.165 -0.137 -0.120 -0.112 -0.098 -0.070 -0.047 -0.044 -0.054 -0.023 -0.044 -0.004  0.038  0.052  0.062  0.033 -0.008 -0.077 -0.118 -0.152 -0.180 -0.183 -0.229 -0.234 -0.230 -0.206 -0.203 -0.166 -0.164 -0.107 -0.203 -0.145 -0.056  0.223  0.217  0.228  0.176  0.122  0.002 -0.136 -0.190 -0.253 -0.246 -0.366 -0.400 -0.330 -0.317 -0.273 -0.299 -0.237 -0.146 -0.220 -0.171 -0.257 -0.361 -0.461 -0.544 -0.603 -0.629 -0.658 -0.603 -0.501 -0.261 -0.176  0.037 -0.025 -0.087 -0.264 -0.291 -0.266 -0.335 -0.342 -0.476 -0.563 -0.620 -0.610 -0.565 -0.625 -0.649 -0.599 -0.602 -0.634 -0.632 -0.618 -0.595 -0.630 -0.604 -0.607 -0.511 -0.437 -0.242 -0.136 -0.004 -0.103 -0.252 -0.292 -0.287 -0.394 -0.419 -0.373 -0.422 -0.509 -0.501 -0.451 -0.512 -0.567 -0.520 -0.506 -0.548 -0.571 -0.555 -0.562 -0.523 -0.520 -0.419 -0.344 -0.179 -0.024  0.047  0.174  0.266  0.233  0.232  0.259  0.326  0.252  0.217  0.278  0.273  0.134  0.132  0.200  0.047 -0.101 -0.025 -0.065 -0.346 -0.310 -0.333 -0.221 -0.130 -0.229 -0.073  0.059 -0.002 -0.153 -0.257 -0.200 -0.252 -0.417 -0.494 -0.534 -0.486 -0.494 -0.558 -0.596 -0.495 -0.426 -0.535 -0.524 -0.599 -0.589 -0.545 -0.477 -0.376 -0.236 -0.153 -0.089 -0.023  0.077  0.090  0.038 -0.021 -0.218 -0.346 -0.396 -0.410 -0.423 -0.241 -0.168 -0.067 -0.009  0.018  0.092  0.158  0.172  0.230  0.311  0.306  0.310  0.383  0.409  0.381  0.404  0.454  0.441  0.429  0.453  0.472  0.477  0.493  0.473  0.461  0.487  0.487  0.455  0.459  0.490  0.462  0.425  0.437  0.447  0.370  0.292  0.284  0.303  0.059  0.027 -0.034 -0.123 -0.136 -0.163 -0.156 -0.204 -0.193 -0.198 -0.153 -0.099 -0.062 -0.111 -0.116 -0.026 -0.013 -0.074 -0.023  0.047 -0.022 -0.064  0.044  0.062 -0.034 -0.014  0.049 -0.007 -0.060 -0.017 -0.017 -0.091 -0.090 -0.081 -0.093 -0.147 -0.155 -0.217 -0.216 -0.051  0.024 -0.125 -0.331 -0.382 -0.416 -0.484 -0.563 -0.581 -0.618 -0.661 -0.638 -0.632 -0.660 -0.647 -0.621 -0.600 -0.545 -0.516 -0.506 -0.508 -0.456 -0.485 -0.546 -0.479 -0.435 -0.530 -0.524 -0.405 -0.448 -0.537 -0.412 -0.275 -0.375 -0.316 -0.005  0.213  0.009  0.039  0.340  0.396  0.210  0.288  0.466  0.378  0.310  0.148  0.041  0.011 -0.142 -0.236 -0.222 -0.342 -0.444 -0.436 -0.474 -0.578 -0.587 -0.579 -0.620 -0.606 -0.520 -0.480 -0.342 -0.107  0.122  0.298  0.372  0.234  0.168 -0.024 -0.225 -0.261 -0.380 -0.254 -0.273 -0.223 -0.051 -0.024  0.021 -0.032 -0.013 -0.031 -0.137 -0.009  0.158 -0.015 -0.130  0.081  0.199 -0.073 -0.033  0.223  0.172 -0.043  0.103  0.242  0.078  0.033  0.204  0.214  0.000  0.063  0.168  0.134  0.277  0.415  0.476  0.551  0.533  0.396  0.259  0.170
  0.346  0.409  0.480  0.537  0.483  0.424  0.283  0.147  0.136  0.299  0.360  0.283  0.346  0.519  0.551  0.479  0.575  0.713  0.715  0.641  0.742  0.831  0.765  0.711  0.829  0.863  0.746  0.740  0.817  0.738  0.640  0.617  0.637  0.710  0.776  0.846  0.863  0.834  0.796  0.723  0.680  0.558  0.590  0.647  0.699  0.752  0.771  0.819  0.863  0.850  0.903  0.935  0.905  0.958  1.000  0.954  0.912  0.955  0.926  0.879  0.813  0.750  0.711  0.695  0.646  0.701  0.774  0.690  0.638  0.768  0.740  0.538  0.475  0.633  0.593  0.349  0.265  0.166  0.142  0.021  0.001  0.171  0.395  0.442  0.487  0.536  0.496  0.538  0.654  0.543  0.438  0.595  0.512  0.254  0.276  0.368  0.149 -0.027  0.097  0.128 -0.037 -0.079  0.037 -0.012 -0.156 -0.112 -0.037 -0.136 -0.192 -0.253 -0.248 -0.165 -0.233 -0.349 -0.305 -0.248 -0.366 -0.437 -0.369 -0.360 -0.479 -0.510 -0.422 -0.456 -0.556 -0.527 -0.447 -0.526 -0.580 -0.487 -0.466 -0.540 -0.500 -0.409 -0.342 -0.323 -0.301 -0.223 -0.255 -0.256 -0.286 -0.288 -0.255 -0.272 -0.283 -0.258 -0.235 -0.257 -0.252 -0.211 -0.204 -0.209 -0.246 -0.249 -0.273 -0.250 -0.238 -0.261 -0.247 -0.224 -0.218 -0.200 -0.178 -0.155 -0.132 -0.117 -0.116 -0.080 -0.090 -0.046  0.010 -0.027 -0.028 -0.068 -0.118 -0.191 -0.220 -0.245 -0.262 -0.258 -0.301 -0.307 -0.302 -0.287 -0.280 -0.245 -0.232 -0.158 -0.236 -0.143 -0.093  0.183  0.137  0.149  0.091  0.029 -0.121 -0.253 -0.286 -0.358 -0.368 -0.478 -0.509 -0.453 -0.453 -0.398 -0.401 -0.354 -0.272 -0.354 -0.301 -0.368 -0.476 -0.568 -0.624 -0.644 -0.674 -0.665 -0.601 -0.476 -0.216 -0.132  0.084  0.004 -0.095 -0.280 -0.328 -0.314 -0.326 -0.333 -0.455 -0.548 -0.601 -0.557 -0.514 -0.614 -0.620 -0.550 -0.580 -0.632 -0.610 -0.597 -0.618 -0.660 -0.669 -0.659 -0.578 -0.481 -0.273 -0.162 -0.038 -0.157 -0.312 -0.360 -0.350 -0.448 -0.468 -0.445 -0.497 -0.568 -0.568 -0.536 -0.588 -0.633 -0.602 -0.593 -0.620 -0.629 -0.632 -0.628 -0.613 -0.606 -0.516 -0.427 -0.268 -0.097  0.014  0.150  0.258  0.232  0.254  0.310  0.371  0.289  0.289  0.364  0.335  0.206  0.245  0.309  0.139  0.020  0.113  0.057 -0.246 -0.190 -0.218 -0.101 -0.026 -0.147  0.012  0.138  0.081 -0.059 -0.149 -0.109 -0.148 -0.325 -0.418 -0.465 -0.401 -0.424 -0.484 -0.540 -0.405 -0.326 -0.466 -0.452 -0.561 -0.595 -0.580 -0.562 -0.486 -0.364 -0.282 -0.219 -0.145 -0.036 -0.026 -0.078 -0.134 -0.305 -0.414 -0.396 -0.356 -0.343 -0.124 -0.045  0.053  0.123  0.158  0.226  0.287  0.308  0.360  0.429  0.429  0.432  0.487  0.511  0.490  0.502  0.537  0.532  0.518  0.528  0.534  0.524  0.526  0.497  0.504  0.535  0.513  0.487  0.517  0.534  0.482  0.478  0.507  0.478  0.395  0.368  0.355  0.322  0.041 -0.044 -0.117 -0.216 -0.233 -0.252 -0.254 -0.286 -0.274 -0.271 -0.229 -0.179 -0.143 -0.196 -0.207 -0.120 -0.112 -0.172 -0.124 -0.060 -0.130 -0.173 -0.070 -0.056 -0.150 -0.130 -0.070 -0.123 -0.170 -0.131 -0.134 -0.203 -0.199 -0.191 -0.207 -0.260 -0.264 -0.309 -0.282 -0.090  0.039 -0.101 -0.331 -0.420 -0.431 -0.461 -0.569 -0.599 -0.600 -0.651 -0.651 -0.629 -0.649 -0.657 -0.631 -0.603 -0.542 -0.513 -0.483 -0.465 -0.412 -0.462 -0.508 -0.419 -0.396 -0.498 -0.461 -0.335 -0.403 -0.482 -0.327 -0.187 -0.322 -0.227  0.098  0.280  0.084  0.150  0.441  0.470  0.306  0.398  0.555  0.464  0.412  0.261  0.163  0.128 -0.024 -0.121 -0.118 -0.247 -0.351 -0.351 -0.410 -0.522 -0.528 -0.540 -0.612 -0.618 -0.546 -0.472 -0.315 -0.054  0.160  0.350  0.408  0.281  0.240  0.046 -0.166 -0.236 -0.390 -0.287 -0.333 -0.277 -0.094 -0.094 -0.028 -0.112 -0.108 -0.145 -0.249 -0.130  0.042 -0.109 -0.226 -0.026  0.115 -0.136 -0.111  0.148  0.142 -0.075  0.058  0.227  0.079  0.018  0.198  0.243  0.026  0.073  0.195  0.176  0.323  0.463  0.518  0.592  0.556  0.421  0.272  0.177
  0.421  0.487  0.563  0.607  0.559  0.497  0.364  0.228  0.197  0.346  0.426  0.350  0.380  0.549  0.603  0.514  0.575  0.728  0.731  0.616  0.708  0.811  0.720  0.632  0.764  0.804  0.642  0.624  0.710  0.629  0.534  0.502  0.505  0.588  0.649  0.708  0.731  0.707  0.688  0.636  0.604  0.475  0.506  0.566  0.598  0.645  0.668  0.704  0.751  0.742  0.811  0.882  0.916  0.930  0.954  1.000  0.966  0.955  0.930  0.895  0.820  0.762  0.731  0.742  0.700  0.733  0.819  0.765  0.700  0.811  0.811  0.627  0.581  0.725  0.685  0.474  0.380  0.250  0.224  0.110  0.084  0.211  0.421  0.486  0.539  0.551  0.539  0.564  0.644  0.565  0.509  0.619  0.496  0.299  0.344  0.392  0.161  0.031  0.157  0.149 -0.016 -0.023  0.081  0.008 -0.114 -0.051  0.001 -0.102 -0.136 -0.181 -0.154 -0.064 -0.111 -0.236 -0.204 -0.127 -0.239 -0.327 -0.255 -0.230 -0.357 -0.400 -0.299 -0.328 -0.445 -0.423 -0.328 -0.413 -0.485 -0.391 -0.362 -0.451 -0.431 -0.332 -0.277 -0.245 -0.216 -0.143 -0.153 -0.146 -0.183 -0.188 -0.146 -0.161 -0.183 -0.159 -0.130 -0.159 -0.164 -0.120 -0.113 -0.129 -0.163 -0.156 -0.173 -0.144 -0.127 -0.149 -0.128 -0.099 -0.092 -0.081 -0.059 -0.035 -0.021 -0.014 -0.011  0.021  0.016 -0.033 -0.010  0.011  0.047  0.028 -0.022 -0.077 -0.100 -0.126 -0.132 -0.137 -0.176 -0.182 -0.174 -0.152 -0.139 -0.101 -0.084 -0.022 -0.102 -0.042 -0.028  0.152  0.090  0.075  0.010 -0.052 -0.172 -0.301 -0.358 -0.408 -0.391 -0.489 -0.515 -0.444 -0.403 -0.359 -0.393 -0.320 -0.237 -0.342 -0.280 -0.324 -0.418 -0.495 -0.519 -0.537 -0.597 -0.621 -0.613 -0.546 -0.334 -0.273 -0.067 -0.139 -0.227 -0.396 -0.430 -0.400 -0.403 -0.386 -0.525 -0.607 -0.632 -0.590 -0.551 -0.626 -0.621 -0.547 -0.562 -0.601 -0.569 -0.534 -0.544 -0.581 -0.605 -0.637 -0.593 -0.547 -0.384 -0.288 -0.166 -0.267 -0.403 -0.441 -0.414 -0.504 -0.526 -0.491 -0.527 -0.593 -0.585 -0.541 -0.587 -0.621 -0.572 -0.562 -0.599 -0.599 -0.589 -0.593 -0.570 -0.594 -0.528 -0.480 -0.341 -0.203 -0.121  0.018  0.130  0.095  0.109  0.171  0.232  0.141  0.141  0.230  0.203  0.068  0.126  0.208  0.042 -0.060  0.060  0.036 -0.240 -0.192 -0.257 -0.184 -0.148 -0.281 -0.136  0.010 -0.033 -0.160 -0.244 -0.219 -0.258 -0.426 -0.513 -0.542 -0.469 -0.473 -0.506 -0.532 -0.412 -0.365 -0.483 -0.450 -0.502 -0.508 -0.461 -0.460 -0.430 -0.327 -0.277 -0.227 -0.175 -0.089 -0.068 -0.108 -0.137 -0.278 -0.313 -0.275 -0.282 -0.269 -0.095 -0.015  0.087  0.134  0.140  0.205  0.271  0.268  0.296  0.371  0.371  0.353  0.397  0.432  0.406  0.403  0.441  0.441  0.417  0.418  0.425  0.410  0.419  0.385  0.388  0.428  0.410  0.375  0.410  0.441  0.389  0.376  0.428  0.419  0.335  0.330  0.350  0.335  0.108  0.050  0.004 -0.081 -0.097 -0.116 -0.123 -0.162 -0.160 -0.167 -0.134 -0.089 -0.064 -0.104 -0.102 -0.034 -0.029 -0.069 -0.022  0.022 -0.044 -0.064  0.023  0.022 -0.052 -0.023  0.024 -0.034 -0.073 -0.030 -0.036 -0.110 -0.104 -0.094 -0.111 -0.172 -0.189 -0.246 -0.254 -0.087  0.008 -0.109 -0.335 -0.380 -0.380 -0.442 -0.531 -0.533 -0.551 -0.605 -0.580 -0.554 -0.588 -0.581 -0.542 -0.519 -0.444 -0.422 -0.387 -0.385 -0.326 -0.363 -0.429 -0.353 -0.311 -0.416 -0.410 -0.283 -0.334 -0.439 -0.315 -0.172 -0.292 -0.251  0.045  0.224  0.008  0.055  0.331  0.352  0.182  0.271  0.421  0.328  0.279  0.134  0.052  0.026 -0.101 -0.203 -0.206 -0.309 -0.401 -0.411 -0.456 -0.539 -0.552 -0.565 -0.613 -0.601 -0.538 -0.498 -0.368 -0.149  0.051  0.229  0.290  0.160  0.115 -0.070 -0.257 -0.310 -0.424 -0.311 -0.326 -0.290 -0.135 -0.105 -0.056 -0.096 -0.056 -0.060 -0.149 -0.019  0.142 -0.006 -0.097  0.098  0.226 -0.009  0.027  0.271  0.250  0.049  0.191  0.348  0.185  0.135  0.319  0.339  0.120  0.182  0.301  0.279  0.420  0.553  0.603  0.666  0.584  0.385  0.215  0.108
  0.420  0.484  0.559  0.589  0.538  0.466  0.334  0.195  0.148  0.294  0.388  0.307  0.317  0.495  0.566  0.455  0.508  0.683  0.681  0.541  0.644  0.766  0.648  0.549  0.704  0.745  0.568  0.551  0.655  0.572  0.487  0.463  0.447  0.532  0.593  0.661  0.677  0.656  0.647  0.608  0.576  0.430  0.469  0.525  0.552  0.594  0.619  0.660  0.717  0.722  0.795  0.837  0.920  0.938  0.912  0.966  1.000  0.960  0.905  0.878  0.787  0.723  0.687  0.708  0.665  0.692  0.791  0.750  0.685  0.799  0.808  0.644  0.628  0.749  0.708  0.533  0.436  0.309  0.280  0.172  0.128  0.285  0.483  0.535  0.592  0.563  0.555  0.583  0.637  0.535  0.498  0.589  0.419  0.220  0.291  0.317  0.066 -0.046  0.088  0.063 -0.106 -0.095  0.009 -0.073 -0.189 -0.114 -0.069 -0.175 -0.198 -0.236 -0.194 -0.097 -0.126 -0.258 -0.240 -0.143 -0.246 -0.349 -0.276 -0.229 -0.358 -0.414 -0.298 -0.312 -0.440 -0.424 -0.306 -0.390 -0.474 -0.375 -0.328 -0.421 -0.412 -0.298 -0.238 -0.199 -0.166 -0.102 -0.114 -0.101 -0.145 -0.150 -0.095 -0.109 -0.136 -0.111 -0.074 -0.106 -0.117 -0.064 -0.053 -0.079 -0.113 -0.100 -0.119 -0.085 -0.064 -0.088 -0.065 -0.028 -0.020 -0.016  0.006  0.033  0.041  0.042  0.040  0.068  0.042 -0.009  0.007  0.069  0.118  0.105  0.062  0.009 -0.018 -0.050 -0.063 -0.072 -0.114 -0.119 -0.111 -0.083 -0.072 -0.034 -0.024  0.028 -0.063 -0.027  0.017  0.200  0.164  0.145  0.083  0.026 -0.075 -0.213 -0.286 -0.335 -0.309 -0.415 -0.442 -0.362 -0.316 -0.278 -0.332 -0.245 -0.153 -0.250 -0.186 -0.239 -0.332 -0.416 -0.461 -0.505 -0.561 -0.610 -0.601 -0.549 -0.349 -0.291 -0.085 -0.149 -0.212 -0.378 -0.407 -0.367 -0.415 -0.390 -0.529 -0.607 -0.639 -0.620 -0.575 -0.627 -0.637 -0.575 -0.570 -0.600 -0.584 -0.547 -0.527 -0.560 -0.558 -0.595 -0.536 -0.505 -0.348 -0.259 -0.138 -0.226 -0.360 -0.398 -0.366 -0.461 -0.488 -0.439 -0.472 -0.549 -0.536 -0.481 -0.532 -0.574 -0.514 -0.501 -0.548 -0.556 -0.534 -0.543 -0.507 -0.531 -0.457 -0.414 -0.268 -0.142 -0.086  0.048  0.150  0.111  0.109  0.154  0.218  0.135  0.109  0.190  0.181  0.040  0.068  0.154  0.004 -0.125 -0.018 -0.029 -0.294 -0.265 -0.324 -0.254 -0.205 -0.327 -0.181 -0.034 -0.087 -0.223 -0.311 -0.264 -0.316 -0.481 -0.560 -0.589 -0.526 -0.518 -0.557 -0.574 -0.474 -0.428 -0.523 -0.489 -0.520 -0.495 -0.431 -0.393 -0.343 -0.230 -0.178 -0.128 -0.082 -0.001  0.024 -0.014 -0.043 -0.199 -0.249 -0.265 -0.305 -0.317 -0.166 -0.093  0.011  0.051  0.055  0.127  0.193  0.186  0.221  0.306  0.300  0.283  0.341  0.377  0.344  0.350  0.399  0.392  0.369  0.382  0.398  0.393  0.412  0.385  0.375  0.412  0.410  0.373  0.388  0.430  0.395  0.360  0.399  0.419  0.341  0.299  0.320  0.342  0.134  0.115  0.076 -0.004 -0.020 -0.041 -0.044 -0.092 -0.093 -0.105 -0.070 -0.023 -0.000 -0.036 -0.028  0.040  0.047  0.006  0.056  0.101  0.033  0.014  0.103  0.101  0.021  0.052  0.099  0.033 -0.012  0.034  0.026 -0.055 -0.048 -0.037 -0.055 -0.122 -0.145 -0.216 -0.244 -0.093 -0.028 -0.161 -0.373 -0.393 -0.407 -0.491 -0.560 -0.552 -0.591 -0.638 -0.598 -0.582 -0.619 -0.596 -0.557 -0.535 -0.465 -0.438 -0.416 -0.429 -0.368 -0.395 -0.473 -0.410 -0.355 -0.459 -0.473 -0.353 -0.391 -0.503 -0.398 -0.260 -0.363 -0.342 -0.055  0.140 -0.079 -0.047  0.237  0.272  0.092  0.177  0.342  0.251  0.195  0.041 -0.047 -0.073 -0.198 -0.299 -0.299 -0.399 -0.485 -0.489 -0.523 -0.599 -0.611 -0.613 -0.639 -0.616 -0.544 -0.529 -0.414 -0.214 -0.004  0.168  0.243  0.106  0.046 -0.139 -0.321 -0.350 -0.440 -0.315 -0.306 -0.275 -0.130 -0.083 -0.055 -0.074 -0.021 -0.009 -0.102  0.039  0.195  0.025 -0.059  0.148  0.254  0.004  0.057  0.303  0.247  0.050  0.208  0.351  0.176  0.137  0.322  0.322  0.103  0.175  0.289  0.261  0.403  0.534  0.590  0.652  0.588  0.387  0.220  0.111
  0.398  0.464  0.540  0.589  0.534  0.471  0.326  0.184  0.162  0.327  0.397  0.313  0.364  0.543  0.582  0.493  0.582  0.731  0.719  0.625  0.733  0.824  0.724  0.664  0.797  0.811  0.668  0.664  0.740  0.651  0.554  0.535  0.550  0.628  0.695  0.761  0.781  0.762  0.735  0.682  0.643  0.505  0.542  0.600  0.642  0.691  0.704  0.746  0.784  0.773  0.823  0.854  0.880  0.934  0.955  0.955  0.960  1.000  0.960  0.925  0.849  0.787  0.745  0.737  0.687  0.734  0.814  0.732  0.671  0.804  0.778  0.571  0.546  0.701  0.637  0.418  0.343  0.215  0.206  0.080  0.026  0.205  0.438  0.489  0.530  0.570  0.488  0.518  0.610  0.490  0.421  0.566  0.450  0.208  0.263  0.345  0.110 -0.049  0.093  0.109 -0.063 -0.085  0.033 -0.027 -0.168 -0.111 -0.042 -0.147 -0.194 -0.252 -0.235 -0.146 -0.206 -0.332 -0.296 -0.228 -0.345 -0.431 -0.362 -0.342 -0.469 -0.512 -0.416 -0.445 -0.558 -0.536 -0.443 -0.524 -0.590 -0.497 -0.466 -0.547 -0.518 -0.419 -0.347 -0.316 -0.288 -0.215 -0.229 -0.214 -0.249 -0.256 -0.210 -0.221 -0.243 -0.223 -0.186 -0.209 -0.212 -0.164 -0.153 -0.168 -0.203 -0.195 -0.217 -0.186 -0.174 -0.200 -0.178 -0.145 -0.145 -0.132 -0.104 -0.079 -0.067 -0.054 -0.051 -0.019 -0.040 -0.047 -0.010  0.000  0.030  0.001 -0.044 -0.108 -0.132 -0.159 -0.175 -0.174 -0.221 -0.229 -0.223 -0.201 -0.193 -0.158 -0.144 -0.076 -0.156 -0.078 -0.030  0.211  0.163  0.153  0.091  0.033 -0.098 -0.237 -0.288 -0.355 -0.353 -0.464 -0.490 -0.425 -0.401 -0.348 -0.386 -0.317 -0.227 -0.320 -0.254 -0.313 -0.419 -0.506 -0.558 -0.584 -0.624 -0.634 -0.585 -0.487 -0.248 -0.177  0.041 -0.033 -0.128 -0.315 -0.381 -0.350 -0.378 -0.353 -0.470 -0.565 -0.615 -0.577 -0.523 -0.615 -0.627 -0.551 -0.566 -0.619 -0.602 -0.576 -0.585 -0.617 -0.624 -0.627 -0.552 -0.480 -0.288 -0.188 -0.071 -0.183 -0.336 -0.391 -0.356 -0.454 -0.477 -0.447 -0.492 -0.565 -0.561 -0.522 -0.574 -0.618 -0.576 -0.571 -0.609 -0.613 -0.603 -0.597 -0.570 -0.577 -0.494 -0.421 -0.261 -0.109 -0.013  0.126  0.235  0.198  0.209  0.268  0.332  0.252  0.242  0.320  0.302  0.170  0.204  0.279  0.121 -0.005  0.090  0.055 -0.238 -0.197 -0.235 -0.138 -0.072 -0.199 -0.039  0.090  0.019 -0.114 -0.190 -0.135 -0.181 -0.364 -0.455 -0.500 -0.435 -0.446 -0.507 -0.556 -0.425 -0.347 -0.472 -0.449 -0.530 -0.541 -0.513 -0.489 -0.423 -0.308 -0.238 -0.182 -0.119 -0.018  0.000 -0.043 -0.086 -0.244 -0.332 -0.329 -0.313 -0.315 -0.120 -0.047  0.053  0.112  0.138  0.210  0.271  0.281  0.330  0.404  0.400  0.397  0.453  0.480  0.454  0.465  0.504  0.497  0.480  0.491  0.501  0.492  0.500  0.471  0.474  0.507  0.492  0.464  0.489  0.514  0.468  0.456  0.488  0.475  0.398  0.366  0.358  0.347  0.092  0.030 -0.032 -0.128 -0.144 -0.159 -0.165 -0.203 -0.197 -0.200 -0.158 -0.107 -0.078 -0.127 -0.128 -0.048 -0.042 -0.095 -0.046  0.008 -0.066 -0.104 -0.006 -0.002 -0.096 -0.074 -0.020 -0.085 -0.134 -0.093 -0.103 -0.180 -0.174 -0.164 -0.186 -0.249 -0.262 -0.320 -0.315 -0.132 -0.013 -0.162 -0.392 -0.464 -0.472 -0.514 -0.609 -0.625 -0.632 -0.681 -0.670 -0.647 -0.669 -0.669 -0.637 -0.607 -0.541 -0.510 -0.479 -0.469 -0.411 -0.459 -0.518 -0.433 -0.402 -0.511 -0.488 -0.361 -0.428 -0.517 -0.373 -0.237 -0.372 -0.298  0.017  0.191 -0.009  0.061  0.350  0.374  0.212  0.310  0.468  0.377  0.330  0.177  0.084  0.047 -0.095 -0.194 -0.197 -0.322 -0.416 -0.418 -0.475 -0.573 -0.577 -0.589 -0.649 -0.649 -0.580 -0.524 -0.383 -0.138  0.074  0.264  0.330  0.202  0.157 -0.036 -0.241 -0.303 -0.439 -0.335 -0.361 -0.309 -0.140 -0.130 -0.079 -0.142 -0.117 -0.134 -0.238 -0.108  0.060 -0.104 -0.204  0.002  0.124 -0.126 -0.086  0.173  0.149 -0.061  0.089  0.262  0.105  0.045  0.238  0.279  0.054  0.107  0.235  0.216  0.368  0.510  0.568  0.639  0.591  0.418  0.257  0.139
  0.426  0.503  0.595  0.666  0.617  0.568  0.424  0.285  0.282  0.450  0.500  0.423  0.493  0.656  0.675  0.608  0.699  0.814  0.799  0.731  0.821  0.878  0.797  0.747  0.841  0.840  0.714  0.705  0.744  0.652  0.534  0.504  0.552  0.633  0.702  0.750  0.782  0.765  0.732  0.675  0.646  0.532  0.558  0.616  0.658  0.703  0.713  0.743  0.763  0.733  0.759  0.812  0.812  0.870  0.926  0.930  0.905  0.960  1.000  0.965  0.922  0.877  0.843  0.817  0.775  0.824  0.877  0.777  0.721  0.842  0.790  0.555  0.511  0.679  0.600  0.368  0.301  0.183  0.192  0.035 -0.010  0.125  0.314  0.373  0.427  0.493  0.412  0.464  0.581  0.481  0.423  0.586  0.524  0.306  0.351  0.459  0.242  0.076  0.217  0.248  0.076  0.043  0.164  0.111 -0.036  0.013  0.087 -0.018 -0.074 -0.137 -0.135 -0.053 -0.135 -0.255 -0.205 -0.160 -0.292 -0.363 -0.295 -0.306 -0.434 -0.465 -0.390 -0.440 -0.542 -0.521 -0.460 -0.542 -0.597 -0.522 -0.512 -0.585 -0.555 -0.483 -0.429 -0.393 -0.364 -0.248 -0.257 -0.255 -0.288 -0.308 -0.268 -0.275 -0.304 -0.294 -0.257 -0.276 -0.282 -0.240 -0.226 -0.237 -0.269 -0.255 -0.272 -0.232 -0.233 -0.264 -0.223 -0.188 -0.203 -0.180 -0.134 -0.113 -0.106 -0.076 -0.058 -0.029 -0.048 -0.075 -0.037 -0.051 -0.023 -0.056 -0.114 -0.179 -0.190 -0.209 -0.208 -0.203 -0.247 -0.260 -0.251 -0.237 -0.214 -0.176 -0.147 -0.068 -0.125 -0.024 -0.027  0.165  0.066  0.042 -0.024 -0.093 -0.229 -0.358 -0.398 -0.459 -0.459 -0.559 -0.579 -0.518 -0.483 -0.408 -0.427 -0.387 -0.313 -0.428 -0.373 -0.417 -0.511 -0.577 -0.588 -0.575 -0.630 -0.615 -0.583 -0.486 -0.239 -0.181  0.030 -0.058 -0.188 -0.366 -0.439 -0.426 -0.387 -0.379 -0.479 -0.584 -0.632 -0.562 -0.520 -0.631 -0.619 -0.530 -0.569 -0.620 -0.576 -0.549 -0.595 -0.616 -0.656 -0.666 -0.620 -0.547 -0.358 -0.261 -0.152 -0.276 -0.423 -0.476 -0.447 -0.530 -0.549 -0.537 -0.581 -0.635 -0.636 -0.610 -0.650 -0.678 -0.649 -0.646 -0.671 -0.661 -0.663 -0.651 -0.633 -0.648 -0.585 -0.518 -0.370 -0.215 -0.089  0.057  0.180  0.143  0.170  0.254  0.317  0.223  0.250  0.344  0.304  0.186  0.266  0.341  0.172  0.088  0.208  0.169 -0.126 -0.065 -0.123 -0.039 -0.007 -0.147 -0.005  0.125  0.079 -0.021 -0.086 -0.089 -0.130 -0.307 -0.396 -0.424 -0.351 -0.375 -0.417 -0.476 -0.313 -0.238 -0.397 -0.369 -0.459 -0.504 -0.492 -0.526 -0.502 -0.418 -0.366 -0.314 -0.252 -0.151 -0.134 -0.174 -0.199 -0.314 -0.352 -0.271 -0.220 -0.197  0.016  0.097  0.192  0.252  0.275  0.334  0.392  0.400  0.429  0.488  0.491  0.479  0.508  0.536  0.519  0.509  0.532  0.536  0.514  0.505  0.500  0.473  0.468  0.428  0.450  0.491  0.452  0.428  0.485  0.497  0.427  0.447  0.507  0.458  0.379  0.418  0.415  0.353  0.109  0.001 -0.067 -0.167 -0.187 -0.197 -0.217 -0.247 -0.247 -0.247 -0.216 -0.171 -0.155 -0.202 -0.200 -0.134 -0.138 -0.180 -0.135 -0.096 -0.170 -0.197 -0.110 -0.118 -0.201 -0.173 -0.127 -0.192 -0.228 -0.185 -0.197 -0.269 -0.256 -0.244 -0.268 -0.335 -0.346 -0.389 -0.371 -0.174 -0.003 -0.130 -0.378 -0.474 -0.449 -0.466 -0.585 -0.600 -0.572 -0.631 -0.636 -0.595 -0.613 -0.630 -0.592 -0.558 -0.484 -0.458 -0.401 -0.376 -0.314 -0.378 -0.427 -0.325 -0.307 -0.425 -0.380 -0.245 -0.332 -0.420 -0.256 -0.115 -0.280 -0.193  0.125  0.255  0.056  0.156  0.425  0.412  0.273  0.385  0.516  0.418  0.391  0.255  0.179  0.141  0.012 -0.089 -0.104 -0.225 -0.316 -0.333 -0.408 -0.502 -0.507 -0.542 -0.628 -0.641 -0.591 -0.511 -0.360 -0.108  0.074  0.272  0.316  0.202  0.187 -0.001 -0.202 -0.297 -0.455 -0.372 -0.417 -0.371 -0.202 -0.211 -0.143 -0.221 -0.196 -0.223 -0.311 -0.191 -0.025 -0.152 -0.244 -0.053  0.091 -0.128 -0.104  0.151  0.174 -0.032  0.102  0.304  0.166  0.086  0.280  0.354  0.130  0.164  0.300  0.292  0.444  0.586  0.632  0.701  0.633  0.450  0.252  0.131
  0.467  0.545  0.638  0.708  0.660  0.617  0.472  0.335  0.333  0.499  0.550  0.476  0.541  0.701  0.720  0.651  0.736  0.846  0.819  0.751  0.835  0.878  0.787  0.734  0.819  0.802  0.676  0.666  0.694  0.597  0.473  0.439  0.491  0.581  0.654  0.700  0.723  0.706  0.666  0.630  0.606  0.491  0.518  0.572  0.610  0.647  0.654  0.692  0.714  0.691  0.712  0.767  0.776  0.828  0.879  0.895  0.878  0.925  0.965  1.000  0.965  0.930  0.892  0.864  0.820  0.868  0.917  0.806  0.748  0.871  0.808  0.555  0.535  0.713  0.618  0.401  0.335  0.220  0.238  0.076  0.022  0.131  0.296  0.350  0.398  0.460  0.386  0.446  0.542  0.444  0.424  0.581  0.506  0.314  0.386  0.488  0.267  0.113  0.261  0.285  0.108  0.085  0.205  0.147  0.003  0.056  0.126  0.018 -0.034 -0.094 -0.088 -0.005 -0.086 -0.208 -0.158 -0.112 -0.247 -0.321 -0.253 -0.266 -0.397 -0.431 -0.359 -0.411 -0.517 -0.501 -0.443 -0.525 -0.583 -0.517 -0.508 -0.581 -0.558 -0.492 -0.446 -0.401 -0.365 -0.239 -0.236 -0.229 -0.265 -0.289 -0.246 -0.248 -0.284 -0.280 -0.234 -0.254 -0.266 -0.225 -0.207 -0.223 -0.252 -0.230 -0.243 -0.198 -0.202 -0.235 -0.184 -0.145 -0.167 -0.143 -0.090 -0.071 -0.072 -0.038 -0.016  0.007 -0.027 -0.087 -0.061 -0.050  0.009 -0.018 -0.080 -0.137 -0.143 -0.161 -0.156 -0.153 -0.193 -0.209 -0.198 -0.183 -0.155 -0.116 -0.086 -0.009 -0.062  0.028  0.012  0.162  0.060  0.010 -0.051 -0.118 -0.239 -0.368 -0.420 -0.470 -0.461 -0.554 -0.568 -0.502 -0.450 -0.380 -0.420 -0.371 -0.294 -0.410 -0.348 -0.384 -0.470 -0.529 -0.533 -0.521 -0.587 -0.589 -0.576 -0.506 -0.282 -0.230 -0.026 -0.112 -0.241 -0.412 -0.491 -0.468 -0.440 -0.427 -0.510 -0.601 -0.636 -0.562 -0.518 -0.622 -0.604 -0.513 -0.548 -0.594 -0.548 -0.515 -0.559 -0.575 -0.620 -0.647 -0.615 -0.562 -0.391 -0.306 -0.200 -0.321 -0.462 -0.512 -0.470 -0.548 -0.569 -0.554 -0.590 -0.640 -0.640 -0.611 -0.646 -0.670 -0.635 -0.636 -0.662 -0.644 -0.639 -0.626 -0.607 -0.634 -0.581 -0.529 -0.388 -0.250 -0.135  0.014  0.133  0.086  0.106  0.190  0.261  0.164  0.187  0.288  0.252  0.131  0.216  0.299  0.134  0.055  0.184  0.160 -0.122 -0.067 -0.138 -0.071 -0.053 -0.189 -0.050  0.082  0.045 -0.041 -0.104 -0.115 -0.157 -0.326 -0.411 -0.432 -0.362 -0.382 -0.410 -0.460 -0.305 -0.246 -0.397 -0.363 -0.429 -0.459 -0.433 -0.468 -0.461 -0.388 -0.352 -0.304 -0.252 -0.162 -0.139 -0.175 -0.184 -0.285 -0.293 -0.212 -0.181 -0.162  0.028  0.107  0.203  0.253  0.263  0.323  0.382  0.379  0.400  0.463  0.464  0.443  0.469  0.502  0.481  0.466  0.491  0.497  0.469  0.458  0.455  0.427  0.427  0.385  0.404  0.449  0.415  0.386  0.443  0.465  0.396  0.410  0.479  0.444  0.367  0.411  0.420  0.374  0.138  0.043 -0.017 -0.111 -0.133 -0.141 -0.167 -0.195 -0.202 -0.206 -0.180 -0.139 -0.132 -0.173 -0.164 -0.109 -0.116 -0.151 -0.106 -0.077 -0.150 -0.172 -0.092 -0.107 -0.190 -0.160 -0.117 -0.188 -0.227 -0.180 -0.194 -0.271 -0.258 -0.245 -0.273 -0.345 -0.360 -0.405 -0.396 -0.204 -0.030 -0.150 -0.398 -0.488 -0.451 -0.468 -0.583 -0.586 -0.554 -0.615 -0.617 -0.570 -0.590 -0.607 -0.563 -0.528 -0.454 -0.428 -0.363 -0.341 -0.273 -0.336 -0.391 -0.288 -0.266 -0.389 -0.350 -0.210 -0.299 -0.397 -0.236 -0.093 -0.266 -0.193  0.113  0.226  0.025  0.129  0.388  0.362  0.229  0.347  0.469  0.369  0.349  0.218  0.152  0.115 -0.001 -0.104 -0.127 -0.238 -0.320 -0.344 -0.420 -0.500 -0.506 -0.547 -0.632 -0.643 -0.602 -0.529 -0.387 -0.150  0.020  0.217  0.259  0.147  0.139 -0.044 -0.237 -0.334 -0.483 -0.405 -0.444 -0.403 -0.244 -0.247 -0.185 -0.254 -0.214 -0.231 -0.312 -0.186 -0.025 -0.149 -0.224 -0.033  0.104 -0.104 -0.074  0.180  0.206  0.006  0.140  0.352  0.219  0.129  0.326  0.409  0.182  0.209  0.347  0.337  0.489  0.631  0.673  0.740  0.652  0.450  0.248  0.124
  0.466  0.550  0.652  0.741  0.700  0.673  0.533  0.405  0.423  0.588  0.618  0.554  0.637  0.777  0.774  0.730  0.819  0.891  0.857  0.824  0.886  0.890  0.820  0.783  0.827  0.791  0.696  0.682  0.675  0.581  0.442  0.403  0.481  0.570  0.642  0.674  0.701  0.680  0.633  0.597  0.576  0.480  0.498  0.545  0.586  0.621  0.623  0.658  0.669  0.641  0.642  0.701  0.686  0.742  0.813  0.820  0.787  0.849  0.922  0.965  1.000  0.982  0.951  0.898  0.860  0.915  0.932  0.800  0.756  0.872  0.776  0.504  0.483  0.661  0.547  0.337  0.284  0.189  0.227  0.043 -0.006  0.069  0.182  0.233  0.282  0.372  0.301  0.386  0.494  0.406  0.401  0.575  0.543  0.372  0.442  0.569  0.370  0.211  0.355  0.394  0.223  0.188  0.308  0.261  0.116  0.158  0.232  0.128  0.069  0.005 -0.005  0.068 -0.031 -0.142 -0.081 -0.059 -0.203 -0.260 -0.195 -0.237 -0.362 -0.385 -0.335 -0.405 -0.497 -0.482 -0.454 -0.533 -0.579 -0.532 -0.542 -0.603 -0.578 -0.539 -0.510 -0.465 -0.430 -0.274 -0.270 -0.273 -0.306 -0.339 -0.302 -0.301 -0.340 -0.344 -0.297 -0.312 -0.324 -0.288 -0.267 -0.279 -0.306 -0.281 -0.292 -0.243 -0.257 -0.295 -0.230 -0.191 -0.226 -0.195 -0.127 -0.112 -0.119 -0.070 -0.037 -0.021 -0.060 -0.122 -0.093 -0.103 -0.044 -0.072 -0.140 -0.194 -0.190 -0.201 -0.184 -0.177 -0.212 -0.232 -0.221 -0.214 -0.177 -0.138 -0.098 -0.013 -0.046  0.061  0.010  0.124 -0.009 -0.069 -0.126 -0.201 -0.321 -0.440 -0.483 -0.528 -0.522 -0.604 -0.611 -0.551 -0.490 -0.405 -0.437 -0.415 -0.348 -0.473 -0.421 -0.449 -0.519 -0.561 -0.538 -0.498 -0.571 -0.553 -0.548 -0.478 -0.255 -0.213 -0.022 -0.116 -0.269 -0.429 -0.512 -0.505 -0.436 -0.442 -0.497 -0.591 -0.623 -0.525 -0.491 -0.608 -0.574 -0.476 -0.528 -0.573 -0.511 -0.478 -0.551 -0.555 -0.623 -0.650 -0.639 -0.584 -0.419 -0.339 -0.244 -0.373 -0.506 -0.552 -0.520 -0.582 -0.600 -0.600 -0.634 -0.668 -0.672 -0.655 -0.679 -0.691 -0.668 -0.673 -0.687 -0.657 -0.662 -0.643 -0.630 -0.663 -0.627 -0.578 -0.447 -0.310 -0.174 -0.023  0.101  0.053  0.083  0.183  0.252  0.149  0.197  0.306  0.256  0.148  0.263  0.341  0.176  0.128  0.269  0.242 -0.033  0.034 -0.046  0.011  0.007 -0.128 -0.005  0.121  0.105  0.050 -0.009 -0.066 -0.100 -0.256 -0.336 -0.344 -0.274 -0.307 -0.320 -0.379 -0.204 -0.149 -0.322 -0.287 -0.363 -0.416 -0.405 -0.480 -0.502 -0.454 -0.433 -0.388 -0.338 -0.249 -0.227 -0.263 -0.258 -0.324 -0.299 -0.165 -0.107 -0.072  0.126  0.207  0.295  0.346  0.355  0.404  0.458  0.455  0.463  0.512  0.518  0.492  0.499  0.531  0.516  0.488  0.501  0.514  0.484  0.459  0.446  0.406  0.397  0.348  0.381  0.430  0.379  0.356  0.433  0.444  0.360  0.398  0.484  0.422  0.348  0.441  0.448  0.370  0.134  0.010 -0.056 -0.150 -0.173 -0.175 -0.210 -0.229 -0.240 -0.240 -0.222 -0.188 -0.191 -0.231 -0.221 -0.177 -0.191 -0.220 -0.180 -0.161 -0.233 -0.253 -0.180 -0.202 -0.281 -0.251 -0.210 -0.280 -0.313 -0.265 -0.278 -0.351 -0.335 -0.320 -0.348 -0.419 -0.432 -0.459 -0.437 -0.241 -0.027 -0.127 -0.376 -0.488 -0.424 -0.417 -0.548 -0.551 -0.487 -0.553 -0.572 -0.509 -0.524 -0.557 -0.509 -0.471 -0.397 -0.374 -0.291 -0.255 -0.186 -0.261 -0.304 -0.189 -0.179 -0.307 -0.248 -0.106 -0.211 -0.302 -0.127  0.014 -0.180 -0.097  0.202  0.272  0.082  0.210  0.442  0.387  0.279  0.405  0.501  0.399  0.396  0.283  0.233  0.195  0.092 -0.008 -0.040 -0.145 -0.222 -0.257 -0.345 -0.420 -0.426 -0.485 -0.590 -0.615 -0.591 -0.498 -0.352 -0.115  0.025  0.222  0.245  0.148  0.164 -0.007 -0.191 -0.314 -0.479 -0.423 -0.478 -0.441 -0.289 -0.310 -0.237 -0.321 -0.284 -0.311 -0.376 -0.263 -0.108 -0.198 -0.264 -0.090  0.060 -0.115 -0.099  0.146  0.213  0.022  0.135  0.365  0.262  0.152  0.339  0.453  0.238  0.240  0.381  0.378  0.525  0.662  0.693  0.756  0.664  0.469  0.252  0.129
  0.470  0.554  0.655  0.742  0.701  0.679  0.539  0.414  0.437  0.599  0.620  0.559  0.646  0.776  0.762  0.726  0.815  0.871  0.831  0.810  0.865  0.853  0.786  0.757  0.787  0.742  0.652  0.641  0.622  0.527  0.392  0.353  0.437  0.524  0.595  0.620  0.647  0.628  0.578  0.554  0.539  0.456  0.470  0.514  0.551  0.580  0.580  0.610  0.612  0.580  0.569  0.635  0.617  0.670  0.750  0.762  0.723  0.787  0.877  0.930  0.982  1.000  0.961  0.900  0.856  0.904  0.914  0.771  0.720  0.834  0.734  0.447  0.440  0.638  0.515  0.312  0.272  0.180  0.227  0.040 -0.010  0.039  0.128  0.180  0.225  0.325  0.245  0.326  0.426  0.350  0.361  0.526  0.508  0.366  0.439  0.564  0.382  0.230  0.370  0.412  0.248  0.214  0.329  0.287  0.146  0.184  0.256  0.157  0.098  0.036  0.023  0.090 -0.011 -0.114 -0.053 -0.040 -0.179 -0.230 -0.169 -0.217 -0.336 -0.356 -0.316 -0.386 -0.470 -0.458 -0.442 -0.515 -0.555 -0.518 -0.532 -0.587 -0.564 -0.536 -0.513 -0.466 -0.430 -0.270 -0.258 -0.261 -0.291 -0.327 -0.292 -0.288 -0.329 -0.339 -0.291 -0.303 -0.318 -0.286 -0.264 -0.277 -0.299 -0.270 -0.277 -0.227 -0.245 -0.283 -0.213 -0.174 -0.214 -0.181 -0.111 -0.099 -0.109 -0.057 -0.020 -0.009 -0.050 -0.132 -0.112 -0.120 -0.044 -0.070 -0.140 -0.189 -0.179 -0.186 -0.165 -0.156 -0.189 -0.210 -0.198 -0.192 -0.152 -0.114 -0.072  0.009 -0.015  0.090  0.025  0.104 -0.038 -0.111 -0.166 -0.234 -0.341 -0.448 -0.490 -0.526 -0.518 -0.589 -0.592 -0.536 -0.474 -0.387 -0.419 -0.402 -0.340 -0.467 -0.417 -0.431 -0.493 -0.526 -0.490 -0.441 -0.517 -0.497 -0.504 -0.447 -0.245 -0.211 -0.035 -0.126 -0.281 -0.427 -0.518 -0.514 -0.425 -0.430 -0.470 -0.558 -0.585 -0.482 -0.451 -0.565 -0.523 -0.426 -0.479 -0.520 -0.454 -0.420 -0.500 -0.497 -0.574 -0.608 -0.611 -0.565 -0.420 -0.350 -0.265 -0.389 -0.509 -0.555 -0.515 -0.568 -0.585 -0.589 -0.619 -0.644 -0.648 -0.636 -0.655 -0.660 -0.640 -0.649 -0.660 -0.622 -0.628 -0.605 -0.594 -0.632 -0.607 -0.568 -0.452 -0.331 -0.200 -0.057  0.062  0.011  0.041  0.143  0.212  0.112  0.166  0.275  0.224  0.128  0.250  0.325  0.170  0.141  0.281  0.260  0.007  0.073 -0.011  0.034  0.016 -0.114 -0.002  0.114  0.106  0.073  0.024 -0.048 -0.081 -0.222 -0.295 -0.297 -0.229 -0.263 -0.268 -0.326 -0.155 -0.104 -0.274 -0.239 -0.304 -0.358 -0.349 -0.436 -0.474 -0.443 -0.436 -0.397 -0.354 -0.275 -0.253 -0.282 -0.267 -0.308 -0.262 -0.114 -0.055 -0.017  0.164  0.241  0.322  0.367  0.370  0.412  0.461  0.454  0.453  0.495  0.502  0.472  0.469  0.500  0.488  0.454  0.462  0.478  0.446  0.416  0.400  0.357  0.345  0.296  0.331  0.381  0.328  0.306  0.387  0.397  0.311  0.356  0.446  0.382  0.315  0.424  0.435  0.352  0.141  0.016 -0.046 -0.133 -0.156 -0.156 -0.195 -0.209 -0.224 -0.225 -0.213 -0.184 -0.193 -0.228 -0.215 -0.181 -0.197 -0.218 -0.182 -0.173 -0.241 -0.254 -0.193 -0.220 -0.290 -0.260 -0.226 -0.293 -0.323 -0.277 -0.291 -0.359 -0.343 -0.329 -0.358 -0.426 -0.438 -0.461 -0.438 -0.249 -0.031 -0.123 -0.362 -0.477 -0.407 -0.391 -0.518 -0.519 -0.447 -0.512 -0.535 -0.471 -0.482 -0.518 -0.472 -0.435 -0.362 -0.342 -0.254 -0.215 -0.150 -0.226 -0.265 -0.151 -0.146 -0.270 -0.208 -0.071 -0.178 -0.263 -0.092  0.041 -0.154 -0.074  0.204  0.253  0.078  0.210  0.421  0.356  0.264  0.389  0.470  0.373  0.377  0.278  0.236  0.199  0.107  0.014 -0.020 -0.118 -0.187 -0.223 -0.313 -0.379 -0.384 -0.446 -0.553 -0.580 -0.565 -0.472 -0.335 -0.113  0.009  0.196  0.213  0.127  0.151 -0.007 -0.178 -0.303 -0.463 -0.419 -0.474 -0.439 -0.298 -0.323 -0.253 -0.335 -0.297 -0.324 -0.382 -0.278 -0.136 -0.210 -0.264 -0.106  0.036 -0.119 -0.107  0.123  0.198  0.020  0.125  0.358  0.262  0.147  0.331  0.453  0.242  0.237  0.381  0.381  0.528  0.665  0.693  0.755  0.655  0.454  0.232  0.112
  0.505  0.596  0.716  0.819  0.791  0.783  0.659  0.544  0.568  0.715  0.731  0.678  0.754  0.864  0.846  0.815  0.880  0.920  0.882  0.856  0.886  0.869  0.815  0.770  0.781  0.739  0.658  0.626  0.589  0.498  0.346  0.297  0.389  0.482  0.552  0.568  0.613  0.596  0.555  0.526  0.512  0.428  0.435  0.475  0.506  0.538  0.533  0.553  0.553  0.520  0.520  0.596  0.578  0.625  0.711  0.731  0.687  0.745  0.843  0.892  0.951  0.961  1.000  0.953  0.928  0.961  0.942  0.830  0.803  0.869  0.763  0.519  0.482  0.620  0.507  0.334  0.259  0.169  0.232  0.028 -0.001  0.024  0.067  0.103  0.151  0.250  0.219  0.346  0.451  0.379  0.409  0.587  0.577  0.449  0.525  0.655  0.473  0.337  0.481  0.513  0.349  0.326  0.441  0.391  0.258  0.303  0.369  0.266  0.213  0.153  0.141  0.206  0.099 -0.004  0.059  0.066 -0.082 -0.131 -0.071 -0.132 -0.256 -0.275 -0.243 -0.325 -0.411 -0.405 -0.400 -0.477 -0.521 -0.500 -0.521 -0.577 -0.568 -0.556 -0.556 -0.503 -0.467 -0.288 -0.266 -0.265 -0.292 -0.334 -0.297 -0.285 -0.332 -0.349 -0.294 -0.301 -0.320 -0.290 -0.260 -0.272 -0.293 -0.258 -0.264 -0.208 -0.234 -0.278 -0.194 -0.154 -0.210 -0.174 -0.091 -0.085 -0.108 -0.047 -0.005 -0.001 -0.033 -0.153 -0.140 -0.126 -0.054 -0.069 -0.140 -0.183 -0.167 -0.169 -0.134 -0.127 -0.151 -0.171 -0.159 -0.158 -0.114 -0.077 -0.030  0.060  0.046  0.152  0.041  0.067 -0.106 -0.177 -0.235 -0.323 -0.433 -0.544 -0.584 -0.616 -0.605 -0.668 -0.667 -0.611 -0.517 -0.436 -0.466 -0.471 -0.414 -0.544 -0.498 -0.508 -0.545 -0.558 -0.495 -0.424 -0.521 -0.497 -0.525 -0.484 -0.290 -0.266 -0.095 -0.200 -0.367 -0.502 -0.559 -0.569 -0.456 -0.468 -0.522 -0.600 -0.609 -0.485 -0.468 -0.590 -0.528 -0.424 -0.492 -0.530 -0.446 -0.407 -0.505 -0.501 -0.598 -0.644 -0.673 -0.638 -0.502 -0.433 -0.351 -0.481 -0.592 -0.617 -0.610 -0.647 -0.660 -0.672 -0.693 -0.704 -0.711 -0.700 -0.706 -0.700 -0.685 -0.693 -0.693 -0.645 -0.655 -0.630 -0.632 -0.689 -0.685 -0.658 -0.548 -0.424 -0.279 -0.124  0.003 -0.043 -0.004  0.111  0.177  0.064  0.137  0.260  0.196  0.098  0.253  0.336  0.169  0.164  0.331  0.317  0.061  0.137  0.027  0.053  0.005 -0.136 -0.047  0.084  0.114  0.097  0.045 -0.078 -0.091 -0.226 -0.305 -0.295 -0.223 -0.263 -0.234 -0.282 -0.097 -0.071 -0.256 -0.208 -0.266 -0.329 -0.317 -0.442 -0.520 -0.509 -0.520 -0.487 -0.449 -0.368 -0.342 -0.374 -0.342 -0.358 -0.256 -0.054  0.006  0.059  0.243  0.326  0.410  0.450  0.443  0.482  0.532  0.516  0.499  0.539  0.549  0.507  0.488  0.526  0.514  0.465  0.466  0.490  0.452  0.410  0.386  0.332  0.317  0.258  0.302  0.361  0.296  0.271  0.372  0.382  0.281  0.340  0.453  0.376  0.304  0.457  0.484  0.386  0.164  0.026 -0.024 -0.111 -0.134 -0.130 -0.172 -0.180 -0.197 -0.196 -0.192 -0.169 -0.185 -0.216 -0.203 -0.183 -0.201 -0.218 -0.188 -0.187 -0.252 -0.260 -0.209 -0.242 -0.312 -0.284 -0.255 -0.328 -0.356 -0.308 -0.321 -0.395 -0.375 -0.356 -0.388 -0.464 -0.483 -0.502 -0.486 -0.305 -0.070 -0.125 -0.370 -0.472 -0.373 -0.356 -0.496 -0.482 -0.394 -0.463 -0.484 -0.404 -0.418 -0.458 -0.400 -0.358 -0.277 -0.255 -0.158 -0.116 -0.041 -0.123 -0.167 -0.047 -0.041 -0.175 -0.113  0.031 -0.085 -0.183 -0.012  0.126 -0.085 -0.017  0.258  0.278  0.089  0.233  0.430  0.339  0.255  0.388  0.452  0.348  0.364  0.275  0.250  0.217  0.142  0.042 -0.004 -0.088 -0.151 -0.205 -0.300 -0.350 -0.360 -0.439 -0.551 -0.580 -0.585 -0.492 -0.356 -0.142 -0.042  0.151  0.154  0.071  0.113 -0.042 -0.205 -0.346 -0.507 -0.472 -0.526 -0.506 -0.377 -0.397 -0.327 -0.402 -0.349 -0.363 -0.402 -0.293 -0.151 -0.209 -0.250 -0.093  0.066 -0.064 -0.055  0.177  0.277  0.110  0.207  0.437  0.363  0.253  0.423  0.549  0.358  0.350  0.493  0.501  0.633  0.751  0.765  0.814  0.686  0.470  0.230  0.116
  0.581  0.665  0.789  0.882  0.861  0.842  0.732  0.612  0.596  0.727  0.771  0.710  0.739  0.855  0.868  0.801  0.827  0.896  0.869  0.786  0.808  0.822  0.759  0.677  0.709  0.690  0.579  0.529  0.513  0.422  0.268  0.217  0.287  0.389  0.458  0.490  0.554  0.549  0.530  0.506  0.499  0.419  0.422  0.465  0.480  0.511  0.503  0.502  0.503  0.464  0.493  0.581  0.591  0.625  0.695  0.742  0.708  0.737  0.817  0.864  0.898  0.900  0.953  1.000  0.970  0.957  0.968  0.917  0.865  0.896  0.855  0.654  0.555  0.669  0.596  0.425  0.314  0.227  0.253  0.069  0.043  0.034  0.105  0.148  0.179  0.261  0.285  0.410  0.478  0.423  0.479  0.626  0.575  0.476  0.560  0.646  0.447  0.351  0.498  0.490  0.322  0.336  0.444  0.367  0.252  0.321  0.368  0.256  0.225  0.179  0.193  0.270  0.186  0.070  0.118  0.151  0.011 -0.059  0.005 -0.033 -0.165 -0.201 -0.150 -0.222 -0.327 -0.327 -0.300 -0.383 -0.449 -0.421 -0.428 -0.501 -0.511 -0.481 -0.486 -0.424 -0.382 -0.219 -0.175 -0.157 -0.185 -0.225 -0.178 -0.162 -0.212 -0.230 -0.170 -0.180 -0.206 -0.178 -0.145 -0.164 -0.183 -0.145 -0.147 -0.093 -0.114 -0.157 -0.074 -0.038 -0.094 -0.064  0.012  0.012 -0.020  0.032  0.068  0.072  0.043 -0.114 -0.115 -0.062  0.015  0.014 -0.055 -0.090 -0.073 -0.075 -0.036 -0.036 -0.053 -0.064 -0.049 -0.045 -0.005  0.031  0.073  0.157  0.131  0.209  0.073  0.053 -0.124 -0.194 -0.261 -0.358 -0.464 -0.578 -0.632 -0.655 -0.629 -0.683 -0.680 -0.611 -0.501 -0.435 -0.467 -0.458 -0.399 -0.544 -0.495 -0.499 -0.525 -0.534 -0.455 -0.390 -0.509 -0.512 -0.570 -0.565 -0.402 -0.383 -0.207 -0.307 -0.460 -0.586 -0.614 -0.605 -0.528 -0.491 -0.585 -0.635 -0.621 -0.497 -0.487 -0.600 -0.529 -0.423 -0.486 -0.521 -0.436 -0.387 -0.473 -0.484 -0.589 -0.656 -0.703 -0.697 -0.585 -0.521 -0.431 -0.548 -0.651 -0.662 -0.651 -0.692 -0.705 -0.705 -0.716 -0.728 -0.730 -0.706 -0.710 -0.701 -0.671 -0.673 -0.681 -0.634 -0.635 -0.624 -0.626 -0.697 -0.701 -0.699 -0.601 -0.491 -0.369 -0.209 -0.080 -0.121 -0.083  0.034  0.094 -0.025  0.040  0.172  0.107 -0.005  0.159  0.255  0.081  0.075  0.266  0.270  0.017  0.092 -0.048 -0.044 -0.113 -0.263 -0.182 -0.056 -0.016 -0.024 -0.042 -0.152 -0.165 -0.306 -0.403 -0.396 -0.317 -0.350 -0.293 -0.313 -0.139 -0.150 -0.320 -0.254 -0.279 -0.316 -0.274 -0.401 -0.504 -0.493 -0.518 -0.488 -0.460 -0.389 -0.356 -0.386 -0.343 -0.358 -0.213 -0.008  0.011  0.062  0.222  0.312  0.406  0.434  0.407  0.449  0.508  0.477  0.448  0.500  0.509  0.453  0.434  0.482  0.463  0.407  0.416  0.441  0.397  0.352  0.332  0.278  0.271  0.209  0.245  0.311  0.253  0.218  0.317  0.342  0.240  0.285  0.412  0.355  0.272  0.428  0.485  0.409  0.217  0.100  0.076 -0.007 -0.028 -0.026 -0.068 -0.071 -0.090 -0.094 -0.093 -0.077 -0.093 -0.114 -0.100 -0.090 -0.105 -0.114 -0.084 -0.090 -0.147 -0.140 -0.098 -0.140 -0.201 -0.165 -0.145 -0.225 -0.248 -0.195 -0.213 -0.298 -0.274 -0.256 -0.292 -0.373 -0.412 -0.451 -0.470 -0.309 -0.117 -0.151 -0.395 -0.446 -0.347 -0.366 -0.485 -0.444 -0.383 -0.451 -0.443 -0.366 -0.392 -0.413 -0.346 -0.307 -0.216 -0.194 -0.106 -0.083 -0.000 -0.067 -0.133 -0.029  0.001 -0.137 -0.110  0.035 -0.061 -0.187 -0.046  0.095 -0.097 -0.076  0.180  0.212 -0.004  0.120  0.319  0.230  0.131  0.262  0.333  0.225  0.238  0.144  0.126  0.099  0.039 -0.068 -0.120 -0.181 -0.235 -0.299 -0.379 -0.402 -0.420 -0.496 -0.581 -0.590 -0.599 -0.543 -0.428 -0.249 -0.148  0.041  0.052 -0.044 -0.013 -0.167 -0.318 -0.437 -0.557 -0.502 -0.517 -0.521 -0.415 -0.396 -0.347 -0.383 -0.298 -0.275 -0.307 -0.178 -0.043 -0.116 -0.142  0.026  0.172  0.037  0.071  0.302  0.369  0.214  0.331  0.534  0.436  0.361  0.534  0.617  0.427  0.458  0.600  0.612  0.737  0.840  0.851  0.881  0.692  0.445  0.217  0.111
  0.577  0.676  0.812  0.915  0.913  0.910  0.828  0.728  0.712  0.822  0.862  0.810  0.827  0.916  0.927  0.870  0.866  0.916  0.897  0.811  0.807  0.816  0.765  0.670  0.683  0.665  0.564  0.495  0.465  0.381  0.213  0.153  0.229  0.335  0.402  0.431  0.509  0.507  0.501  0.471  0.469  0.393  0.394  0.432  0.438  0.469  0.458  0.448  0.445  0.401  0.440  0.533  0.546  0.575  0.646  0.700  0.665  0.687  0.775  0.820  0.860  0.856  0.928  0.970  1.000  0.975  0.955  0.935  0.916  0.905  0.856  0.706  0.578  0.624  0.578  0.433  0.304  0.221  0.258  0.072  0.051  0.036  0.066  0.095  0.137  0.215  0.266  0.420  0.488  0.439  0.515  0.667  0.621  0.536  0.626  0.712  0.519  0.445  0.592  0.574  0.409  0.433  0.538  0.454  0.349  0.425  0.464  0.350  0.327  0.286  0.303  0.378  0.290  0.176  0.225  0.252  0.108  0.039  0.102  0.053 -0.081 -0.117 -0.072 -0.155 -0.261 -0.265 -0.250 -0.336 -0.405 -0.390 -0.404 -0.478 -0.499 -0.482 -0.506 -0.437 -0.390 -0.209 -0.160 -0.145 -0.174 -0.221 -0.175 -0.158 -0.213 -0.235 -0.172 -0.181 -0.210 -0.182 -0.148 -0.168 -0.187 -0.145 -0.145 -0.087 -0.112 -0.154 -0.063 -0.023 -0.087 -0.054  0.031  0.029 -0.011  0.048  0.088  0.088  0.061 -0.106 -0.109 -0.047  0.006  0.013 -0.058 -0.087 -0.065 -0.066 -0.014 -0.018 -0.028 -0.040 -0.023 -0.021  0.027  0.063  0.111  0.201  0.183  0.263  0.089  0.030 -0.170 -0.241 -0.308 -0.427 -0.531 -0.649 -0.701 -0.721 -0.693 -0.742 -0.734 -0.664 -0.536 -0.470 -0.496 -0.498 -0.453 -0.598 -0.558 -0.564 -0.569 -0.562 -0.460 -0.380 -0.515 -0.516 -0.590 -0.595 -0.437 -0.427 -0.262 -0.370 -0.530 -0.649 -0.658 -0.656 -0.563 -0.532 -0.616 -0.668 -0.645 -0.508 -0.505 -0.625 -0.541 -0.429 -0.503 -0.537 -0.440 -0.384 -0.483 -0.492 -0.611 -0.685 -0.749 -0.753 -0.646 -0.589 -0.506 -0.625 -0.719 -0.719 -0.726 -0.754 -0.765 -0.770 -0.774 -0.775 -0.779 -0.756 -0.750 -0.732 -0.705 -0.701 -0.699 -0.652 -0.661 -0.652 -0.661 -0.741 -0.760 -0.767 -0.674 -0.564 -0.427 -0.255 -0.116 -0.153 -0.109  0.017  0.073 -0.055  0.024  0.166  0.091 -0.024  0.165  0.268  0.085  0.096  0.307  0.315  0.059  0.140 -0.019 -0.031 -0.123 -0.279 -0.209 -0.069 -0.016 -0.018 -0.033 -0.171 -0.174 -0.318 -0.417 -0.396 -0.318 -0.356 -0.274 -0.285 -0.096 -0.126 -0.309 -0.235 -0.252 -0.296 -0.252 -0.408 -0.542 -0.543 -0.581 -0.553 -0.531 -0.459 -0.420 -0.454 -0.398 -0.394 -0.206  0.035  0.056  0.116  0.280  0.376  0.472  0.497  0.462  0.502  0.562  0.524  0.485  0.535  0.544  0.481  0.451  0.502  0.484  0.417  0.422  0.452  0.404  0.351  0.326  0.264  0.254  0.186  0.228  0.301  0.234  0.197  0.309  0.335  0.222  0.276  0.420  0.354  0.269  0.455  0.522  0.433  0.241  0.113  0.097  0.010 -0.011 -0.006 -0.053 -0.054 -0.077 -0.081 -0.087 -0.076 -0.100 -0.117 -0.101 -0.101 -0.119 -0.122 -0.095 -0.108 -0.164 -0.150 -0.115 -0.163 -0.216 -0.176 -0.162 -0.243 -0.256 -0.204 -0.224 -0.308 -0.280 -0.259 -0.297 -0.383 -0.429 -0.462 -0.491 -0.342 -0.142 -0.143 -0.390 -0.429 -0.303 -0.323 -0.451 -0.396 -0.323 -0.395 -0.384 -0.292 -0.321 -0.345 -0.267 -0.225 -0.128 -0.107 -0.009  0.014  0.104  0.035 -0.036  0.071  0.103 -0.042 -0.018  0.129  0.029 -0.108  0.027  0.169 -0.030 -0.022  0.225  0.228  0.005  0.134  0.314  0.204  0.114  0.249  0.302  0.189  0.213  0.132  0.130  0.107  0.065 -0.045 -0.109 -0.153 -0.199 -0.278 -0.361 -0.369 -0.390 -0.479 -0.566 -0.575 -0.599 -0.547 -0.440 -0.276 -0.197 -0.008 -0.007 -0.098 -0.053 -0.199 -0.338 -0.467 -0.579 -0.535 -0.544 -0.561 -0.472 -0.446 -0.400 -0.425 -0.326 -0.292 -0.308 -0.178 -0.045 -0.101 -0.115  0.049  0.203  0.098  0.131  0.352  0.439  0.302  0.407  0.602  0.528  0.459  0.613  0.698  0.538  0.563  0.697  0.717  0.815  0.885  0.878  0.887  0.701  0.461  0.230  0.117
  0.523  0.618  0.745  0.859  0.849  0.855  0.758  0.662  0.675  0.800  0.825  0.782  0.833  0.928  0.926  0.892  0.920  0.961  0.937  0.885  0.889  0.886  0.840  0.765  0.773  0.742  0.659  0.601  0.564  0.480  0.311  0.251  0.339  0.443  0.511  0.528  0.588  0.573  0.548  0.509  0.499  0.410  0.415  0.453  0.475  0.511  0.506  0.516  0.519  0.488  0.512  0.593  0.586  0.624  0.701  0.733  0.692  0.734  0.824  0.868  0.915  0.904  0.961  0.957  0.975  1.000  0.966  0.898  0.899  0.923  0.828  0.644  0.567  0.625  0.542  0.384  0.274  0.199  0.248  0.049  0.030  0.045  0.077  0.105  0.151  0.245  0.272  0.427  0.523  0.459  0.509  0.685  0.657  0.537  0.621  0.737  0.547  0.435  0.581  0.590  0.420  0.418  0.530  0.462  0.340  0.400  0.453  0.343  0.302  0.250  0.250  0.322  0.218  0.107  0.168  0.182  0.029 -0.029  0.036 -0.026 -0.159 -0.185 -0.146 -0.237 -0.335 -0.330 -0.324 -0.412 -0.468 -0.450 -0.473 -0.539 -0.543 -0.531 -0.546 -0.485 -0.443 -0.256 -0.225 -0.221 -0.250 -0.295 -0.256 -0.244 -0.293 -0.311 -0.252 -0.262 -0.284 -0.254 -0.222 -0.237 -0.260 -0.225 -0.230 -0.174 -0.198 -0.242 -0.155 -0.115 -0.175 -0.139 -0.053 -0.052 -0.082 -0.018  0.023  0.023 -0.005 -0.135 -0.126 -0.092 -0.046 -0.051 -0.122 -0.159 -0.140 -0.141 -0.097 -0.096 -0.113 -0.129 -0.115 -0.115 -0.068 -0.030  0.019  0.114  0.098  0.197  0.049  0.041 -0.148 -0.216 -0.277 -0.388 -0.501 -0.620 -0.665 -0.693 -0.674 -0.733 -0.727 -0.662 -0.542 -0.468 -0.503 -0.508 -0.460 -0.596 -0.555 -0.575 -0.592 -0.591 -0.507 -0.429 -0.547 -0.534 -0.583 -0.559 -0.375 -0.355 -0.181 -0.293 -0.461 -0.594 -0.625 -0.625 -0.537 -0.526 -0.594 -0.660 -0.654 -0.517 -0.507 -0.635 -0.561 -0.449 -0.523 -0.562 -0.469 -0.421 -0.524 -0.526 -0.635 -0.694 -0.741 -0.722 -0.592 -0.525 -0.440 -0.571 -0.678 -0.690 -0.696 -0.730 -0.741 -0.752 -0.765 -0.770 -0.777 -0.761 -0.760 -0.747 -0.728 -0.728 -0.724 -0.680 -0.691 -0.674 -0.677 -0.745 -0.754 -0.742 -0.636 -0.510 -0.359 -0.188 -0.048 -0.090 -0.047  0.075  0.138  0.013  0.092  0.228  0.153  0.041  0.220  0.313  0.130  0.133  0.327  0.321  0.054  0.138  0.001  0.012 -0.059 -0.209 -0.125  0.017  0.055  0.037  0.003 -0.126 -0.130 -0.278 -0.371 -0.355 -0.280 -0.320 -0.262 -0.293 -0.097 -0.101 -0.296 -0.235 -0.278 -0.337 -0.309 -0.456 -0.564 -0.557 -0.579 -0.545 -0.513 -0.430 -0.396 -0.435 -0.393 -0.403 -0.258 -0.029  0.016  0.078  0.262  0.355  0.448  0.484  0.464  0.504  0.561  0.536  0.508  0.555  0.565  0.512  0.489  0.534  0.519  0.460  0.464  0.491  0.448  0.400  0.375  0.316  0.303  0.237  0.282  0.349  0.281  0.249  0.358  0.375  0.264  0.322  0.453  0.378  0.295  0.467  0.514  0.417  0.192  0.051  0.016 -0.076 -0.099 -0.094 -0.138 -0.141 -0.160 -0.160 -0.160 -0.141 -0.159 -0.187 -0.175 -0.160 -0.178 -0.193 -0.163 -0.164 -0.227 -0.229 -0.180 -0.218 -0.284 -0.249 -0.224 -0.301 -0.321 -0.269 -0.284 -0.365 -0.340 -0.318 -0.354 -0.437 -0.469 -0.492 -0.495 -0.324 -0.097 -0.117 -0.373 -0.448 -0.326 -0.328 -0.474 -0.438 -0.352 -0.427 -0.435 -0.341 -0.365 -0.402 -0.329 -0.285 -0.194 -0.172 -0.069 -0.033  0.053 -0.026 -0.083  0.037  0.056 -0.089 -0.041  0.111 -0.002 -0.124  0.037  0.184 -0.028  0.013  0.288  0.299  0.083  0.223  0.418  0.312  0.220  0.357  0.416  0.301  0.322  0.234  0.221  0.193  0.133  0.022 -0.034 -0.099 -0.158 -0.229 -0.322 -0.353 -0.372 -0.460 -0.566 -0.586 -0.602 -0.523 -0.393 -0.194 -0.104  0.096  0.093  0.003  0.052 -0.104 -0.262 -0.405 -0.550 -0.509 -0.547 -0.547 -0.434 -0.434 -0.369 -0.422 -0.345 -0.338 -0.364 -0.242 -0.095 -0.150 -0.183 -0.016  0.156  0.038  0.053  0.287  0.394  0.235  0.331  0.548  0.484  0.389  0.544  0.657  0.486  0.486  0.614  0.623  0.724  0.810  0.805  0.830  0.678  0.464  0.243  0.129
  0.558  0.648  0.770  0.854  0.832  0.805  0.691  0.568  0.549  0.688  0.745  0.682  0.710  0.840  0.871  0.799  0.827  0.919  0.901  0.803  0.836  0.871  0.801  0.709  0.760  0.752  0.627  0.576  0.576  0.486  0.334  0.282  0.343  0.446  0.517  0.553  0.612  0.601  0.583  0.551  0.537  0.444  0.453  0.501  0.520  0.555  0.552  0.559  0.571  0.538  0.579  0.664  0.682  0.715  0.774  0.819  0.791  0.814  0.877  0.917  0.932  0.914  0.942  0.968  0.955  0.966  1.000  0.945  0.895  0.946  0.909  0.704  0.602  0.709  0.648  0.466  0.350  0.252  0.265  0.084  0.053  0.077  0.181  0.229  0.273  0.338  0.359  0.469  0.547  0.491  0.528  0.674  0.606  0.484  0.564  0.644  0.430  0.326  0.472  0.461  0.285  0.295  0.406  0.326  0.205  0.277  0.325  0.210  0.178  0.132  0.150  0.233  0.152  0.030  0.078  0.121 -0.021 -0.097 -0.027 -0.057 -0.194 -0.232 -0.168 -0.239 -0.352 -0.346 -0.305 -0.395 -0.465 -0.423 -0.426 -0.506 -0.511 -0.467 -0.461 -0.401 -0.359 -0.198 -0.172 -0.162 -0.196 -0.231 -0.185 -0.179 -0.225 -0.234 -0.180 -0.195 -0.217 -0.184 -0.157 -0.176 -0.200 -0.168 -0.173 -0.121 -0.134 -0.172 -0.099 -0.061 -0.104 -0.076 -0.007  0.001 -0.021  0.024  0.056  0.068  0.049 -0.095 -0.091 -0.043  0.016  0.010 -0.060 -0.099 -0.088 -0.097 -0.064 -0.065 -0.088 -0.100 -0.085 -0.076 -0.037  0.002  0.043  0.127  0.090  0.169  0.053  0.072 -0.092 -0.154 -0.223 -0.321 -0.434 -0.558 -0.615 -0.644 -0.619 -0.685 -0.688 -0.615 -0.510 -0.444 -0.482 -0.454 -0.393 -0.537 -0.486 -0.501 -0.539 -0.560 -0.495 -0.442 -0.556 -0.564 -0.613 -0.594 -0.413 -0.386 -0.198 -0.295 -0.443 -0.585 -0.621 -0.602 -0.543 -0.505 -0.605 -0.667 -0.664 -0.551 -0.533 -0.645 -0.584 -0.479 -0.535 -0.572 -0.493 -0.443 -0.518 -0.534 -0.627 -0.691 -0.723 -0.710 -0.582 -0.508 -0.407 -0.528 -0.643 -0.664 -0.644 -0.696 -0.711 -0.705 -0.721 -0.744 -0.743 -0.714 -0.726 -0.724 -0.688 -0.684 -0.698 -0.663 -0.664 -0.659 -0.655 -0.718 -0.709 -0.698 -0.587 -0.465 -0.343 -0.177 -0.043 -0.085 -0.050  0.062  0.125  0.005  0.061  0.191  0.130  0.007  0.160  0.259  0.076  0.052  0.240  0.238 -0.033  0.041 -0.091 -0.075 -0.129 -0.284 -0.185 -0.045 -0.029 -0.066 -0.095 -0.173 -0.196 -0.356 -0.455 -0.452 -0.370 -0.397 -0.354 -0.375 -0.202 -0.202 -0.371 -0.308 -0.338 -0.373 -0.328 -0.438 -0.522 -0.492 -0.502 -0.467 -0.433 -0.355 -0.321 -0.356 -0.325 -0.366 -0.248 -0.065 -0.049 -0.000  0.172  0.266  0.367  0.400  0.378  0.426  0.490  0.463  0.443  0.502  0.509  0.458  0.450  0.497  0.477  0.427  0.442  0.464  0.421  0.383  0.367  0.317  0.313  0.253  0.285  0.350  0.296  0.259  0.351  0.379  0.281  0.316  0.436  0.385  0.297  0.431  0.485  0.412  0.204  0.091  0.061 -0.028 -0.050 -0.052 -0.089 -0.103 -0.119 -0.124 -0.117 -0.093 -0.102 -0.128 -0.115 -0.092 -0.104 -0.119 -0.084 -0.080 -0.142 -0.141 -0.086 -0.121 -0.185 -0.147 -0.122 -0.199 -0.223 -0.171 -0.186 -0.270 -0.249 -0.230 -0.262 -0.344 -0.379 -0.420 -0.438 -0.269 -0.086 -0.133 -0.388 -0.440 -0.352 -0.381 -0.502 -0.468 -0.419 -0.491 -0.479 -0.406 -0.437 -0.454 -0.387 -0.349 -0.258 -0.234 -0.152 -0.132 -0.049 -0.112 -0.182 -0.077 -0.042 -0.182 -0.157 -0.007 -0.098 -0.229 -0.085  0.066 -0.120 -0.096  0.179  0.241  0.013  0.125  0.347  0.273  0.154  0.283  0.371  0.259  0.262  0.155  0.125  0.099  0.024 -0.089 -0.134 -0.204 -0.268 -0.326 -0.402 -0.438 -0.456 -0.524 -0.606 -0.611 -0.607 -0.551 -0.429 -0.235 -0.113  0.082  0.102 -0.005  0.015 -0.151 -0.315 -0.427 -0.551 -0.482 -0.499 -0.496 -0.376 -0.353 -0.300 -0.337 -0.256 -0.239 -0.282 -0.147  0.001 -0.085 -0.127  0.054  0.208  0.051  0.085  0.328  0.386  0.213  0.338  0.542  0.428  0.353  0.533  0.608  0.406  0.441  0.576  0.577  0.706  0.814  0.830  0.864  0.701  0.455  0.227  0.109
  0.580  0.674  0.806  0.877  0.875  0.842  0.767  0.655  0.596  0.699  0.780  0.720  0.688  0.800  0.863  0.765  0.732  0.840  0.843  0.688  0.697  0.766  0.701  0.565  0.627  0.653  0.508  0.427  0.442  0.363  0.212  0.156  0.193  0.300  0.363  0.412  0.500  0.506  0.523  0.492  0.486  0.402  0.405  0.454  0.448  0.480  0.473  0.450  0.459  0.419  0.494  0.588  0.640  0.653  0.690  0.765  0.750  0.732  0.777  0.806  0.800  0.771  0.830  0.917  0.935  0.898  0.945  1.000  0.947  0.912  0.950  0.847  0.646  0.663  0.681  0.535  0.364  0.259  0.244  0.087  0.076  0.075  0.184  0.225  0.277  0.283  0.378  0.503  0.562  0.527  0.582  0.699  0.605  0.520  0.595  0.626  0.413  0.367  0.503  0.449  0.283  0.333  0.430  0.324  0.236  0.331  0.354  0.237  0.234  0.207  0.251  0.339  0.284  0.159  0.188  0.251  0.124  0.033  0.102  0.093 -0.045 -0.096 -0.021 -0.081 -0.206 -0.210 -0.155 -0.246 -0.335 -0.299 -0.291 -0.385 -0.417 -0.368 -0.378 -0.312 -0.267 -0.107 -0.075 -0.059 -0.093 -0.130 -0.079 -0.068 -0.119 -0.132 -0.075 -0.090 -0.121 -0.091 -0.060 -0.085 -0.103 -0.066 -0.065 -0.013 -0.023 -0.058  0.017  0.054  0.009  0.032  0.097  0.101  0.069  0.104  0.132  0.147  0.152 -0.035 -0.046  0.044  0.079  0.090  0.023 -0.008  0.003 -0.006  0.040  0.028  0.018  0.013  0.032  0.041  0.081  0.119  0.161  0.240  0.199  0.248  0.095  0.049 -0.127 -0.175 -0.252 -0.366 -0.472 -0.596 -0.658 -0.676 -0.638 -0.692 -0.697 -0.619 -0.496 -0.451 -0.475 -0.445 -0.397 -0.542 -0.499 -0.507 -0.519 -0.527 -0.437 -0.383 -0.518 -0.546 -0.627 -0.646 -0.500 -0.490 -0.319 -0.412 -0.537 -0.657 -0.637 -0.613 -0.561 -0.500 -0.642 -0.683 -0.656 -0.550 -0.549 -0.641 -0.569 -0.473 -0.526 -0.552 -0.467 -0.407 -0.470 -0.500 -0.598 -0.681 -0.736 -0.756 -0.657 -0.591 -0.493 -0.595 -0.688 -0.681 -0.685 -0.729 -0.740 -0.725 -0.728 -0.745 -0.740 -0.700 -0.705 -0.696 -0.648 -0.636 -0.650 -0.619 -0.618 -0.628 -0.632 -0.710 -0.717 -0.734 -0.642 -0.535 -0.431 -0.264 -0.130 -0.157 -0.118 -0.008  0.039 -0.085 -0.031  0.106  0.041 -0.087  0.081  0.191  0.009 -0.006  0.204  0.223 -0.032  0.037 -0.127 -0.141 -0.226 -0.390 -0.319 -0.173 -0.131 -0.164 -0.177 -0.265 -0.282 -0.435 -0.539 -0.527 -0.442 -0.457 -0.376 -0.359 -0.202 -0.246 -0.395 -0.311 -0.307 -0.325 -0.259 -0.382 -0.502 -0.480 -0.507 -0.480 -0.460 -0.393 -0.353 -0.386 -0.339 -0.365 -0.190  0.009 -0.008  0.042  0.190  0.286  0.392  0.411  0.368  0.415  0.484  0.440  0.403  0.468  0.475  0.408  0.393  0.450  0.424  0.364  0.381  0.406  0.358  0.314  0.299  0.246  0.246  0.182  0.211  0.283  0.231  0.186  0.281  0.322  0.222  0.250  0.387  0.351  0.258  0.410  0.496  0.429  0.263  0.166  0.164  0.079  0.058  0.055  0.018  0.006 -0.015 -0.024 -0.024 -0.011 -0.024 -0.037 -0.022 -0.017 -0.027 -0.030  0.000 -0.008 -0.059 -0.037 -0.000 -0.043 -0.090 -0.047 -0.035 -0.113 -0.126 -0.073 -0.090 -0.178 -0.153 -0.132 -0.164 -0.248 -0.301 -0.353 -0.404 -0.272 -0.134 -0.139 -0.381 -0.372 -0.276 -0.336 -0.436 -0.374 -0.348 -0.415 -0.373 -0.300 -0.344 -0.341 -0.263 -0.229 -0.131 -0.108 -0.038 -0.038  0.052  0.006 -0.084  0.001  0.057 -0.080 -0.093  0.049 -0.018 -0.174 -0.074  0.072 -0.088 -0.114  0.121  0.178 -0.066  0.019  0.218  0.141  0.019  0.139  0.217  0.107  0.112  0.015  0.003 -0.013 -0.057 -0.174 -0.228 -0.263 -0.311 -0.382 -0.441 -0.442 -0.467 -0.536 -0.587 -0.574 -0.581 -0.567 -0.476 -0.335 -0.232 -0.053 -0.033 -0.142 -0.127 -0.277 -0.412 -0.501 -0.576 -0.496 -0.473 -0.501 -0.417 -0.352 -0.327 -0.321 -0.209 -0.155 -0.177 -0.033  0.096  0.014 -0.007  0.169  0.310  0.179  0.233  0.454  0.491  0.352  0.481  0.636  0.518  0.492  0.652  0.675  0.505  0.576  0.698  0.707  0.809  0.876  0.883  0.883  0.682  0.411  0.180  0.079
  0.512  0.604  0.744  0.836  0.849  0.847  0.794  0.715  0.685  0.768  0.824  0.788  0.771  0.851  0.898  0.834  0.795  0.869  0.873  0.750  0.734  0.789  0.740  0.609  0.645  0.660  0.549  0.454  0.449  0.381  0.217  0.153  0.202  0.310  0.369  0.395  0.478  0.469  0.482  0.438  0.437  0.325  0.334  0.371  0.367  0.407  0.406  0.398  0.418  0.396  0.476  0.557  0.602  0.609  0.638  0.700  0.685  0.671  0.721  0.748  0.756  0.720  0.803  0.865  0.916  0.899  0.895  0.947  1.000  0.929  0.885  0.851  0.702  0.600  0.591  0.506  0.333  0.252  0.273  0.099  0.092  0.117  0.139  0.142  0.209  0.223  0.353  0.534  0.608  0.553  0.616  0.755  0.671  0.569  0.652  0.712  0.506  0.456  0.590  0.544  0.383  0.425  0.520  0.423  0.339  0.426  0.449  0.338  0.331  0.301  0.334  0.413  0.345  0.228  0.267  0.312  0.177  0.099  0.165  0.134 -0.003 -0.044  0.017 -0.060 -0.176 -0.179 -0.146 -0.240 -0.319 -0.299 -0.306 -0.387 -0.419 -0.395 -0.425 -0.361 -0.315 -0.134 -0.110 -0.106 -0.137 -0.178 -0.132 -0.118 -0.169 -0.184 -0.123 -0.137 -0.167 -0.135 -0.099 -0.122 -0.144 -0.105 -0.109 -0.055 -0.069 -0.107 -0.024  0.016 -0.037 -0.010  0.069  0.071  0.033  0.083  0.111  0.116  0.126 -0.065 -0.078  0.035  0.043  0.056 -0.005 -0.033 -0.021 -0.029  0.022  0.009  0.003 -0.005  0.011  0.017  0.061  0.098  0.142  0.230  0.199  0.259  0.090  0.033 -0.151 -0.197 -0.264 -0.395 -0.491 -0.618 -0.675 -0.692 -0.655 -0.711 -0.708 -0.629 -0.469 -0.420 -0.461 -0.459 -0.421 -0.558 -0.532 -0.565 -0.551 -0.537 -0.442 -0.379 -0.515 -0.535 -0.616 -0.633 -0.485 -0.478 -0.315 -0.418 -0.549 -0.662 -0.628 -0.620 -0.575 -0.530 -0.652 -0.697 -0.675 -0.560 -0.562 -0.659 -0.585 -0.489 -0.551 -0.572 -0.480 -0.423 -0.496 -0.507 -0.603 -0.684 -0.744 -0.764 -0.659 -0.597 -0.505 -0.614 -0.700 -0.684 -0.724 -0.752 -0.762 -0.755 -0.755 -0.763 -0.761 -0.726 -0.723 -0.709 -0.671 -0.657 -0.661 -0.632 -0.634 -0.637 -0.637 -0.720 -0.741 -0.760 -0.663 -0.549 -0.424 -0.251 -0.113 -0.143 -0.109 -0.004  0.047 -0.079 -0.018  0.119  0.050 -0.077  0.100  0.207  0.025  0.023  0.235  0.252  0.003  0.079 -0.086 -0.104 -0.197 -0.349 -0.295 -0.133 -0.072 -0.099 -0.124 -0.256 -0.255 -0.400 -0.492 -0.463 -0.392 -0.415 -0.324 -0.313 -0.141 -0.191 -0.360 -0.281 -0.283 -0.308 -0.249 -0.390 -0.522 -0.511 -0.542 -0.518 -0.498 -0.423 -0.381 -0.424 -0.371 -0.385 -0.197  0.022  0.016  0.071  0.224  0.320  0.421  0.440  0.398  0.441  0.506  0.463  0.423  0.483  0.490  0.424  0.402  0.457  0.434  0.370  0.384  0.410  0.363  0.316  0.298  0.241  0.238  0.171  0.205  0.277  0.220  0.177  0.279  0.315  0.210  0.247  0.387  0.342  0.253  0.419  0.499  0.428  0.248  0.141  0.140  0.050  0.031  0.031 -0.007 -0.018 -0.039 -0.045 -0.049 -0.037 -0.055 -0.070 -0.057 -0.053 -0.064 -0.072 -0.046 -0.049 -0.102 -0.091 -0.053 -0.092 -0.146 -0.109 -0.094 -0.171 -0.184 -0.132 -0.146 -0.232 -0.206 -0.182 -0.212 -0.299 -0.348 -0.385 -0.430 -0.304 -0.141 -0.117 -0.353 -0.355 -0.233 -0.281 -0.404 -0.340 -0.291 -0.361 -0.331 -0.241 -0.282 -0.293 -0.208 -0.168 -0.073 -0.049  0.032  0.043  0.136  0.081 -0.001  0.093  0.142 -0.000  0.002  0.148  0.066 -0.086  0.027  0.169 -0.004 -0.024  0.218  0.245  0.003  0.100  0.285  0.190  0.077  0.198  0.261  0.146  0.159  0.073  0.071  0.058  0.024 -0.092 -0.152 -0.182 -0.229 -0.312 -0.380 -0.380 -0.408 -0.489 -0.556 -0.549 -0.569 -0.540 -0.441 -0.296 -0.214 -0.031 -0.029 -0.129 -0.095 -0.240 -0.371 -0.480 -0.568 -0.505 -0.497 -0.529 -0.452 -0.401 -0.366 -0.367 -0.257 -0.208 -0.216 -0.079  0.056 -0.007 -0.026  0.148  0.309  0.204  0.241  0.460  0.531  0.399  0.502  0.658  0.585  0.545  0.671  0.720  0.584  0.624  0.719  0.727  0.791  0.834  0.818  0.810  0.629  0.389  0.182  0.081
  0.509  0.593  0.716  0.800  0.784  0.765  0.667  0.560  0.544  0.667  0.727  0.679  0.695  0.816  0.863  0.794  0.805  0.906  0.899  0.791  0.815  0.874  0.803  0.694  0.754  0.757  0.636  0.572  0.586  0.506  0.355  0.299  0.344  0.451  0.518  0.548  0.597  0.573  0.559  0.518  0.505  0.378  0.397  0.438  0.456  0.498  0.507  0.530  0.565  0.557  0.621  0.690  0.725  0.743  0.768  0.811  0.799  0.804  0.842  0.871  0.872  0.834  0.869  0.896  0.905  0.923  0.946  0.912  0.929  1.000  0.921  0.771  0.709  0.720  0.654  0.519  0.391  0.313  0.330  0.153  0.115  0.172  0.234  0.260  0.316  0.361  0.433  0.565  0.633  0.566  0.608  0.742  0.640  0.503  0.592  0.662  0.436  0.342  0.483  0.457  0.282  0.300  0.405  0.317  0.208  0.282  0.321  0.209  0.184  0.144  0.168  0.254  0.183  0.060  0.105  0.157  0.019 -0.061  0.012 -0.010 -0.150 -0.190 -0.116 -0.186 -0.304 -0.296 -0.247 -0.343 -0.416 -0.371 -0.371 -0.451 -0.457 -0.411 -0.409 -0.352 -0.312 -0.156 -0.144 -0.144 -0.182 -0.213 -0.164 -0.164 -0.209 -0.208 -0.155 -0.178 -0.198 -0.155 -0.130 -0.155 -0.187 -0.157 -0.168 -0.119 -0.123 -0.157 -0.090 -0.049 -0.082 -0.058  0.009  0.022  0.004  0.045  0.068  0.078  0.062 -0.077 -0.080  0.003  0.039  0.037 -0.026 -0.062 -0.061 -0.076 -0.047 -0.055 -0.078 -0.088 -0.074 -0.061 -0.023  0.018  0.052  0.134  0.086  0.151  0.048  0.076 -0.067 -0.124 -0.185 -0.293 -0.390 -0.524 -0.591 -0.618 -0.582 -0.658 -0.659 -0.575 -0.443 -0.382 -0.443 -0.412 -0.351 -0.491 -0.451 -0.493 -0.520 -0.537 -0.484 -0.449 -0.564 -0.591 -0.645 -0.631 -0.454 -0.423 -0.230 -0.324 -0.456 -0.600 -0.619 -0.594 -0.585 -0.542 -0.643 -0.705 -0.704 -0.604 -0.583 -0.681 -0.630 -0.532 -0.578 -0.606 -0.535 -0.485 -0.542 -0.552 -0.625 -0.695 -0.721 -0.719 -0.588 -0.512 -0.406 -0.522 -0.635 -0.652 -0.648 -0.700 -0.718 -0.702 -0.715 -0.744 -0.741 -0.703 -0.717 -0.719 -0.674 -0.663 -0.681 -0.660 -0.655 -0.657 -0.639 -0.705 -0.695 -0.691 -0.571 -0.447 -0.333 -0.161 -0.028 -0.074 -0.053  0.040  0.110 -0.010  0.028  0.154  0.100 -0.036  0.104  0.204  0.020 -0.016  0.170  0.170 -0.098 -0.025 -0.157 -0.141 -0.189 -0.329 -0.228 -0.072 -0.056 -0.107 -0.146 -0.226 -0.246 -0.409 -0.498 -0.486 -0.419 -0.441 -0.397 -0.411 -0.246 -0.255 -0.422 -0.365 -0.380 -0.397 -0.335 -0.428 -0.504 -0.462 -0.468 -0.429 -0.398 -0.318 -0.280 -0.325 -0.297 -0.357 -0.246 -0.089 -0.099 -0.056  0.107  0.203  0.307  0.338  0.312  0.362  0.431  0.402  0.384  0.451  0.457  0.406  0.407  0.457  0.433  0.388  0.411  0.430  0.388  0.357  0.348  0.304  0.305  0.248  0.272  0.335  0.290  0.249  0.329  0.364  0.274  0.294  0.406  0.371  0.282  0.393  0.448  0.401  0.198  0.105  0.082 -0.010 -0.028 -0.033 -0.064 -0.087 -0.104 -0.111 -0.102 -0.075 -0.080 -0.108 -0.096 -0.065 -0.073 -0.095 -0.059 -0.042 -0.106 -0.112 -0.048 -0.074 -0.143 -0.106 -0.074 -0.149 -0.176 -0.122 -0.132 -0.219 -0.199 -0.177 -0.204 -0.288 -0.322 -0.364 -0.393 -0.237 -0.075 -0.110 -0.356 -0.392 -0.305 -0.353 -0.474 -0.434 -0.396 -0.468 -0.448 -0.375 -0.412 -0.425 -0.353 -0.316 -0.228 -0.203 -0.128 -0.115 -0.029 -0.084 -0.159 -0.060 -0.015 -0.154 -0.141  0.011 -0.070 -0.210 -0.074  0.080 -0.091 -0.084  0.196  0.272  0.032  0.123  0.350  0.285  0.151  0.272  0.367  0.251  0.244  0.133  0.101  0.081  0.008 -0.107 -0.148 -0.210 -0.279 -0.337 -0.404 -0.439 -0.463 -0.525 -0.597 -0.592 -0.584 -0.539 -0.417 -0.231 -0.106  0.086  0.106 -0.007  0.005 -0.161 -0.321 -0.422 -0.535 -0.455 -0.467 -0.470 -0.353 -0.319 -0.268 -0.291 -0.203 -0.180 -0.219 -0.081  0.075 -0.017 -0.062  0.129  0.286  0.127  0.158  0.402  0.452  0.278  0.396  0.583  0.481  0.407  0.565  0.632  0.445  0.475  0.583  0.571  0.675  0.768  0.776  0.803  0.663  0.433  0.236  0.113
  0.543  0.624  0.743  0.795  0.784  0.734  0.651  0.531  0.461  0.569  0.669  0.605  0.563  0.695  0.782  0.670  0.642  0.783  0.796  0.620  0.649  0.746  0.669  0.525  0.619  0.660  0.498  0.425  0.472  0.397  0.265  0.214  0.226  0.330  0.390  0.451  0.526  0.527  0.544  0.512  0.499  0.411  0.419  0.472  0.470  0.503  0.503  0.488  0.512  0.481  0.568  0.653  0.716  0.725  0.740  0.811  0.808  0.778  0.790  0.808  0.776  0.734  0.763  0.855  0.856  0.828  0.909  0.950  0.885  0.921  1.000  0.871  0.673  0.725  0.755  0.587  0.418  0.321  0.281  0.137  0.114  0.136  0.289  0.337  0.374  0.381  0.479  0.563  0.600  0.572  0.612  0.697  0.570  0.475  0.544  0.546  0.322  0.277  0.404  0.337  0.173  0.224  0.316  0.202  0.118  0.216  0.233  0.117  0.120  0.099  0.154  0.249  0.214  0.085  0.106  0.190  0.076 -0.025  0.048  0.063 -0.073 -0.129 -0.035 -0.080 -0.210 -0.209 -0.129 -0.221 -0.314 -0.256 -0.235 -0.334 -0.358 -0.284 -0.274 -0.216 -0.176 -0.056 -0.032 -0.015 -0.052 -0.075 -0.022 -0.024 -0.064 -0.062 -0.016 -0.040 -0.063 -0.028 -0.008 -0.035 -0.059 -0.032 -0.035  0.005  0.010 -0.016  0.036  0.068  0.046  0.060  0.103  0.112  0.094  0.111  0.128  0.147  0.149 -0.003 -0.010  0.073  0.107  0.115  0.054  0.023  0.023  0.006  0.036  0.022  0.005  0.006  0.024  0.041  0.071  0.108  0.136  0.204  0.143  0.176  0.064  0.062 -0.075 -0.113 -0.189 -0.290 -0.392 -0.516 -0.585 -0.606 -0.565 -0.627 -0.639 -0.555 -0.453 -0.416 -0.445 -0.388 -0.330 -0.472 -0.422 -0.437 -0.468 -0.496 -0.433 -0.406 -0.530 -0.574 -0.647 -0.659 -0.516 -0.490 -0.309 -0.386 -0.490 -0.620 -0.611 -0.563 -0.563 -0.480 -0.633 -0.669 -0.648 -0.563 -0.551 -0.633 -0.577 -0.487 -0.524 -0.551 -0.485 -0.429 -0.467 -0.508 -0.585 -0.666 -0.701 -0.719 -0.620 -0.546 -0.436 -0.528 -0.629 -0.636 -0.613 -0.673 -0.689 -0.660 -0.666 -0.699 -0.689 -0.641 -0.657 -0.659 -0.602 -0.584 -0.610 -0.595 -0.586 -0.608 -0.602 -0.668 -0.657 -0.669 -0.573 -0.467 -0.389 -0.232 -0.106 -0.134 -0.104 -0.010  0.038 -0.077 -0.048  0.077  0.025 -0.111  0.025  0.132 -0.049 -0.089  0.105  0.117 -0.135 -0.072 -0.219 -0.220 -0.279 -0.431 -0.338 -0.199 -0.189 -0.245 -0.254 -0.286 -0.317 -0.482 -0.587 -0.587 -0.505 -0.512 -0.451 -0.431 -0.296 -0.333 -0.461 -0.388 -0.377 -0.377 -0.297 -0.380 -0.466 -0.419 -0.429 -0.396 -0.373 -0.308 -0.272 -0.305 -0.276 -0.341 -0.208 -0.062 -0.102 -0.061  0.076  0.172  0.281  0.303  0.263  0.314  0.387  0.348  0.322  0.396  0.401  0.343  0.344  0.400  0.371  0.324  0.352  0.370  0.326  0.296  0.290  0.249  0.256  0.201  0.216  0.281  0.244  0.198  0.271  0.316  0.233  0.237  0.354  0.337  0.241  0.345  0.428  0.390  0.234  0.164  0.164  0.084  0.067  0.057  0.031  0.009 -0.006 -0.017 -0.009  0.011  0.010 -0.005  0.007  0.028  0.026  0.015  0.051  0.058  0.009  0.025  0.074  0.044 -0.002  0.041  0.059 -0.011 -0.028  0.022  0.010 -0.076 -0.058 -0.040 -0.065 -0.144 -0.193 -0.257 -0.316 -0.186 -0.092 -0.119 -0.352 -0.332 -0.268 -0.352 -0.432 -0.375 -0.381 -0.446 -0.392 -0.337 -0.388 -0.372 -0.301 -0.273 -0.182 -0.159 -0.109 -0.121 -0.037 -0.067 -0.162 -0.091 -0.023 -0.150 -0.178 -0.041 -0.087 -0.244 -0.157 -0.008 -0.137 -0.173  0.062  0.166 -0.081 -0.028  0.190  0.146  0.001  0.107  0.209  0.104  0.090 -0.023 -0.052 -0.064 -0.126 -0.241 -0.280 -0.318 -0.376 -0.431 -0.471 -0.483 -0.509 -0.556 -0.587 -0.562 -0.550 -0.550 -0.462 -0.323 -0.194 -0.025  0.012 -0.109 -0.119 -0.275 -0.413 -0.473 -0.534 -0.431 -0.400 -0.421 -0.326 -0.248 -0.226 -0.208 -0.101 -0.047 -0.084  0.062  0.197  0.092  0.056  0.241  0.368  0.203  0.264  0.487  0.485  0.331  0.472  0.614  0.470  0.448  0.616  0.615  0.428  0.511  0.622  0.612  0.721  0.800  0.819  0.826  0.648  0.393  0.192  0.086
  0.436  0.499  0.620  0.664  0.686  0.662  0.644  0.579  0.494  0.529  0.626  0.589  0.502  0.579  0.676  0.574  0.487  0.611  0.646  0.449  0.438  0.561  0.502  0.332  0.425  0.487  0.339  0.230  0.280  0.229  0.108  0.058  0.048  0.142  0.185  0.229  0.326  0.331  0.383  0.347  0.346  0.230  0.244  0.285  0.256  0.293  0.292  0.260  0.291  0.277  0.414  0.489  0.588  0.564  0.538  0.627  0.644  0.571  0.555  0.555  0.504  0.447  0.519  0.654  0.706  0.644  0.704  0.847  0.851  0.771  0.871  1.000  0.769  0.530  0.621  0.607  0.377  0.257  0.243  0.125  0.120  0.181  0.276  0.250  0.311  0.264  0.437  0.571  0.617  0.580  0.621  0.696  0.553  0.465  0.523  0.507  0.309  0.321  0.421  0.326  0.195  0.274  0.339  0.221  0.183  0.287  0.278  0.179  0.208  0.206  0.274  0.356  0.344  0.233  0.238  0.321  0.232  0.136  0.196  0.218  0.098  0.042  0.128  0.090 -0.032 -0.039  0.035 -0.049 -0.145 -0.108 -0.085 -0.179 -0.229 -0.170 -0.187 -0.132 -0.093  0.012  0.038  0.061  0.035  0.013  0.062  0.072  0.029  0.027  0.079  0.060  0.029  0.058  0.086  0.058  0.039  0.069  0.068  0.106  0.114  0.095  0.144  0.174  0.153  0.161  0.204  0.210  0.178  0.189  0.196  0.216  0.282  0.064  0.019  0.187  0.169  0.194  0.151  0.133  0.127  0.109  0.149  0.120  0.119  0.127  0.143  0.161  0.187  0.216  0.240  0.304  0.253  0.257  0.115  0.040 -0.096 -0.104 -0.179 -0.296 -0.370 -0.485 -0.549 -0.559 -0.511 -0.560 -0.571 -0.492 -0.338 -0.335 -0.369 -0.326 -0.298 -0.413 -0.387 -0.418 -0.396 -0.389 -0.308 -0.284 -0.413 -0.471 -0.560 -0.617 -0.533 -0.529 -0.391 -0.459 -0.525 -0.615 -0.540 -0.498 -0.526 -0.405 -0.597 -0.606 -0.573 -0.507 -0.510 -0.560 -0.507 -0.438 -0.468 -0.479 -0.419 -0.360 -0.374 -0.411 -0.475 -0.560 -0.613 -0.665 -0.603 -0.551 -0.458 -0.524 -0.589 -0.562 -0.595 -0.630 -0.637 -0.602 -0.592 -0.613 -0.596 -0.540 -0.548 -0.542 -0.481 -0.455 -0.473 -0.467 -0.459 -0.483 -0.482 -0.565 -0.585 -0.626 -0.553 -0.471 -0.408 -0.262 -0.151 -0.162 -0.145 -0.074 -0.042 -0.145 -0.127 -0.012 -0.058 -0.186 -0.053  0.053 -0.100 -0.124  0.067  0.104 -0.097 -0.049 -0.211 -0.250 -0.338 -0.474 -0.438 -0.298 -0.259 -0.294 -0.274 -0.342 -0.345 -0.485 -0.574 -0.557 -0.492 -0.489 -0.391 -0.335 -0.225 -0.311 -0.412 -0.326 -0.278 -0.258 -0.171 -0.262 -0.381 -0.353 -0.378 -0.366 -0.362 -0.306 -0.263 -0.297 -0.251 -0.285 -0.105  0.042 -0.028  0.006  0.102  0.184  0.283  0.283  0.228  0.273  0.338  0.286  0.247  0.317  0.319  0.252  0.246  0.303  0.272  0.221  0.247  0.266  0.223  0.192  0.187  0.148  0.159  0.106  0.116  0.180  0.150  0.101  0.169  0.220  0.144  0.143  0.261  0.262  0.179  0.291  0.393  0.371  0.273  0.227  0.265  0.189  0.179  0.167  0.149  0.127  0.112  0.100  0.099  0.107  0.106  0.106  0.113  0.118  0.123  0.118  0.136  0.137  0.105  0.125  0.146  0.116  0.084  0.116  0.117  0.053  0.046  0.087  0.074 -0.006  0.014  0.033  0.011 -0.062 -0.124 -0.184 -0.267 -0.197 -0.149 -0.108 -0.292 -0.217 -0.140 -0.237 -0.301 -0.225 -0.242 -0.293 -0.221 -0.164 -0.221 -0.195 -0.117 -0.093 -0.008  0.014  0.046  0.023  0.105  0.092 -0.007  0.041  0.118  0.006 -0.048  0.068  0.043 -0.117 -0.076  0.038 -0.054 -0.133  0.042  0.111 -0.120 -0.092  0.070  0.021 -0.108 -0.025  0.050 -0.043 -0.048 -0.131 -0.132 -0.132 -0.148 -0.253 -0.302 -0.300 -0.331 -0.400 -0.424 -0.398 -0.430 -0.478 -0.482 -0.446 -0.455 -0.490 -0.441 -0.367 -0.284 -0.148 -0.124 -0.229 -0.232 -0.351 -0.443 -0.484 -0.496 -0.404 -0.343 -0.396 -0.355 -0.252 -0.256 -0.201 -0.077  0.009  0.001  0.139  0.247  0.158  0.143  0.306  0.421  0.314  0.378  0.556  0.548  0.450  0.565  0.635  0.532  0.562  0.661  0.620  0.518  0.611  0.666  0.664  0.699  0.707  0.696  0.662  0.455  0.216  0.060 -0.014
  0.391  0.417  0.493  0.502  0.498  0.492  0.448  0.403  0.363  0.399  0.477  0.463  0.413  0.488  0.572  0.500  0.454  0.572  0.580  0.431  0.445  0.562  0.457  0.323  0.433  0.447  0.304  0.231  0.292  0.245  0.163  0.121  0.091  0.179  0.219  0.208  0.223  0.180  0.180  0.186  0.191 -0.016  0.027  0.055  0.041  0.078  0.102  0.150  0.224  0.289  0.416  0.475  0.613  0.554  0.475  0.581  0.628  0.546  0.511  0.535  0.483  0.440  0.482  0.555  0.578  0.567  0.602  0.646  0.702  0.709  0.673  0.769  1.000  0.730  0.574  0.717  0.607  0.482  0.514  0.400  0.340  0.435  0.370  0.325  0.379  0.362  0.507  0.607  0.598  0.538  0.632  0.644  0.420  0.354  0.481  0.467  0.254  0.251  0.349  0.261  0.135  0.204  0.255  0.154  0.120  0.202  0.190  0.109  0.129  0.129  0.188  0.265  0.264  0.164  0.170  0.253  0.176  0.088  0.150  0.180  0.069  0.019  0.112  0.079 -0.033 -0.030  0.048 -0.034 -0.110 -0.063 -0.042 -0.115 -0.145 -0.084 -0.092 -0.046 -0.009  0.048  0.072  0.082  0.048  0.041  0.096  0.092  0.052  0.075  0.121  0.088  0.064  0.116  0.134  0.093  0.066  0.092  0.079  0.113  0.138  0.127  0.161  0.199  0.206  0.200  0.233  0.263  0.244  0.247  0.237  0.242  0.306 -0.015 -0.129  0.144  0.209  0.250  0.221  0.242  0.228  0.204  0.212  0.185  0.176  0.177  0.186  0.216  0.231  0.256  0.250  0.278  0.216  0.177  0.100  0.021 -0.038 -0.099 -0.139 -0.201 -0.181 -0.287 -0.388 -0.374 -0.300 -0.356 -0.348 -0.250 -0.022 -0.033 -0.206 -0.120 -0.068 -0.171 -0.137 -0.186 -0.173 -0.153 -0.119 -0.143 -0.254 -0.363 -0.470 -0.557 -0.535 -0.532 -0.397 -0.436 -0.465 -0.547 -0.519 -0.451 -0.580 -0.443 -0.582 -0.578 -0.554 -0.520 -0.495 -0.501 -0.482 -0.428 -0.405 -0.396 -0.367 -0.305 -0.273 -0.265 -0.280 -0.390 -0.439 -0.526 -0.506 -0.472 -0.383 -0.426 -0.480 -0.474 -0.469 -0.494 -0.515 -0.468 -0.447 -0.478 -0.455 -0.393 -0.407 -0.408 -0.334 -0.319 -0.363 -0.351 -0.313 -0.318 -0.265 -0.366 -0.401 -0.462 -0.389 -0.358 -0.352 -0.233 -0.153 -0.213 -0.251 -0.227 -0.157 -0.239 -0.267 -0.177 -0.188 -0.311 -0.238 -0.147 -0.261 -0.294 -0.146 -0.101 -0.226 -0.193 -0.317 -0.363 -0.425 -0.499 -0.456 -0.301 -0.305 -0.338 -0.334 -0.396 -0.386 -0.488 -0.528 -0.496 -0.471 -0.445 -0.381 -0.340 -0.274 -0.343 -0.413 -0.364 -0.260 -0.188 -0.066 -0.088 -0.169 -0.140 -0.171 -0.171 -0.184 -0.157 -0.111 -0.138 -0.098 -0.143 -0.002  0.045 -0.090 -0.078 -0.066 -0.005  0.073  0.055 -0.007  0.028  0.086  0.034  0.001  0.069  0.069  0.013  0.023  0.073  0.043  0.011  0.048  0.061  0.023  0.014  0.027  0.010  0.035  0.002 -0.015  0.032  0.035 -0.014  0.009  0.068  0.031 -0.010  0.067  0.115  0.062  0.090  0.166  0.241  0.195  0.227  0.282  0.242  0.252  0.239  0.241  0.200  0.180  0.156  0.158  0.176  0.180  0.187  0.203  0.216  0.231  0.225  0.234  0.250  0.221  0.208  0.232  0.223  0.181  0.189  0.207  0.150  0.114  0.152  0.152  0.074  0.081  0.098  0.085  0.023 -0.014 -0.066 -0.145 -0.097 -0.083 -0.073 -0.206 -0.149 -0.096 -0.203 -0.253 -0.190 -0.220 -0.268 -0.210 -0.167 -0.220 -0.201 -0.134 -0.118 -0.050 -0.038  0.001 -0.029  0.044  0.041 -0.047 -0.010  0.065 -0.030 -0.081  0.025  0.011 -0.125 -0.078  0.020 -0.043 -0.141  0.030  0.123 -0.074 -0.077  0.083  0.064 -0.072 -0.014  0.072 -0.010 -0.038 -0.122 -0.139 -0.135 -0.162 -0.245 -0.270 -0.278 -0.313 -0.356 -0.365 -0.357 -0.387 -0.410 -0.401 -0.359 -0.351 -0.384 -0.338 -0.273 -0.179 -0.071 -0.040 -0.138 -0.161 -0.268 -0.347 -0.362 -0.368 -0.277 -0.228 -0.261 -0.220 -0.135 -0.135 -0.075  0.038  0.106  0.086  0.210  0.322  0.227  0.214  0.373  0.464  0.349  0.379  0.545  0.525  0.413  0.512  0.593  0.504  0.475  0.549  0.537  0.428  0.465  0.481  0.439  0.465  0.508  0.501  0.507  0.351  0.075 -0.008 -0.102
  0.505  0.545  0.595  0.583  0.543  0.486  0.383  0.271  0.218  0.320  0.427  0.374  0.336  0.472  0.565  0.459  0.453  0.602  0.596  0.440  0.501  0.597  0.477  0.361  0.482  0.491  0.320  0.304  0.395  0.329  0.268  0.238  0.196  0.286  0.334  0.379  0.369  0.350  0.329  0.354  0.350  0.238  0.265  0.300  0.307  0.320  0.345  0.391  0.441  0.463  0.516  0.579  0.676  0.662  0.633  0.725  0.749  0.701  0.679  0.713  0.661  0.638  0.620  0.669  0.624  0.625  0.709  0.663  0.600  0.720  0.725  0.530  0.730  1.000  0.856  0.744  0.701  0.623  0.570  0.492  0.408  0.377  0.394  0.480  0.455  0.499  0.592  0.587  0.482  0.461  0.579  0.539  0.300  0.282  0.421  0.354  0.124  0.111  0.228  0.139 -0.003  0.062  0.127  0.013 -0.052  0.038  0.036 -0.064 -0.049 -0.052  0.018  0.112  0.119 -0.001  0.000  0.110  0.031 -0.075 -0.005  0.054 -0.065 -0.129 -0.013 -0.026 -0.153 -0.145 -0.037 -0.119 -0.206 -0.120 -0.083 -0.173 -0.177 -0.074 -0.044  0.009  0.041  0.055  0.100  0.125  0.072  0.076  0.139  0.110  0.080  0.115  0.143  0.096  0.084  0.140  0.128  0.081  0.054  0.073  0.066  0.090  0.118  0.110  0.132  0.161  0.181  0.176  0.181  0.209  0.213  0.201  0.201  0.198  0.116 -0.016 -0.063  0.047  0.188  0.217  0.167  0.174  0.158  0.132  0.121  0.105  0.086  0.089  0.102  0.136  0.149  0.181  0.165  0.181  0.091  0.054  0.028  0.022  0.010 -0.080 -0.110 -0.141 -0.150 -0.250 -0.363 -0.357 -0.283 -0.338 -0.335 -0.231 -0.142 -0.129 -0.230 -0.125 -0.025 -0.145 -0.070 -0.072 -0.141 -0.189 -0.203 -0.244 -0.347 -0.461 -0.560 -0.610 -0.555 -0.518 -0.344 -0.375 -0.414 -0.525 -0.536 -0.477 -0.576 -0.496 -0.576 -0.577 -0.535 -0.501 -0.469 -0.490 -0.468 -0.401 -0.370 -0.383 -0.366 -0.303 -0.283 -0.313 -0.342 -0.453 -0.477 -0.537 -0.505 -0.455 -0.354 -0.396 -0.470 -0.484 -0.401 -0.457 -0.497 -0.445 -0.431 -0.481 -0.468 -0.405 -0.425 -0.444 -0.366 -0.362 -0.420 -0.384 -0.342 -0.350 -0.329 -0.405 -0.394 -0.426 -0.346 -0.318 -0.341 -0.227 -0.146 -0.210 -0.230 -0.190 -0.118 -0.200 -0.233 -0.146 -0.153 -0.286 -0.238 -0.152 -0.287 -0.353 -0.217 -0.199 -0.362 -0.325 -0.424 -0.426 -0.438 -0.526 -0.408 -0.274 -0.304 -0.360 -0.389 -0.402 -0.427 -0.531 -0.590 -0.592 -0.553 -0.536 -0.505 -0.482 -0.427 -0.461 -0.521 -0.488 -0.406 -0.330 -0.194 -0.168 -0.190 -0.119 -0.135 -0.104 -0.101 -0.090 -0.057 -0.077 -0.069 -0.173 -0.093 -0.093 -0.232 -0.223 -0.198 -0.123 -0.036 -0.033 -0.082 -0.041  0.029 -0.008 -0.023  0.056  0.059  0.015  0.044  0.095  0.065  0.046  0.093  0.100  0.064  0.066  0.085  0.077  0.108  0.081  0.055  0.097  0.109  0.059  0.066  0.127  0.099  0.040  0.100  0.154  0.081  0.057  0.127  0.214  0.147  0.188  0.207  0.176  0.181  0.159  0.156  0.122  0.100  0.074  0.082  0.108  0.114  0.113  0.139  0.163  0.171  0.170  0.206  0.224  0.188  0.196  0.252  0.238  0.205  0.241  0.278  0.225  0.184  0.233  0.236  0.155  0.158  0.168  0.153  0.093  0.060 -0.014 -0.093  0.003 -0.008 -0.085 -0.255 -0.216 -0.207 -0.337 -0.357 -0.299 -0.360 -0.411 -0.346 -0.326 -0.382 -0.347 -0.292 -0.284 -0.210 -0.203 -0.164 -0.203 -0.138 -0.135 -0.232 -0.198 -0.117 -0.210 -0.272 -0.167 -0.168 -0.306 -0.260 -0.126 -0.182 -0.274 -0.083  0.078 -0.132 -0.152  0.058  0.074 -0.086 -0.026  0.098  0.017 -0.036 -0.155 -0.208 -0.210 -0.284 -0.370 -0.372 -0.404 -0.460 -0.478 -0.472 -0.490 -0.517 -0.515 -0.493 -0.441 -0.394 -0.435 -0.380 -0.289 -0.135 -0.022  0.045 -0.078 -0.140 -0.273 -0.379 -0.365 -0.368 -0.244 -0.187 -0.194 -0.114 -0.020 -0.016  0.035  0.143  0.194  0.142  0.280  0.396  0.269  0.246  0.418  0.474  0.276  0.331  0.519  0.444  0.291  0.429  0.552  0.390  0.332  0.483  0.467  0.265  0.320  0.407  0.352  0.464  0.574  0.608  0.648  0.536  0.285  0.167  0.056
  0.470  0.532  0.595  0.583  0.570  0.495  0.432  0.322  0.220  0.296  0.436  0.377  0.278  0.407  0.533  0.398  0.337  0.502  0.527  0.314  0.352  0.470  0.373  0.211  0.334  0.387  0.203  0.163  0.278  0.221  0.157  0.126  0.058  0.150  0.193  0.298  0.335  0.358  0.389  0.405  0.410  0.367  0.381  0.408  0.394  0.394  0.408  0.400  0.429  0.398  0.466  0.526  0.626  0.620  0.593  0.685  0.708  0.637  0.600  0.618  0.547  0.515  0.507  0.596  0.578  0.542  0.648  0.681  0.591  0.654  0.755  0.621  0.574  0.856  1.000  0.825  0.670  0.605  0.532  0.466  0.403  0.355  0.401  0.478  0.452  0.444  0.615  0.619  0.479  0.475  0.601  0.542  0.290  0.295  0.413  0.285  0.062  0.107  0.211  0.083 -0.048  0.047  0.102 -0.040 -0.081  0.039  0.015 -0.093 -0.047 -0.033  0.067  0.171  0.204  0.077  0.058  0.193  0.130  0.005  0.074  0.160  0.039 -0.040  0.089  0.094 -0.049 -0.050  0.080 -0.001 -0.116 -0.023  0.031 -0.083 -0.113  0.011  0.034  0.100  0.134  0.133  0.180  0.219  0.168  0.175  0.238  0.211  0.176  0.206  0.240  0.189  0.169  0.217  0.207  0.154  0.131  0.155  0.158  0.183  0.216  0.215  0.236  0.264  0.286  0.279  0.273  0.293  0.293  0.268  0.270  0.266  0.129  0.139  0.130  0.175  0.270  0.306  0.247  0.235  0.204  0.173  0.172  0.144  0.137  0.151  0.173  0.209  0.224  0.261  0.244  0.267  0.162  0.107  0.064  0.046  0.033 -0.025 -0.060 -0.131 -0.171 -0.280 -0.388 -0.387 -0.312 -0.370 -0.384 -0.279 -0.281 -0.275 -0.259 -0.158 -0.074 -0.169 -0.094 -0.093 -0.154 -0.232 -0.245 -0.293 -0.407 -0.533 -0.639 -0.691 -0.628 -0.584 -0.425 -0.449 -0.473 -0.579 -0.533 -0.495 -0.566 -0.512 -0.607 -0.597 -0.534 -0.506 -0.495 -0.507 -0.471 -0.413 -0.387 -0.402 -0.386 -0.320 -0.297 -0.366 -0.407 -0.517 -0.535 -0.596 -0.560 -0.509 -0.404 -0.436 -0.507 -0.497 -0.435 -0.501 -0.540 -0.471 -0.452 -0.508 -0.490 -0.414 -0.435 -0.457 -0.372 -0.353 -0.388 -0.360 -0.339 -0.362 -0.391 -0.454 -0.427 -0.458 -0.382 -0.344 -0.379 -0.256 -0.172 -0.203 -0.204 -0.158 -0.111 -0.200 -0.236 -0.146 -0.157 -0.306 -0.256 -0.157 -0.307 -0.392 -0.238 -0.214 -0.403 -0.373 -0.496 -0.500 -0.513 -0.613 -0.480 -0.353 -0.364 -0.431 -0.461 -0.493 -0.525 -0.632 -0.705 -0.713 -0.668 -0.659 -0.595 -0.536 -0.489 -0.563 -0.612 -0.555 -0.465 -0.378 -0.228 -0.196 -0.224 -0.128 -0.149 -0.106 -0.101 -0.091 -0.056 -0.084 -0.071 -0.197 -0.099 -0.102 -0.258 -0.257 -0.222 -0.134 -0.029 -0.025 -0.081 -0.030  0.052  0.007 -0.009  0.085  0.087  0.034  0.069  0.129  0.091  0.069  0.124  0.129  0.091  0.091  0.113  0.104  0.138  0.107  0.078  0.127  0.141  0.081  0.091  0.165  0.133  0.064  0.136  0.200  0.105  0.088  0.194  0.278  0.225  0.274  0.298  0.254  0.254  0.220  0.212  0.180  0.158  0.130  0.135  0.152  0.157  0.161  0.187  0.203  0.210  0.215  0.261  0.272  0.241  0.278  0.331  0.307  0.290  0.343  0.370  0.321  0.294  0.340  0.343  0.260  0.264  0.276  0.258  0.191  0.137  0.043 -0.070  0.010 -0.051 -0.107 -0.283 -0.185 -0.177 -0.347 -0.337 -0.247 -0.338 -0.382 -0.279 -0.267 -0.335 -0.273 -0.211 -0.206 -0.125 -0.112 -0.101 -0.158 -0.090 -0.070 -0.188 -0.173 -0.071 -0.162 -0.263 -0.167 -0.142 -0.307 -0.310 -0.174 -0.202 -0.338 -0.184 -0.016 -0.249 -0.296 -0.096 -0.076 -0.245 -0.191 -0.065 -0.146 -0.201 -0.318 -0.363 -0.356 -0.414 -0.504 -0.512 -0.511 -0.556 -0.587 -0.559 -0.543 -0.579 -0.572 -0.515 -0.439 -0.397 -0.487 -0.464 -0.419 -0.269 -0.169 -0.092 -0.225 -0.301 -0.427 -0.514 -0.469 -0.418 -0.272 -0.165 -0.200 -0.147 -0.002 -0.029  0.063  0.202  0.285  0.244  0.397  0.497  0.358  0.352  0.530  0.565  0.363  0.463  0.633  0.519  0.395  0.540  0.619  0.442  0.441  0.585  0.508  0.329  0.428  0.513  0.466  0.564  0.631  0.660  0.659  0.570  0.374  0.228  0.134
  0.355  0.391  0.474  0.439  0.444  0.394  0.369  0.307  0.213  0.236  0.355  0.330  0.212  0.287  0.414  0.302  0.210  0.352  0.375  0.172  0.184  0.309  0.208  0.046  0.164  0.201  0.034 -0.023  0.077  0.043  0.002 -0.030 -0.111 -0.029 -0.003  0.054  0.076  0.078  0.111  0.151  0.165  0.070  0.091  0.106  0.073  0.075  0.094  0.104  0.152  0.176  0.273  0.331  0.486  0.432  0.349  0.474  0.533  0.418  0.368  0.401  0.337  0.312  0.334  0.425  0.433  0.384  0.466  0.535  0.506  0.519  0.587  0.607  0.717  0.744  0.825  1.000  0.856  0.671  0.637  0.582  0.471  0.469  0.354  0.360  0.364  0.336  0.527  0.553  0.420  0.418  0.572  0.488  0.210  0.255  0.386  0.252  0.060  0.146  0.218  0.080 -0.015  0.091  0.120 -0.003 -0.001  0.104  0.063 -0.015  0.045  0.071  0.166  0.244  0.295  0.199  0.171  0.288  0.253  0.147  0.201  0.277  0.182  0.113  0.221  0.225  0.105  0.097  0.204  0.137  0.037  0.097  0.148  0.062  0.007  0.099  0.107  0.161  0.190  0.192  0.228  0.253  0.216  0.225  0.273  0.257  0.214  0.243  0.284  0.236  0.207  0.261  0.265  0.208  0.186  0.220  0.220  0.251  0.287  0.296  0.330  0.365  0.396  0.388  0.395  0.427  0.418  0.394  0.393  0.391  0.321  0.161  0.070  0.244  0.339  0.398  0.349  0.370  0.330  0.300  0.306  0.263  0.273  0.291  0.313  0.355  0.369  0.398  0.364  0.369  0.276  0.174  0.108 -0.019 -0.025 -0.085 -0.105 -0.158 -0.122 -0.223 -0.334 -0.315 -0.231 -0.277 -0.282 -0.182 -0.094 -0.135 -0.183 -0.078 -0.001 -0.068 -0.003  0.016  0.004 -0.023 -0.023 -0.074 -0.189 -0.338 -0.475 -0.591 -0.617 -0.609 -0.510 -0.509 -0.497 -0.550 -0.480 -0.445 -0.535 -0.433 -0.532 -0.493 -0.420 -0.413 -0.408 -0.378 -0.347 -0.309 -0.262 -0.255 -0.246 -0.177 -0.132 -0.175 -0.199 -0.325 -0.379 -0.489 -0.526 -0.507 -0.427 -0.423 -0.451 -0.420 -0.377 -0.399 -0.436 -0.369 -0.320 -0.355 -0.333 -0.254 -0.260 -0.268 -0.173 -0.155 -0.174 -0.130 -0.121 -0.129 -0.188 -0.276 -0.305 -0.374 -0.330 -0.344 -0.419 -0.325 -0.269 -0.305 -0.328 -0.303 -0.262 -0.334 -0.384 -0.306 -0.305 -0.428 -0.384 -0.292 -0.398 -0.445 -0.301 -0.247 -0.343 -0.331 -0.461 -0.516 -0.567 -0.631 -0.568 -0.437 -0.421 -0.435 -0.443 -0.532 -0.522 -0.583 -0.622 -0.606 -0.583 -0.550 -0.460 -0.377 -0.374 -0.488 -0.496 -0.438 -0.290 -0.188 -0.025  0.009 -0.059 -0.005 -0.053 -0.054 -0.081 -0.089 -0.049 -0.066 -0.028 -0.097  0.057  0.049 -0.143 -0.138 -0.180 -0.116 -0.033 -0.059 -0.139 -0.104 -0.036 -0.098 -0.138 -0.057 -0.058 -0.122 -0.104 -0.045 -0.081 -0.112 -0.063 -0.053 -0.093 -0.097 -0.075 -0.083 -0.046 -0.073 -0.107 -0.060 -0.039 -0.099 -0.094 -0.017 -0.038 -0.111 -0.037  0.047 -0.020 -0.017  0.096  0.209  0.200  0.321  0.400  0.378  0.395  0.357  0.362  0.322  0.293  0.258  0.246  0.247  0.252  0.285  0.308  0.301  0.327  0.341  0.351  0.357  0.348  0.367  0.380  0.365  0.358  0.377  0.390  0.354  0.317  0.343  0.357  0.286  0.289  0.305  0.294  0.234  0.183  0.111 -0.006  0.007 -0.087 -0.085 -0.186 -0.061 -0.041 -0.202 -0.176 -0.079 -0.168 -0.201 -0.102 -0.087 -0.151 -0.093 -0.033 -0.031  0.036  0.042  0.050 -0.009  0.051  0.081 -0.026 -0.030  0.069 -0.003 -0.109 -0.036 -0.002 -0.150 -0.181 -0.090 -0.090 -0.257 -0.176 -0.056 -0.247 -0.315 -0.186 -0.177 -0.316 -0.286 -0.199 -0.261 -0.306 -0.382 -0.397 -0.379 -0.393 -0.463 -0.477 -0.439 -0.456 -0.490 -0.448 -0.399 -0.434 -0.427 -0.348 -0.275 -0.259 -0.369 -0.384 -0.409 -0.317 -0.263 -0.206 -0.307 -0.368 -0.446 -0.477 -0.418 -0.330 -0.210 -0.089 -0.146 -0.148  0.001 -0.048  0.073  0.214  0.308  0.299  0.429  0.501  0.398  0.425  0.569  0.584  0.456  0.537  0.655  0.551  0.477  0.582  0.611  0.492  0.496  0.571  0.486  0.383  0.451  0.477  0.429  0.477  0.509  0.520  0.504  0.405  0.187  0.041 -0.037
  0.260  0.260  0.347  0.307  0.300  0.253  0.220  0.164  0.094  0.120  0.211  0.188  0.106  0.175  0.279  0.186  0.128  0.251  0.257  0.101  0.133  0.234  0.125  0.009  0.117  0.132 -0.014 -0.035  0.064  0.033  0.024  0.005 -0.074 -0.010  0.011  0.046  0.028  0.015  0.023  0.069  0.082 -0.005  0.017  0.033  0.013  0.010  0.038  0.073  0.120  0.155  0.199  0.252  0.387  0.338  0.265  0.380  0.436  0.343  0.301  0.335  0.284  0.272  0.259  0.314  0.304  0.274  0.350  0.364  0.333  0.391  0.418  0.377  0.607  0.701  0.670  0.856  1.000  0.811  0.676  0.704  0.497  0.413  0.255  0.374  0.402  0.435  0.467  0.405  0.273  0.281  0.429  0.314  0.060  0.124  0.257  0.137 -0.027  0.046  0.105 -0.010 -0.085  0.005  0.021 -0.074 -0.071  0.009 -0.026 -0.083 -0.036 -0.010  0.069  0.133  0.185  0.111  0.083  0.187  0.168  0.081  0.126  0.202  0.128  0.071  0.168  0.178  0.081  0.081  0.178  0.122  0.048  0.111  0.149  0.085  0.063  0.146  0.163  0.209  0.216  0.201  0.231  0.237  0.188  0.193  0.237  0.198  0.163  0.206  0.228  0.166  0.153  0.222  0.201  0.142  0.107  0.128  0.123  0.143  0.188  0.206  0.234  0.276  0.320  0.312  0.314  0.363  0.376  0.345  0.347  0.375  0.300  0.120  0.041  0.207  0.287  0.321  0.284  0.316  0.281  0.250  0.246  0.212  0.218  0.226  0.245  0.285  0.304  0.334  0.298  0.280  0.184  0.096  0.069 -0.002  0.023 -0.045 -0.054 -0.080 -0.016 -0.107 -0.224 -0.206 -0.124 -0.175 -0.160 -0.054  0.034  0.031 -0.045  0.064  0.146  0.033  0.063  0.088  0.046  0.015 -0.011 -0.068 -0.150 -0.282 -0.390 -0.468 -0.477 -0.467 -0.358 -0.340 -0.329 -0.395 -0.360 -0.345 -0.442 -0.378 -0.435 -0.417 -0.369 -0.374 -0.356 -0.328 -0.320 -0.292 -0.237 -0.228 -0.229 -0.180 -0.127 -0.143 -0.138 -0.248 -0.275 -0.364 -0.385 -0.361 -0.278 -0.275 -0.315 -0.306 -0.247 -0.274 -0.315 -0.260 -0.225 -0.267 -0.252 -0.189 -0.203 -0.217 -0.105 -0.086 -0.143 -0.114 -0.095 -0.105 -0.144 -0.192 -0.204 -0.255 -0.203 -0.220 -0.290 -0.218 -0.175 -0.224 -0.263 -0.245 -0.196 -0.253 -0.308 -0.245 -0.232 -0.337 -0.324 -0.250 -0.332 -0.390 -0.291 -0.252 -0.330 -0.326 -0.406 -0.437 -0.453 -0.495 -0.416 -0.310 -0.326 -0.344 -0.361 -0.445 -0.438 -0.477 -0.489 -0.478 -0.477 -0.441 -0.408 -0.364 -0.363 -0.418 -0.421 -0.395 -0.271 -0.181 -0.048  0.013 -0.006  0.045  0.031  0.040  0.026  0.007  0.034  0.019  0.033 -0.043  0.037 -0.013 -0.171 -0.173 -0.214 -0.167 -0.100 -0.120 -0.178 -0.146 -0.092 -0.137 -0.155 -0.087 -0.092 -0.132 -0.104 -0.061 -0.091 -0.104 -0.058 -0.055 -0.086 -0.077 -0.053 -0.049 -0.014 -0.028 -0.064 -0.034 -0.004 -0.050 -0.063 -0.001 -0.004 -0.076 -0.035  0.045  0.001 -0.041  0.022  0.132  0.135  0.264  0.329  0.308  0.329  0.299  0.298  0.259  0.224  0.187  0.168  0.172  0.165  0.197  0.233  0.224  0.243  0.262  0.282  0.289  0.275  0.295  0.322  0.306  0.311  0.343  0.362  0.334  0.318  0.342  0.351  0.305  0.313  0.326  0.329  0.270  0.232  0.172  0.068  0.071 -0.026 -0.049 -0.119 -0.016 -0.020 -0.159 -0.125 -0.055 -0.143 -0.166 -0.087 -0.087 -0.139 -0.087 -0.047 -0.055 -0.005 -0.011  0.003 -0.054 -0.014  0.021 -0.065 -0.080  0.004 -0.042 -0.139 -0.095 -0.050 -0.161 -0.197 -0.127 -0.097 -0.244 -0.185 -0.061 -0.208 -0.286 -0.177 -0.148 -0.269 -0.258 -0.175 -0.218 -0.269 -0.337 -0.360 -0.342 -0.359 -0.413 -0.410 -0.383 -0.400 -0.414 -0.369 -0.340 -0.366 -0.344 -0.267 -0.200 -0.171 -0.268 -0.287 -0.314 -0.228 -0.197 -0.140 -0.222 -0.290 -0.348 -0.368 -0.301 -0.217 -0.114 -0.010 -0.048 -0.051  0.066  0.027  0.135  0.247  0.319  0.309  0.403  0.453  0.370  0.401  0.508  0.488  0.382  0.456  0.533  0.419  0.358  0.447  0.468  0.351  0.337  0.401  0.329  0.231  0.283  0.301  0.259  0.307  0.347  0.366  0.366  0.287  0.101 -0.018 -0.133
  0.243  0.224  0.278  0.247  0.245  0.203  0.186  0.144  0.074  0.089  0.186  0.169  0.076  0.136  0.245  0.158  0.084  0.193  0.203  0.058  0.064  0.148  0.068 -0.053  0.018  0.054 -0.053 -0.072  0.041  0.026  0.022  0.004 -0.091 -0.028 -0.020  0.028 -0.012 -0.025 -0.023  0.011  0.044 -0.009  0.019  0.006  0.002 -0.010  0.034  0.073  0.123  0.152  0.170  0.191  0.297  0.256  0.166  0.250  0.309  0.215  0.183  0.220  0.189  0.180  0.169  0.227  0.221  0.199  0.252  0.259  0.252  0.313  0.321  0.257  0.482  0.623  0.605  0.671  0.811  1.000  0.828  0.846  0.710  0.520  0.168  0.252  0.242  0.280  0.515  0.537  0.309  0.295  0.482  0.320  0.047  0.135  0.282  0.125 -0.038  0.059  0.109 -0.035 -0.109 -0.005 -0.006 -0.117 -0.099 -0.016 -0.068 -0.125 -0.066 -0.025  0.067  0.137  0.210  0.139  0.104  0.224  0.218  0.127  0.174  0.268  0.199  0.140  0.249  0.269  0.172  0.176  0.281  0.227  0.151  0.222  0.259  0.199  0.189  0.273  0.255  0.320  0.335  0.320  0.371  0.353  0.294  0.300  0.359  0.304  0.268  0.321  0.333  0.257  0.243  0.316  0.288  0.213  0.180  0.194  0.183  0.191  0.242  0.261  0.280  0.307  0.352  0.345  0.330  0.360  0.379  0.354  0.334  0.320  0.129  0.155  0.115  0.238  0.296  0.327  0.292  0.329  0.298  0.265  0.255  0.226  0.230  0.238  0.256  0.288  0.310  0.343  0.302  0.265  0.184  0.092  0.076 -0.005  0.040 -0.046 -0.047 -0.081  0.022 -0.049 -0.174 -0.131 -0.028 -0.066 -0.036  0.085  0.144  0.178  0.143  0.208  0.251  0.138  0.100  0.073  0.077  0.050  0.022 -0.048 -0.131 -0.288 -0.414 -0.498 -0.517 -0.484 -0.399 -0.374 -0.349 -0.381 -0.322 -0.294 -0.466 -0.462 -0.486 -0.432 -0.372 -0.363 -0.370 -0.329 -0.303 -0.294 -0.250 -0.211 -0.211 -0.168 -0.129 -0.120 -0.105 -0.234 -0.262 -0.354 -0.379 -0.363 -0.286 -0.271 -0.290 -0.277 -0.231 -0.263 -0.306 -0.243 -0.213 -0.255 -0.241 -0.180 -0.191 -0.200 -0.101 -0.065 -0.127 -0.137 -0.103 -0.151 -0.128 -0.157 -0.146 -0.207 -0.172 -0.198 -0.281 -0.223 -0.197 -0.242 -0.292 -0.301 -0.250 -0.302 -0.366 -0.319 -0.299 -0.403 -0.411 -0.346 -0.419 -0.478 -0.391 -0.355 -0.405 -0.392 -0.477 -0.509 -0.518 -0.491 -0.413 -0.342 -0.354 -0.366 -0.367 -0.454 -0.475 -0.486 -0.482 -0.452 -0.494 -0.485 -0.407 -0.351 -0.351 -0.443 -0.464 -0.444 -0.305 -0.178 -0.024  0.045  0.033  0.083  0.044  0.088  0.076  0.035  0.059  0.034  0.058 -0.034  0.049 -0.021 -0.214 -0.238 -0.299 -0.247 -0.189 -0.212 -0.274 -0.250 -0.196 -0.239 -0.258 -0.191 -0.193 -0.230 -0.198 -0.157 -0.185 -0.193 -0.145 -0.145 -0.172 -0.156 -0.128 -0.114 -0.073 -0.079 -0.126 -0.102 -0.060 -0.107 -0.137 -0.071 -0.058 -0.146 -0.121 -0.024 -0.063 -0.141 -0.072  0.068  0.151  0.265  0.321  0.320  0.340  0.304  0.299  0.273  0.230  0.191  0.170  0.170  0.144  0.176  0.225  0.206  0.211  0.241  0.278  0.289  0.281  0.320  0.366  0.350  0.361  0.419  0.446  0.420  0.416  0.453  0.464  0.417  0.422  0.431  0.433  0.378  0.336  0.259  0.131  0.124  0.000 -0.020 -0.068  0.056  0.051 -0.125 -0.083  0.009 -0.094 -0.114 -0.020 -0.027 -0.087 -0.021  0.019  0.005  0.031  0.031  0.025 -0.048 -0.004  0.051 -0.041 -0.073  0.030 -0.007 -0.129 -0.089 -0.019 -0.142 -0.208 -0.121 -0.056 -0.241 -0.205 -0.062 -0.211 -0.323 -0.218 -0.171 -0.303 -0.307 -0.215 -0.257 -0.321 -0.394 -0.425 -0.397 -0.414 -0.457 -0.439 -0.394 -0.415 -0.435 -0.372 -0.336 -0.374 -0.341 -0.248 -0.160 -0.120 -0.238 -0.263 -0.313 -0.225 -0.209 -0.147 -0.238 -0.320 -0.373 -0.381 -0.290 -0.181 -0.060  0.056  0.010  0.002  0.143  0.099  0.217  0.343  0.426  0.427  0.518  0.550  0.475  0.513  0.622  0.582  0.459  0.545  0.611  0.477  0.420  0.501  0.506  0.393  0.377  0.412  0.330  0.242  0.288  0.301  0.239  0.267  0.286  0.296  0.283  0.252  0.166  0.143  0.054
  0.258  0.251  0.309  0.279  0.278  0.253  0.236  0.205  0.157  0.169  0.245  0.237  0.163  0.208  0.290  0.223  0.165  0.243  0.227  0.125  0.125  0.169  0.077 -0.005  0.050  0.053 -0.038 -0.053  0.030  0.005 -0.011 -0.031 -0.105 -0.044 -0.026  0.006 -0.034 -0.052 -0.058 -0.020  0.028 -0.061 -0.024 -0.045 -0.048 -0.057 -0.014  0.027  0.079  0.113  0.147  0.173  0.272  0.225  0.142  0.224  0.280  0.206  0.192  0.238  0.227  0.227  0.232  0.253  0.258  0.248  0.265  0.244  0.273  0.330  0.281  0.243  0.514  0.570  0.532  0.637  0.676  0.828  1.000  0.874  0.727  0.670  0.262  0.192  0.125  0.267  0.467  0.509  0.268  0.236  0.436  0.292  0.042  0.110  0.266  0.167  0.007  0.093  0.156  0.031 -0.042  0.056  0.061 -0.041 -0.026  0.046  0.000 -0.052 -0.001  0.031  0.109  0.169  0.221  0.158  0.134  0.229  0.212  0.134  0.173  0.237  0.171  0.119  0.202  0.209  0.123  0.119  0.197  0.151  0.089  0.136  0.168  0.133  0.124  0.185  0.165  0.229  0.236  0.152  0.256  0.256  0.226  0.243  0.303  0.264  0.226  0.271  0.296  0.234  0.222  0.308  0.285  0.210  0.172  0.192  0.169  0.186  0.238  0.247  0.258  0.294  0.339  0.320  0.316  0.350  0.353  0.334  0.318  0.281  0.109  0.106  0.039  0.191  0.309  0.352  0.333  0.368  0.333  0.300  0.278  0.247  0.235  0.241  0.250  0.290  0.302  0.322  0.281  0.269  0.223  0.164  0.117 -0.009  0.007 -0.081 -0.085 -0.138 -0.013 -0.091 -0.210 -0.172 -0.074 -0.114 -0.086  0.020  0.112  0.144  0.080  0.105  0.150  0.082  0.084  0.052  0.066  0.058  0.043 -0.009 -0.101 -0.243 -0.372 -0.463 -0.483 -0.448 -0.372 -0.356 -0.360 -0.397 -0.383 -0.349 -0.483 -0.466 -0.444 -0.409 -0.374 -0.331 -0.316 -0.301 -0.277 -0.239 -0.209 -0.183 -0.181 -0.142 -0.133 -0.086 -0.097 -0.212 -0.250 -0.347 -0.377 -0.380 -0.321 -0.318 -0.336 -0.344 -0.291 -0.306 -0.341 -0.282 -0.250 -0.277 -0.258 -0.206 -0.210 -0.215 -0.156 -0.142 -0.165 -0.146 -0.117 -0.127 -0.088 -0.156 -0.170 -0.237 -0.192 -0.228 -0.291 -0.234 -0.201 -0.258 -0.316 -0.311 -0.250 -0.299 -0.346 -0.301 -0.289 -0.376 -0.364 -0.305 -0.375 -0.405 -0.310 -0.278 -0.323 -0.298 -0.386 -0.434 -0.458 -0.421 -0.334 -0.244 -0.295 -0.277 -0.270 -0.381 -0.384 -0.412 -0.404 -0.358 -0.406 -0.424 -0.335 -0.299 -0.238 -0.322 -0.391 -0.382 -0.239 -0.121  0.028  0.065  0.022  0.059 -0.006  0.024  0.002 -0.030  0.003 -0.018  0.024 -0.034  0.083  0.053 -0.122 -0.143 -0.211 -0.161 -0.112 -0.133 -0.193 -0.179 -0.131 -0.171 -0.201 -0.148 -0.145 -0.184 -0.170 -0.132 -0.151 -0.169 -0.134 -0.127 -0.154 -0.149 -0.129 -0.127 -0.097 -0.111 -0.143 -0.118 -0.092 -0.133 -0.146 -0.094 -0.096 -0.159 -0.123 -0.054 -0.084 -0.113 -0.050  0.082  0.177  0.268  0.324  0.323  0.356  0.325  0.321  0.288  0.250  0.214  0.204  0.215  0.195  0.218  0.261  0.256  0.260  0.280  0.305  0.317  0.304  0.320  0.350  0.339  0.337  0.368  0.393  0.366  0.343  0.367  0.380  0.335  0.334  0.341  0.335  0.284  0.250  0.177  0.044  0.022 -0.067 -0.089 -0.121 -0.031 -0.012 -0.157 -0.127 -0.033 -0.100 -0.119 -0.043 -0.032 -0.080 -0.033  0.012  0.007  0.028  0.030  0.048 -0.012  0.033  0.073 -0.009 -0.027  0.063  0.014 -0.087 -0.039  0.003 -0.113 -0.153 -0.085 -0.054 -0.210 -0.161 -0.073 -0.208 -0.276 -0.182 -0.165 -0.274 -0.262 -0.190 -0.237 -0.279 -0.338 -0.356 -0.336 -0.349 -0.384 -0.378 -0.342 -0.355 -0.378 -0.334 -0.294 -0.327 -0.310 -0.241 -0.172 -0.157 -0.250 -0.269 -0.304 -0.233 -0.207 -0.159 -0.238 -0.296 -0.346 -0.358 -0.295 -0.213 -0.118 -0.016 -0.054 -0.065  0.054  0.009  0.124  0.247  0.332  0.329  0.410  0.455  0.387  0.426  0.532  0.500  0.392  0.461  0.531  0.424  0.380  0.449  0.482  0.413  0.380  0.410  0.375  0.302  0.317  0.320  0.260  0.282  0.301  0.302  0.295  0.292  0.188  0.131  0.023
  0.194  0.167  0.183  0.126  0.124  0.092  0.094  0.076  0.015  0.005  0.084  0.077 -0.016  0.017  0.109  0.036 -0.038  0.045  0.041 -0.074 -0.073 -0.011 -0.095 -0.185 -0.121 -0.103 -0.191 -0.198 -0.093 -0.099 -0.079 -0.090 -0.192 -0.147 -0.145 -0.109 -0.161 -0.170 -0.165 -0.111 -0.069 -0.129 -0.097 -0.124 -0.134 -0.154 -0.113 -0.074 -0.018  0.018  0.054  0.067  0.174  0.118  0.021  0.110  0.172  0.080  0.035  0.076  0.043  0.040  0.028  0.069  0.072  0.049  0.084  0.087  0.099  0.153  0.137  0.125  0.400  0.492  0.466  0.582  0.704  0.846  0.874  1.000  0.839  0.645  0.250  0.276  0.217  0.303  0.466  0.439  0.154  0.149  0.362  0.163 -0.108  0.011  0.165  0.012 -0.111  0.007  0.044 -0.092 -0.131 -0.022 -0.043 -0.142 -0.102 -0.032 -0.093 -0.129 -0.066 -0.019  0.068  0.122  0.202  0.153  0.110  0.216  0.232  0.155  0.186  0.278  0.233  0.179  0.267  0.297  0.221  0.218  0.308  0.274  0.212  0.267  0.307  0.271  0.260  0.332  0.317  0.365  0.369  0.259  0.344  0.357  0.320  0.341  0.395  0.350  0.322  0.375  0.387  0.319  0.312  0.388  0.351  0.277  0.243  0.254  0.239  0.240  0.298  0.324  0.320  0.345  0.405  0.380  0.351  0.390  0.407  0.367  0.342  0.319  0.138  0.158  0.081  0.218  0.313  0.369  0.364  0.416  0.377  0.348  0.319  0.291  0.291  0.301  0.311  0.346  0.350  0.367  0.312  0.269  0.204  0.099  0.087 -0.023  0.046 -0.039 -0.029 -0.057  0.080  0.025 -0.096 -0.049  0.055  0.027  0.067  0.175  0.233  0.232  0.169  0.242  0.271  0.220  0.205  0.178  0.190  0.171  0.134  0.056 -0.017 -0.178 -0.306 -0.406 -0.467 -0.435 -0.387 -0.358 -0.312 -0.326 -0.269 -0.221 -0.409 -0.420 -0.402 -0.333 -0.264 -0.262 -0.252 -0.198 -0.186 -0.177 -0.124 -0.089 -0.108 -0.067 -0.022 -0.001  0.012 -0.108 -0.139 -0.243 -0.297 -0.313 -0.269 -0.234 -0.227 -0.219 -0.163 -0.180 -0.215 -0.149 -0.111 -0.143 -0.121 -0.064 -0.072 -0.079  0.004  0.030 -0.011 -0.012  0.021 -0.007  0.013 -0.037 -0.044 -0.113 -0.089 -0.149 -0.249 -0.211 -0.198 -0.243 -0.303 -0.332 -0.287 -0.314 -0.382 -0.356 -0.332 -0.411 -0.438 -0.393 -0.433 -0.479 -0.420 -0.384 -0.385 -0.382 -0.449 -0.495 -0.500 -0.447 -0.364 -0.289 -0.337 -0.358 -0.365 -0.438 -0.437 -0.435 -0.421 -0.384 -0.438 -0.426 -0.346 -0.287 -0.294 -0.390 -0.393 -0.389 -0.227 -0.086  0.069  0.146  0.131  0.177  0.123  0.155  0.130  0.072  0.100  0.082  0.111  0.039  0.125  0.034 -0.175 -0.211 -0.313 -0.282 -0.244 -0.274 -0.332 -0.319 -0.279 -0.317 -0.334 -0.281 -0.283 -0.309 -0.279 -0.247 -0.269 -0.268 -0.225 -0.227 -0.246 -0.225 -0.194 -0.174 -0.134 -0.132 -0.182 -0.170 -0.122 -0.161 -0.205 -0.150 -0.124 -0.213 -0.209 -0.112 -0.128 -0.221 -0.171  0.004  0.128  0.269  0.345  0.362  0.396  0.365  0.376  0.345  0.311  0.273  0.259  0.262  0.244  0.276  0.322  0.306  0.312  0.340  0.368  0.379  0.376  0.401  0.433  0.423  0.434  0.470  0.496  0.480  0.460  0.481  0.496  0.460  0.454  0.459  0.461  0.424  0.388  0.317  0.181  0.131 -0.026 -0.041 -0.030  0.099  0.087 -0.076 -0.012  0.080 -0.023 -0.029  0.061  0.046 -0.005  0.059  0.089  0.068  0.076  0.064  0.072 -0.006  0.023  0.086  0.006 -0.042  0.052  0.036 -0.092 -0.079 -0.000 -0.099 -0.184 -0.138 -0.048 -0.238 -0.252 -0.146 -0.246 -0.361 -0.302 -0.254 -0.355 -0.376 -0.308 -0.331 -0.387 -0.435 -0.453 -0.423 -0.421 -0.443 -0.422 -0.365 -0.367 -0.375 -0.302 -0.254 -0.286 -0.244 -0.139 -0.056 -0.028 -0.154 -0.208 -0.296 -0.235 -0.254 -0.196 -0.263 -0.343 -0.363 -0.339 -0.233 -0.102 -0.005  0.120  0.076  0.037  0.170  0.111  0.246  0.362  0.453  0.458  0.526  0.541  0.473  0.526  0.603  0.526  0.439  0.517  0.537  0.393  0.379  0.434  0.403  0.326  0.322  0.319  0.236  0.191  0.219  0.211  0.155  0.159  0.158  0.164  0.151  0.161  0.089  0.098  0.000
  0.188  0.185  0.158  0.103  0.106  0.086  0.098  0.095  0.042  0.019  0.099  0.105  0.008  0.024  0.112  0.056 -0.031  0.034  0.047 -0.057 -0.080 -0.022 -0.057 -0.158 -0.117 -0.070 -0.129 -0.143 -0.048 -0.030 -0.009 -0.034 -0.130 -0.090 -0.111 -0.100 -0.158 -0.178 -0.180 -0.147 -0.108 -0.147 -0.123 -0.143 -0.150 -0.167 -0.117 -0.076 -0.021  0.022  0.048  0.058  0.154  0.095  0.001  0.084  0.128  0.026 -0.010  0.022 -0.006 -0.010 -0.001  0.043  0.051  0.030  0.053  0.076  0.092  0.115  0.114  0.120  0.340  0.408  0.403  0.471  0.497  0.710  0.727  0.839  1.000  0.745  0.343  0.290  0.207  0.253  0.510  0.490  0.241  0.268  0.435  0.228 -0.005  0.142  0.257  0.089 -0.012  0.109  0.126 -0.012 -0.044  0.056  0.022 -0.071 -0.025  0.035 -0.033 -0.064 -0.002  0.050  0.131  0.180  0.257  0.217  0.180  0.277  0.295  0.232  0.266  0.347  0.310  0.271  0.357  0.376  0.311  0.321  0.399  0.360  0.308  0.365  0.390  0.349  0.339  0.402  0.366  0.400  0.407  0.298  0.364  0.352  0.328  0.353  0.379  0.332  0.315  0.374  0.364  0.301  0.297  0.359  0.315  0.252  0.232  0.234  0.223  0.217  0.274  0.311  0.289  0.295  0.371  0.351  0.298  0.330  0.366  0.325  0.279  0.238  0.113  0.160  0.072  0.169  0.264  0.327  0.308  0.364  0.323  0.296  0.278  0.248  0.257  0.274  0.283  0.308  0.310  0.329  0.283  0.246  0.193  0.077  0.049 -0.079 -0.012 -0.089 -0.064 -0.099  0.022 -0.018 -0.120 -0.066  0.035  0.023  0.049  0.133  0.179  0.144  0.064  0.158  0.171  0.176  0.167  0.123  0.149  0.125  0.107  0.030 -0.041 -0.204 -0.345 -0.458 -0.517 -0.479 -0.434 -0.436 -0.373 -0.369 -0.230 -0.163 -0.339 -0.394 -0.450 -0.387 -0.284 -0.275 -0.290 -0.222 -0.190 -0.195 -0.149 -0.098 -0.109 -0.053 -0.017 -0.007 -0.011 -0.145 -0.194 -0.293 -0.349 -0.361 -0.313 -0.279 -0.261 -0.217 -0.233 -0.252 -0.268 -0.197 -0.163 -0.187 -0.152 -0.093 -0.103 -0.097 -0.039 -0.003 -0.016 -0.036 -0.003 -0.046 -0.017 -0.080 -0.082 -0.147 -0.138 -0.193 -0.294 -0.253 -0.234 -0.272 -0.318 -0.363 -0.306 -0.343 -0.405 -0.371 -0.354 -0.443 -0.461 -0.418 -0.470 -0.508 -0.441 -0.412 -0.413 -0.397 -0.479 -0.522 -0.530 -0.482 -0.424 -0.326 -0.324 -0.348 -0.410 -0.539 -0.509 -0.479 -0.460 -0.415 -0.459 -0.456 -0.352 -0.279 -0.296 -0.415 -0.424 -0.409 -0.251 -0.115  0.046  0.106  0.075  0.128  0.065  0.100  0.078  0.016  0.041  0.018  0.050 -0.034  0.075  0.006 -0.213 -0.236 -0.331 -0.292 -0.256 -0.283 -0.343 -0.337 -0.294 -0.328 -0.351 -0.302 -0.299 -0.325 -0.299 -0.267 -0.285 -0.285 -0.245 -0.245 -0.258 -0.240 -0.210 -0.190 -0.153 -0.150 -0.200 -0.189 -0.144 -0.183 -0.227 -0.174 -0.152 -0.242 -0.234 -0.140 -0.163 -0.251 -0.170 -0.004  0.106  0.224  0.291  0.317  0.346  0.311  0.328  0.304  0.277  0.242  0.221  0.216  0.206  0.246  0.283  0.259  0.271  0.305  0.319  0.324  0.345  0.380  0.388  0.393  0.426  0.452  0.469  0.479  0.462  0.477  0.505  0.478  0.461  0.466  0.478  0.459  0.437  0.384  0.272  0.231  0.076  0.095  0.109  0.222  0.219  0.054  0.104  0.190  0.093  0.075  0.158  0.147  0.088  0.143  0.172  0.143  0.160  0.131  0.148  0.074  0.099  0.164  0.093  0.045  0.135  0.132  0.015  0.026  0.113  0.023 -0.055 -0.001  0.096 -0.084 -0.112 -0.001 -0.093 -0.230 -0.194 -0.148 -0.245 -0.282 -0.232 -0.250 -0.307 -0.339 -0.351 -0.311 -0.311 -0.325 -0.295 -0.218 -0.231 -0.251 -0.169 -0.121 -0.166 -0.130 -0.035  0.048  0.069 -0.042 -0.080 -0.173 -0.131 -0.161 -0.126 -0.187 -0.256 -0.266 -0.230 -0.129 -0.008  0.087  0.183  0.136  0.103  0.226  0.192  0.318  0.426  0.498  0.513  0.561  0.575  0.540  0.567  0.620  0.577  0.510  0.551  0.560  0.458  0.446  0.472  0.425  0.367  0.369  0.339  0.255  0.233  0.252  0.241  0.174  0.160  0.151  0.145  0.130  0.144  0.064  0.097  0.039
  0.094  0.112  0.108  0.058  0.045  0.008 -0.013 -0.038 -0.083 -0.068  0.013 -0.003 -0.066 -0.010  0.066  0.001 -0.028  0.069  0.061 -0.025  0.005  0.081  0.006 -0.055  0.038  0.067 -0.005  0.002  0.108  0.101  0.114  0.113  0.025  0.061  0.065  0.087  0.027 -0.010 -0.022 -0.015  0.008 -0.107 -0.053 -0.067 -0.058 -0.052 -0.005  0.059  0.137  0.204  0.260  0.229  0.338  0.296  0.171  0.211  0.285  0.205  0.125  0.131  0.069  0.039  0.024  0.034  0.036  0.045  0.077  0.075  0.117  0.172  0.136  0.181  0.435  0.377  0.355  0.469  0.413  0.520  0.670  0.645  0.745  1.000  0.651  0.364  0.303  0.351  0.501  0.512  0.343  0.252  0.330  0.218 -0.035 -0.060  0.057 -0.023 -0.174 -0.129 -0.079 -0.174 -0.240 -0.173 -0.168 -0.244 -0.239 -0.184 -0.214 -0.251 -0.213 -0.192 -0.124 -0.070 -0.010 -0.065 -0.096 -0.000  0.004 -0.068 -0.034  0.053  0.005 -0.043  0.049  0.082  0.009  0.017  0.118  0.085  0.032  0.101  0.157  0.124  0.118  0.205  0.223  0.250  0.258  0.136  0.163  0.161  0.147  0.181  0.219  0.187  0.168  0.225  0.240  0.187  0.179  0.257  0.243  0.182  0.150  0.158  0.128  0.134  0.192  0.214  0.196  0.219  0.289  0.269  0.241  0.279  0.305  0.274  0.223  0.181  0.087  0.159  0.094  0.232  0.292  0.334  0.335  0.349  0.284  0.243  0.197  0.168  0.143  0.155  0.156  0.196  0.184  0.197  0.148  0.140  0.087  0.021  0.085  0.117  0.204  0.172  0.177  0.140  0.235  0.153  0.065  0.067  0.132  0.062  0.061  0.128  0.155  0.126  0.054  0.124  0.155  0.213  0.234  0.141  0.138  0.087 -0.005 -0.117 -0.140 -0.275 -0.316 -0.351 -0.322 -0.260 -0.179 -0.177 -0.124 -0.175 -0.132 -0.053 -0.265 -0.261 -0.338 -0.311 -0.322 -0.342 -0.317 -0.276 -0.303 -0.307 -0.257 -0.229 -0.276 -0.245 -0.182 -0.151 -0.095 -0.154 -0.109 -0.150 -0.122 -0.117 -0.056 -0.051 -0.088 -0.096 -0.085 -0.138 -0.157 -0.076 -0.073 -0.133 -0.095 -0.032 -0.077 -0.110 -0.080 -0.054 -0.056 -0.090 -0.058 -0.070 -0.016 -0.046 -0.006 -0.013  0.062  0.059 -0.014  0.026  0.041 -0.001 -0.061 -0.123 -0.063 -0.079 -0.168 -0.166 -0.123 -0.211 -0.289 -0.250 -0.292 -0.399 -0.379 -0.369 -0.427 -0.437 -0.460 -0.447 -0.382 -0.320 -0.225 -0.148 -0.234 -0.304 -0.338 -0.362 -0.382 -0.423 -0.406 -0.396 -0.452 -0.452 -0.425 -0.392 -0.369 -0.408 -0.439 -0.440 -0.350 -0.222 -0.098  0.030  0.086  0.189  0.175  0.204  0.204  0.204  0.228  0.202  0.203  0.065  0.038 -0.121 -0.291 -0.357 -0.396 -0.365 -0.318 -0.320 -0.339 -0.307 -0.266 -0.275 -0.253 -0.195 -0.200 -0.202 -0.144 -0.123 -0.144 -0.118 -0.069 -0.081 -0.086 -0.047 -0.011  0.020  0.054  0.064  0.015  0.015  0.063  0.031 -0.025  0.019  0.052 -0.038 -0.065  0.026  0.009 -0.126 -0.096  0.068  0.105  0.218  0.247  0.240  0.272  0.231  0.260  0.210  0.198  0.169  0.182  0.207  0.228  0.243  0.259  0.292  0.317  0.305  0.320  0.367  0.354  0.331  0.372  0.398  0.370  0.368  0.403  0.391  0.346  0.353  0.372  0.339  0.324  0.326  0.330  0.303  0.291  0.222  0.128  0.113 -0.005 -0.072 -0.075 -0.008 -0.048 -0.182 -0.144 -0.094 -0.185 -0.186 -0.122 -0.146 -0.181 -0.132 -0.117 -0.123 -0.124 -0.119 -0.141 -0.199 -0.175 -0.129 -0.192 -0.223 -0.148 -0.166 -0.250 -0.224 -0.172 -0.241 -0.266 -0.228 -0.170 -0.261 -0.206 -0.071 -0.158 -0.244 -0.139 -0.065 -0.175 -0.190 -0.095 -0.119 -0.181 -0.253 -0.303 -0.292 -0.343 -0.362 -0.333 -0.324 -0.352 -0.343 -0.289 -0.286 -0.309 -0.263 -0.190 -0.132 -0.084 -0.161 -0.170 -0.179 -0.073 -0.057  0.005 -0.072 -0.153 -0.206 -0.235 -0.151 -0.087  0.006  0.084  0.079  0.094  0.188  0.150  0.235  0.305  0.356  0.317  0.378  0.441  0.330  0.304  0.415  0.390  0.246  0.294  0.366  0.240  0.189  0.253  0.237  0.171  0.171  0.177  0.122  0.083  0.098  0.090  0.022  0.038  0.061  0.079  0.090  0.203  0.159  0.156  0.086
  0.138  0.161  0.111  0.053  0.022 -0.037 -0.091 -0.152 -0.209 -0.163 -0.071 -0.112 -0.159 -0.056  0.021 -0.070 -0.054  0.087  0.084 -0.024  0.060  0.167  0.070  0.019  0.168  0.207  0.094  0.109  0.227  0.198  0.212  0.224  0.145  0.170  0.193  0.245  0.218  0.207  0.213  0.213  0.201  0.093  0.138  0.158  0.162  0.175  0.198  0.239  0.299  0.332  0.415  0.389  0.493  0.487  0.395  0.421  0.483  0.438  0.314  0.296  0.182  0.128  0.067  0.105  0.066  0.077  0.181  0.184  0.139  0.234  0.289  0.276  0.370  0.394  0.401  0.354  0.255  0.168  0.262  0.250  0.343  0.651  1.000  0.813  0.661  0.657  0.574  0.415  0.312  0.260  0.232  0.174 -0.033 -0.132 -0.070 -0.122 -0.263 -0.269 -0.215 -0.282 -0.351 -0.304 -0.286 -0.352 -0.371 -0.319 -0.327 -0.369 -0.348 -0.345 -0.285 -0.228 -0.179 -0.248 -0.276 -0.176 -0.179 -0.259 -0.223 -0.127 -0.180 -0.233 -0.132 -0.087 -0.166 -0.156 -0.031 -0.066 -0.124 -0.028  0.043 -0.019 -0.012  0.113  0.215  0.207  0.197  0.002  0.022  0.092  0.082  0.130  0.164  0.144  0.158  0.205  0.206  0.181  0.195  0.235  0.212  0.192  0.168  0.149  0.131  0.113  0.165  0.183  0.113  0.114  0.181  0.149  0.085  0.107  0.136  0.081  0.025  0.018  0.041  0.077  0.051  0.105  0.173  0.197  0.224  0.219  0.171  0.136  0.074  0.056  0.016  0.028  0.020  0.059  0.020  0.016 -0.021 -0.015 -0.097 -0.144 -0.031  0.142  0.269  0.291  0.280  0.276  0.255  0.180  0.123  0.089  0.111  0.050  0.024  0.053  0.036 -0.022 -0.147 -0.001  0.084  0.139  0.244  0.183  0.091 -0.001 -0.116 -0.235 -0.231 -0.323 -0.300 -0.285 -0.237 -0.170 -0.044 -0.033  0.019 -0.097 -0.137 -0.000 -0.199 -0.099 -0.179 -0.204 -0.227 -0.278 -0.199 -0.192 -0.267 -0.248 -0.177 -0.205 -0.282 -0.264 -0.176 -0.218 -0.154 -0.160 -0.075 -0.078 -0.019  0.014  0.084  0.077  0.004 -0.053  0.033 -0.054 -0.065  0.007 -0.016 -0.090 -0.054 -0.003 -0.064 -0.113 -0.096 -0.091 -0.126 -0.157 -0.102 -0.104 -0.035 -0.048  0.022  0.045  0.128  0.153  0.088  0.123  0.145  0.119  0.076  0.026  0.066  0.068 -0.033 -0.045  0.001 -0.090 -0.193 -0.163 -0.214 -0.356 -0.362 -0.374 -0.477 -0.493 -0.467 -0.411 -0.308 -0.313 -0.168 -0.081 -0.239 -0.396 -0.434 -0.226 -0.266 -0.384 -0.420 -0.470 -0.457 -0.430 -0.506 -0.497 -0.503 -0.473 -0.452 -0.465 -0.432 -0.335 -0.239 -0.084  0.031  0.172  0.222  0.247  0.261  0.288  0.309  0.292  0.241  0.063 -0.071 -0.278 -0.404 -0.460 -0.459 -0.434 -0.378 -0.361 -0.356 -0.308 -0.264 -0.256 -0.205 -0.136 -0.144 -0.131 -0.047 -0.031 -0.057 -0.010  0.049  0.025  0.027  0.079  0.122  0.163  0.199  0.215  0.163  0.157  0.211  0.183  0.112  0.155  0.194  0.093  0.047  0.138  0.094 -0.085 -0.063  0.083  0.014  0.112  0.120  0.091  0.113  0.096  0.138  0.083  0.102  0.089  0.139  0.186  0.245  0.226  0.216  0.295  0.326  0.283  0.305  0.364  0.343  0.309  0.358  0.399  0.360  0.347  0.380  0.367  0.318  0.324  0.328  0.291  0.271  0.270  0.271  0.257  0.250  0.179  0.117  0.147  0.030 -0.087 -0.138 -0.102 -0.182 -0.291 -0.245 -0.233 -0.339 -0.341 -0.282 -0.323 -0.353 -0.303 -0.298 -0.301 -0.288 -0.277 -0.318 -0.367 -0.351 -0.317 -0.376 -0.397 -0.337 -0.353 -0.418 -0.392 -0.346 -0.397 -0.404 -0.365 -0.324 -0.354 -0.258 -0.088 -0.174 -0.237 -0.090  0.000 -0.116 -0.115  0.004 -0.020 -0.083 -0.177 -0.248 -0.253 -0.336 -0.365 -0.334 -0.373 -0.411 -0.375 -0.336 -0.367 -0.375 -0.321 -0.263 -0.220 -0.157 -0.209 -0.199 -0.148 -0.002  0.036  0.117  0.033 -0.059 -0.137 -0.206 -0.130 -0.107 -0.010  0.048  0.077  0.135  0.198  0.181  0.238  0.275  0.313  0.229  0.296  0.373  0.213  0.144  0.252  0.237  0.060  0.107  0.201  0.062 -0.017  0.087  0.083 -0.040 -0.007  0.071  0.003 -0.090 -0.020 -0.011 -0.063 -0.011  0.050  0.092  0.121  0.165  0.063  0.106  0.044
  0.180  0.194  0.143  0.082  0.045 -0.021 -0.082 -0.155 -0.217 -0.166 -0.071 -0.116 -0.162 -0.048  0.035 -0.062 -0.046  0.105  0.111 -0.015  0.079  0.198  0.091  0.022  0.175  0.237  0.095  0.108  0.239  0.210  0.233  0.239  0.150  0.175  0.198  0.260  0.242  0.248  0.272  0.282  0.269  0.187  0.217  0.247  0.241  0.247  0.273  0.298  0.347  0.345  0.421  0.410  0.519  0.513  0.442  0.486  0.535  0.489  0.373  0.350  0.233  0.180  0.103  0.148  0.095  0.105  0.229  0.225  0.142  0.260  0.337  0.250  0.325  0.480  0.478  0.360  0.374  0.252  0.192  0.276  0.290  0.364  0.813  1.000  0.864  0.792  0.628  0.374  0.262  0.275  0.262  0.162 -0.029 -0.082 -0.031 -0.119 -0.253 -0.247 -0.200 -0.274 -0.332 -0.278 -0.270 -0.341 -0.355 -0.296 -0.312 -0.357 -0.330 -0.318 -0.250 -0.187 -0.132 -0.208 -0.238 -0.128 -0.131 -0.216 -0.175 -0.070 -0.127 -0.182 -0.070 -0.025 -0.111 -0.098  0.037 -0.007 -0.069  0.035  0.098  0.022  0.034  0.166  0.270  0.254  0.230  0.041  0.045  0.114  0.075  0.113  0.159  0.123  0.148  0.204  0.189  0.156  0.184  0.220  0.177  0.165  0.139  0.108  0.093  0.069  0.122  0.137  0.055  0.058  0.124  0.083  0.005  0.036  0.075  0.004 -0.036 -0.014  0.006  0.016  0.026  0.029  0.102  0.121  0.155  0.155  0.125  0.095  0.044  0.032 -0.004 -0.001 -0.009  0.024 -0.005 -0.004 -0.025 -0.032 -0.135 -0.187 -0.084  0.096  0.223  0.245  0.233  0.228  0.187  0.123  0.052  0.029  0.063  0.011 -0.006  0.041  0.025 -0.007 -0.146  0.028  0.135  0.111  0.206  0.180  0.052 -0.049 -0.148 -0.253 -0.259 -0.345 -0.344 -0.319 -0.263 -0.215 -0.074 -0.063 -0.016 -0.142 -0.168 -0.064 -0.191 -0.149 -0.204 -0.272 -0.263 -0.322 -0.246 -0.230 -0.298 -0.275 -0.193 -0.225 -0.283 -0.262 -0.175 -0.231 -0.177 -0.203 -0.135 -0.147 -0.089 -0.044  0.031  0.025 -0.048 -0.100 -0.007 -0.090 -0.108 -0.049 -0.068 -0.138 -0.116 -0.071 -0.119 -0.161 -0.113 -0.100 -0.170 -0.200 -0.140 -0.160 -0.096 -0.106 -0.031 -0.018  0.058  0.083  0.023  0.066  0.098  0.079  0.053  0.025  0.053  0.045 -0.040 -0.042 -0.007 -0.106 -0.190 -0.157 -0.221 -0.357 -0.352 -0.363 -0.477 -0.487 -0.462 -0.402 -0.309 -0.364 -0.206 -0.083 -0.206 -0.399 -0.495 -0.290 -0.328 -0.432 -0.472 -0.517 -0.474 -0.425 -0.525 -0.521 -0.548 -0.502 -0.458 -0.473 -0.439 -0.359 -0.266 -0.126 -0.012  0.119  0.193  0.228  0.246  0.255  0.270  0.256  0.190  0.014 -0.120 -0.304 -0.420 -0.455 -0.445 -0.417 -0.357 -0.341 -0.339 -0.289 -0.242 -0.240 -0.190 -0.115 -0.124 -0.115 -0.029 -0.010 -0.040  0.004  0.067  0.041  0.039  0.089  0.130  0.171  0.211  0.226  0.174  0.171  0.227  0.198  0.130  0.178  0.215  0.114  0.075  0.166  0.108 -0.072 -0.046  0.080 -0.014  0.081  0.080  0.052  0.062  0.058  0.094  0.041  0.055  0.039  0.086  0.134  0.178  0.151  0.155  0.226  0.241  0.209  0.250  0.295  0.272  0.268  0.329  0.354  0.336  0.357  0.388  0.379  0.353  0.370  0.370  0.335  0.320  0.321  0.332  0.318  0.313  0.250  0.190  0.225  0.092 -0.019 -0.086 -0.034 -0.118 -0.242 -0.191 -0.180 -0.301 -0.311 -0.243 -0.287 -0.329 -0.271 -0.262 -0.276 -0.246 -0.248 -0.277 -0.332 -0.319 -0.280 -0.346 -0.371 -0.305 -0.316 -0.395 -0.376 -0.313 -0.372 -0.405 -0.343 -0.282 -0.343 -0.250 -0.055 -0.157 -0.243 -0.093  0.002 -0.129 -0.135 -0.011 -0.036 -0.108 -0.204 -0.274 -0.271 -0.345 -0.379 -0.342 -0.378 -0.419 -0.381 -0.337 -0.373 -0.381 -0.324 -0.260 -0.201 -0.130 -0.192 -0.182 -0.139  0.010  0.035  0.118  0.033 -0.069 -0.142 -0.204 -0.118 -0.082  0.026  0.086  0.111  0.169  0.233  0.229  0.294  0.338  0.370  0.296  0.366  0.429  0.285  0.229  0.317  0.292  0.129  0.177  0.250  0.108  0.027  0.135  0.123 -0.029  0.008  0.100  0.011 -0.108 -0.019 -0.003 -0.048  0.015  0.084  0.134  0.168  0.163  0.034  0.083  0.007
  0.150  0.185  0.165  0.115  0.074  0.003 -0.068 -0.149 -0.205 -0.141 -0.053 -0.103 -0.134 -0.014  0.065 -0.030 -0.005  0.153  0.165  0.035  0.135  0.270  0.167  0.084  0.240  0.316  0.168  0.169  0.300  0.268  0.278  0.282  0.210  0.237  0.261  0.310  0.299  0.294  0.324  0.325  0.311  0.203  0.233  0.269  0.262  0.277  0.311  0.342  0.404  0.405  0.471  0.458  0.588  0.568  0.487  0.539  0.592  0.530  0.427  0.398  0.282  0.225  0.151  0.179  0.137  0.151  0.273  0.277  0.209  0.316  0.374  0.311  0.379  0.455  0.452  0.364  0.402  0.242  0.125  0.217  0.207  0.303  0.661  0.864  1.000  0.747  0.554  0.345  0.343  0.332  0.274  0.216  0.048 -0.042 -0.005 -0.073 -0.222 -0.243 -0.192 -0.246 -0.315 -0.282 -0.260 -0.317 -0.346 -0.293 -0.294 -0.339 -0.325 -0.325 -0.269 -0.205 -0.163 -0.239 -0.261 -0.156 -0.170 -0.251 -0.205 -0.108 -0.171 -0.218 -0.105 -0.069 -0.152 -0.133 -0.003 -0.050 -0.105 -0.010  0.044 -0.028 -0.019  0.098  0.189  0.183  0.166  0.094  0.016  0.022 -0.028 -0.017  0.020 -0.014 -0.007  0.044  0.033 -0.004  0.006  0.048  0.026  0.011 -0.014 -0.027 -0.038 -0.035  0.010  0.020 -0.029 -0.002  0.058  0.029 -0.015  0.035  0.076  0.018 -0.003  0.049  0.109  0.043  0.047  0.082  0.107  0.103  0.123  0.102  0.072  0.039  0.011 -0.000 -0.036 -0.051 -0.054 -0.024 -0.025 -0.006  0.001 -0.007 -0.109 -0.145 -0.024  0.181  0.274  0.298  0.283  0.263  0.222  0.147  0.070  0.052  0.093  0.009 -0.021  0.041  0.045  0.040 -0.079  0.093  0.169  0.119  0.170  0.123 -0.001 -0.102 -0.194 -0.300 -0.294 -0.368 -0.357 -0.320 -0.201 -0.181 -0.036 -0.039  0.003 -0.124 -0.134 -0.070 -0.141 -0.147 -0.243 -0.356 -0.391 -0.484 -0.422 -0.370 -0.447 -0.451 -0.366 -0.365 -0.403 -0.383 -0.278 -0.305 -0.224 -0.254 -0.167 -0.176 -0.078 -0.023  0.062  0.044 -0.041 -0.083 -0.026 -0.116 -0.132 -0.072 -0.100 -0.181 -0.158 -0.109 -0.168 -0.214 -0.150 -0.127 -0.197 -0.245 -0.192 -0.223 -0.152 -0.144 -0.057 -0.040  0.063  0.118  0.081  0.141  0.181  0.158  0.127  0.097  0.128  0.111  0.034  0.044  0.078 -0.020 -0.099 -0.056 -0.115 -0.265 -0.262 -0.263 -0.399 -0.422 -0.396 -0.330 -0.235 -0.314 -0.182 -0.042 -0.128 -0.320 -0.468 -0.331 -0.396 -0.487 -0.493 -0.510 -0.470 -0.401 -0.523 -0.525 -0.549 -0.471 -0.435 -0.441 -0.428 -0.360 -0.293 -0.158 -0.037  0.095  0.190  0.225  0.253  0.277  0.287  0.266  0.200  0.030 -0.121 -0.296 -0.382 -0.425 -0.378 -0.353 -0.289 -0.271 -0.261 -0.202 -0.159 -0.157 -0.101 -0.027 -0.041 -0.031  0.056  0.072  0.040  0.084  0.143  0.116  0.114  0.161  0.196  0.234  0.269  0.281  0.237  0.237  0.283  0.259  0.203  0.247  0.280  0.194  0.157  0.236  0.195  0.033  0.034  0.121  0.048  0.111  0.079  0.038  0.027  0.022  0.038 -0.024 -0.024 -0.043 -0.004  0.045  0.067  0.040  0.058  0.117  0.120  0.096  0.142  0.170  0.135  0.142  0.205  0.216  0.200  0.232  0.258  0.245  0.235  0.256  0.256  0.229  0.224  0.232  0.258  0.235  0.236  0.187  0.150  0.200  0.114  0.008 -0.081 -0.038 -0.120 -0.225 -0.201 -0.212 -0.320 -0.331 -0.273 -0.315 -0.356 -0.305 -0.297 -0.310 -0.282 -0.279 -0.311 -0.356 -0.341 -0.311 -0.369 -0.383 -0.325 -0.338 -0.400 -0.373 -0.322 -0.374 -0.384 -0.324 -0.278 -0.313 -0.197  0.005 -0.102 -0.180 -0.020  0.073 -0.063 -0.066  0.061  0.033 -0.038 -0.136 -0.206 -0.203 -0.274 -0.319 -0.284 -0.332 -0.383 -0.344 -0.315 -0.369 -0.374 -0.322 -0.277 -0.224 -0.141 -0.186 -0.158 -0.097  0.048  0.086  0.161  0.077 -0.014 -0.093 -0.163 -0.095 -0.078  0.026  0.067  0.092  0.159  0.205  0.208  0.249  0.277  0.283  0.216  0.283  0.348  0.219  0.157  0.244  0.243  0.094  0.130  0.213  0.097  0.001  0.105  0.107 -0.051 -0.018  0.079 -0.006 -0.133 -0.040 -0.017 -0.051  0.022  0.101  0.156  0.202  0.212  0.052  0.008 -0.079
  0.170  0.178  0.179  0.158  0.123  0.075  0.000 -0.073 -0.100 -0.028  0.033 -0.007 -0.001  0.106  0.157  0.095  0.143  0.258  0.262  0.189  0.275  0.355  0.278  0.248  0.375  0.404  0.298  0.311  0.406  0.371  0.366  0.362  0.315  0.345  0.374  0.391  0.372  0.351  0.338  0.322  0.295  0.204  0.227  0.268  0.286  0.307  0.326  0.366  0.413  0.424  0.478  0.496  0.541  0.553  0.536  0.551  0.563  0.570  0.493  0.460  0.372  0.325  0.250  0.261  0.215  0.245  0.338  0.283  0.223  0.361  0.381  0.264  0.362  0.499  0.444  0.336  0.435  0.280  0.267  0.303  0.253  0.351  0.657  0.792  0.747  1.000  0.692  0.406  0.389  0.388  0.315  0.266  0.147  0.045  0.062  0.053 -0.076 -0.127 -0.073 -0.103 -0.175 -0.163 -0.136 -0.183 -0.235 -0.201 -0.186 -0.235 -0.244 -0.257 -0.228 -0.173 -0.168 -0.236 -0.231 -0.162 -0.199 -0.255 -0.211 -0.160 -0.221 -0.245 -0.160 -0.155 -0.221 -0.186 -0.101 -0.155 -0.183 -0.081 -0.060 -0.116 -0.062  0.042  0.142  0.139  0.096 -0.101 -0.056 -0.013 -0.029  0.003  0.019 -0.031 -0.006  0.059  0.032 -0.009  0.039  0.092  0.027  0.021 -0.029 -0.074 -0.100 -0.127 -0.066 -0.040 -0.121 -0.118 -0.031 -0.055 -0.123 -0.071 -0.005 -0.066 -0.095 -0.048  0.002  0.006  0.001 -0.032 -0.017 -0.026 -0.009 -0.017 -0.052 -0.081 -0.124 -0.134 -0.172 -0.164 -0.167 -0.138 -0.159 -0.152 -0.173 -0.150 -0.223 -0.206 -0.169  0.042  0.106  0.135  0.107  0.077  0.031 -0.050 -0.104 -0.150 -0.135 -0.207 -0.211 -0.160 -0.158 -0.150 -0.273 -0.119 -0.035 -0.098 -0.018 -0.052 -0.185 -0.272 -0.341 -0.392 -0.400 -0.432 -0.399 -0.314 -0.191 -0.112  0.067  0.051  0.012 -0.159 -0.245 -0.158 -0.241 -0.143 -0.234 -0.314 -0.330 -0.313 -0.223 -0.298 -0.346 -0.276 -0.256 -0.319 -0.352 -0.338 -0.316 -0.349 -0.345 -0.342 -0.282 -0.236 -0.126 -0.066  0.020 -0.042 -0.161 -0.249 -0.150 -0.229 -0.241 -0.210 -0.243 -0.298 -0.283 -0.260 -0.309 -0.337 -0.297 -0.280 -0.320 -0.350 -0.334 -0.332 -0.290 -0.287 -0.224 -0.173 -0.070 -0.002  0.023  0.094  0.168  0.137  0.125  0.152  0.194  0.166  0.126  0.150  0.149  0.058  0.031  0.056 -0.050 -0.149 -0.122 -0.176 -0.351 -0.317 -0.290 -0.211 -0.128 -0.198 -0.018  0.079 -0.075 -0.215 -0.249 -0.121 -0.127 -0.269 -0.333 -0.385 -0.336 -0.340 -0.441 -0.494 -0.412 -0.336 -0.396 -0.426 -0.445 -0.444 -0.398 -0.329 -0.244 -0.122 -0.036  0.011  0.055  0.089  0.096  0.067 -0.010 -0.168 -0.295 -0.374 -0.395 -0.380 -0.290 -0.245 -0.188 -0.140 -0.113 -0.074 -0.031 -0.004  0.046  0.095  0.097  0.117  0.177  0.188  0.176  0.209  0.245  0.230  0.231  0.262  0.284  0.303  0.315  0.315  0.297  0.296  0.310  0.296  0.269  0.280  0.274  0.231  0.209  0.218  0.161  0.058  0.042  0.080 -0.056 -0.049 -0.059 -0.124 -0.106 -0.110 -0.086 -0.124 -0.112 -0.120 -0.084 -0.039  0.010 -0.016 -0.023  0.052  0.075  0.040  0.069  0.127  0.101  0.079  0.142  0.180  0.170  0.184  0.219  0.226  0.218  0.215  0.218  0.206  0.198  0.196  0.206  0.184  0.188  0.144  0.112  0.186  0.137  0.039 -0.059 -0.078 -0.135 -0.208 -0.213 -0.230 -0.300 -0.324 -0.299 -0.318 -0.348 -0.332 -0.324 -0.330 -0.296 -0.302 -0.298 -0.320 -0.304 -0.296 -0.333 -0.319 -0.283 -0.307 -0.331 -0.289 -0.265 -0.307 -0.270 -0.204 -0.192 -0.188 -0.039  0.128  0.020 -0.018  0.141  0.206  0.085  0.099  0.209  0.173  0.114  0.023 -0.047 -0.051 -0.147 -0.186 -0.154 -0.211 -0.272 -0.244 -0.227 -0.289 -0.299 -0.264 -0.252 -0.222 -0.164 -0.166 -0.109 -0.007  0.132  0.192  0.249  0.171  0.101  0.010 -0.080 -0.049 -0.079  0.008  0.015  0.056  0.140  0.165  0.202  0.222  0.236  0.233  0.151  0.199  0.302  0.190  0.101  0.195  0.228  0.068  0.077  0.179  0.105 -0.004  0.074  0.122  0.006 -0.008  0.089  0.065 -0.058 -0.011  0.020 -0.015  0.058  0.136  0.178  0.217  0.195  0.079  0.074 -0.079
  0.234  0.240  0.245  0.228  0.218  0.172  0.134  0.079  0.019  0.053  0.158  0.142  0.075  0.166  0.277  0.200  0.161  0.297  0.342  0.199  0.228  0.353  0.312  0.183  0.298  0.391  0.273  0.235  0.371  0.370  0.352  0.317  0.223  0.277  0.282  0.310  0.290  0.259  0.262  0.236  0.229  0.149  0.173  0.191  0.204  0.225  0.269  0.305  0.379  0.408  0.505  0.534  0.602  0.567  0.496  0.539  0.555  0.488  0.412  0.386  0.301  0.245  0.219  0.285  0.266  0.272  0.359  0.378  0.353  0.433  0.479  0.437  0.507  0.592  0.615  0.527  0.467  0.515  0.467  0.466  0.510  0.501  0.574  0.628  0.554  0.692  1.000  0.850  0.684  0.721  0.737  0.588  0.352  0.330  0.379  0.244  0.074  0.103  0.138  0.018 -0.067 -0.006  0.002 -0.108 -0.124 -0.053 -0.086 -0.156 -0.123 -0.099 -0.022  0.060  0.106  0.021  0.011  0.131  0.099  0.013  0.079  0.163  0.081  0.039  0.164  0.171  0.071  0.106  0.220  0.145  0.078  0.194  0.223  0.136  0.159  0.279  0.309  0.327  0.321  0.186  0.227  0.234  0.198  0.240  0.270  0.203  0.212  0.286  0.257  0.189  0.214  0.260  0.201  0.166  0.129  0.094  0.081  0.051  0.115  0.155  0.097  0.087  0.175  0.164  0.098  0.124  0.180  0.135  0.091  0.086  0.032  0.139  0.124  0.126  0.126  0.143  0.114  0.121  0.070  0.028 -0.002 -0.033 -0.045 -0.021 -0.008  0.026  0.018  0.044  0.010  0.021 -0.065 -0.122 -0.140 -0.092 -0.025 -0.024 -0.040 -0.082 -0.080 -0.150 -0.231 -0.224 -0.159 -0.204 -0.208 -0.125 -0.098 -0.103 -0.159 -0.048  0.015 -0.051 -0.008 -0.064 -0.114 -0.176 -0.214 -0.278 -0.349 -0.462 -0.546 -0.564 -0.532 -0.453 -0.311 -0.309 -0.301 -0.396 -0.363 -0.278 -0.431 -0.360 -0.466 -0.463 -0.406 -0.384 -0.357 -0.367 -0.357 -0.313 -0.288 -0.296 -0.307 -0.270 -0.234 -0.285 -0.301 -0.383 -0.397 -0.429 -0.404 -0.345 -0.241 -0.258 -0.317 -0.333 -0.282 -0.346 -0.371 -0.306 -0.302 -0.354 -0.331 -0.272 -0.301 -0.321 -0.261 -0.230 -0.265 -0.287 -0.257 -0.292 -0.260 -0.305 -0.279 -0.298 -0.246 -0.214 -0.256 -0.179 -0.113 -0.142 -0.165 -0.166 -0.118 -0.175 -0.226 -0.187 -0.196 -0.319 -0.316 -0.268 -0.399 -0.461 -0.366 -0.387 -0.512 -0.456 -0.518 -0.499 -0.477 -0.507 -0.367 -0.254 -0.327 -0.432 -0.469 -0.424 -0.421 -0.514 -0.564 -0.569 -0.542 -0.545 -0.515 -0.482 -0.454 -0.513 -0.558 -0.555 -0.480 -0.410 -0.270 -0.213 -0.202 -0.091 -0.085 -0.030 -0.021 -0.026 -0.005 -0.045 -0.079 -0.237 -0.219 -0.264 -0.413 -0.383 -0.371 -0.297 -0.226 -0.211 -0.249 -0.225 -0.155 -0.168 -0.171 -0.103 -0.091 -0.113 -0.072 -0.031 -0.052 -0.049 -0.001 -0.002 -0.018 -0.001  0.029  0.039  0.070  0.058  0.020  0.041  0.066  0.021 -0.004  0.045  0.037 -0.042 -0.022  0.034 -0.044 -0.124 -0.050  0.045  0.012  0.056  0.091  0.054  0.071  0.032  0.055  0.018  0.014 -0.007  0.009  0.036  0.073  0.070  0.072  0.119  0.146  0.133  0.166  0.222  0.219  0.230  0.295  0.329  0.336  0.375  0.420  0.428  0.417  0.445  0.473  0.433  0.420  0.428  0.439  0.410  0.392  0.325  0.234  0.286  0.172  0.145  0.033  0.102  0.072 -0.100 -0.092 -0.044 -0.156 -0.197 -0.117 -0.124 -0.195 -0.146 -0.109 -0.125 -0.082 -0.089 -0.099 -0.154 -0.113 -0.069 -0.148 -0.155 -0.063 -0.099 -0.187 -0.119 -0.051 -0.169 -0.187 -0.063 -0.013 -0.129  0.003  0.217  0.029 -0.087  0.079  0.150 -0.027 -0.033  0.087  0.031 -0.052 -0.154 -0.215 -0.188 -0.264 -0.323 -0.288 -0.281 -0.348 -0.355 -0.297 -0.314 -0.360 -0.322 -0.264 -0.186 -0.129 -0.197 -0.157 -0.115  0.025  0.078  0.135  0.019 -0.070 -0.168 -0.232 -0.162 -0.122  0.027  0.083  0.066  0.130  0.245  0.266  0.353  0.440  0.488  0.442  0.529  0.641  0.540  0.461  0.593  0.660  0.460  0.477  0.598  0.508  0.378  0.455  0.466  0.335  0.332  0.391  0.313  0.194  0.258  0.261  0.188  0.229  0.274  0.289  0.293  0.257  0.164  0.184  0.104
  0.281  0.308  0.345  0.373  0.376  0.345  0.311  0.259  0.207  0.248  0.347  0.332  0.271  0.358  0.461  0.389  0.340  0.461  0.506  0.365  0.366  0.485  0.462  0.310  0.399  0.479  0.384  0.323  0.440  0.429  0.363  0.318  0.250  0.329  0.340  0.373  0.367  0.329  0.329  0.279  0.277  0.178  0.210  0.220  0.240  0.269  0.313  0.354  0.434  0.468  0.568  0.578  0.638  0.614  0.538  0.564  0.583  0.518  0.464  0.446  0.386  0.326  0.346  0.410  0.420  0.427  0.469  0.503  0.534  0.565  0.563  0.571  0.607  0.587  0.619  0.553  0.405  0.537  0.509  0.439  0.490  0.512  0.415  0.374  0.345  0.406  0.850  1.000  0.853  0.775  0.830  0.788  0.523  0.430  0.521  0.422  0.208  0.213  0.282  0.167  0.039  0.098  0.140  0.019 -0.022  0.064  0.045 -0.047 -0.022 -0.013  0.062  0.156  0.176  0.071  0.073  0.189  0.125  0.027  0.103  0.169  0.057  0.008  0.134  0.120  0.000  0.027  0.136  0.048 -0.037  0.064  0.092 -0.003  0.002  0.109  0.101  0.141  0.167  0.156  0.179  0.178  0.135  0.157  0.207  0.162  0.144  0.197  0.205  0.143  0.142  0.191  0.171  0.125  0.089  0.082  0.066  0.064  0.109  0.122  0.118  0.124  0.166  0.170  0.156  0.166  0.186  0.179  0.150  0.124  0.004  0.159  0.163  0.200  0.176  0.195  0.142  0.129  0.077  0.036  0.022 -0.009 -0.018  0.001  0.018  0.047  0.054  0.091  0.067  0.098  0.021 -0.017 -0.052 -0.025 -0.014 -0.032 -0.056 -0.125 -0.142 -0.235 -0.314 -0.308 -0.242 -0.300 -0.303 -0.209 -0.153 -0.135 -0.137 -0.096 -0.058 -0.124 -0.118 -0.210 -0.210 -0.254 -0.279 -0.330 -0.420 -0.531 -0.614 -0.637 -0.568 -0.492 -0.352 -0.378 -0.392 -0.473 -0.397 -0.349 -0.515 -0.482 -0.596 -0.572 -0.526 -0.488 -0.491 -0.503 -0.468 -0.430 -0.429 -0.422 -0.409 -0.370 -0.352 -0.388 -0.405 -0.493 -0.508 -0.534 -0.480 -0.415 -0.304 -0.341 -0.401 -0.381 -0.399 -0.456 -0.485 -0.422 -0.416 -0.469 -0.452 -0.385 -0.408 -0.429 -0.371 -0.339 -0.364 -0.377 -0.354 -0.388 -0.362 -0.414 -0.393 -0.411 -0.339 -0.273 -0.279 -0.168 -0.090 -0.118 -0.138 -0.135 -0.079 -0.157 -0.196 -0.135 -0.152 -0.292 -0.258 -0.191 -0.338 -0.401 -0.273 -0.283 -0.442 -0.381 -0.481 -0.466 -0.465 -0.492 -0.385 -0.269 -0.283 -0.365 -0.397 -0.440 -0.441 -0.537 -0.588 -0.575 -0.564 -0.581 -0.498 -0.454 -0.397 -0.486 -0.576 -0.548 -0.488 -0.415 -0.280 -0.254 -0.269 -0.169 -0.187 -0.126 -0.114 -0.090 -0.061 -0.117 -0.122 -0.265 -0.203 -0.204 -0.345 -0.327 -0.279 -0.193 -0.108 -0.093 -0.136 -0.102 -0.027 -0.051 -0.061  0.014  0.023 -0.011  0.022  0.070  0.045  0.034  0.080  0.086  0.060  0.068  0.090  0.087  0.115  0.090  0.062  0.097  0.108  0.057  0.057  0.111  0.085  0.021  0.067  0.113  0.031 -0.005  0.076  0.158  0.104  0.121  0.146  0.095  0.103  0.056  0.067  0.033  0.023  0.005  0.017  0.040  0.060  0.052  0.057  0.099  0.117  0.096  0.136  0.194  0.172  0.175  0.253  0.272  0.241  0.282  0.336  0.309  0.280  0.329  0.354  0.280  0.274  0.292  0.285  0.231  0.197  0.124  0.035  0.119  0.076  0.061 -0.098 -0.033 -0.022 -0.189 -0.226 -0.159 -0.237 -0.286 -0.207 -0.189 -0.257 -0.216 -0.161 -0.159 -0.110 -0.097 -0.095 -0.138 -0.071 -0.049 -0.142 -0.120 -0.023 -0.099 -0.174 -0.067 -0.039 -0.186 -0.165 -0.017 -0.026 -0.133  0.058  0.245  0.017 -0.057  0.142  0.184 -0.001  0.022  0.149  0.066 -0.004 -0.122 -0.180 -0.162 -0.239 -0.321 -0.310 -0.311 -0.382 -0.419 -0.390 -0.402 -0.453 -0.444 -0.413 -0.342 -0.295 -0.349 -0.283 -0.203 -0.052  0.053  0.106 -0.029 -0.099 -0.231 -0.329 -0.301 -0.291 -0.141 -0.088 -0.115 -0.035  0.087  0.106  0.169  0.278  0.336  0.297  0.421  0.555  0.443  0.370  0.552  0.660  0.441  0.474  0.655  0.596  0.439  0.531  0.578  0.460  0.444  0.503  0.451  0.328  0.382  0.405  0.339  0.375  0.408  0.408  0.404  0.365  0.296  0.279  0.228
  0.209  0.252  0.313  0.380  0.374  0.358  0.300  0.245  0.236  0.303  0.360  0.345  0.353  0.442  0.502  0.470  0.472  0.570  0.618  0.532  0.545  0.650  0.659  0.543  0.623  0.691  0.628  0.566  0.643  0.634  0.548  0.501  0.485  0.554  0.563  0.549  0.549  0.483  0.454  0.366  0.332  0.208  0.235  0.271  0.310  0.365  0.401  0.459  0.534  0.586  0.664  0.679  0.692  0.689  0.654  0.644  0.637  0.610  0.581  0.542  0.494  0.426  0.451  0.478  0.488  0.523  0.547  0.562  0.608  0.633  0.600  0.617  0.598  0.482  0.479  0.420  0.273  0.309  0.268  0.154  0.241  0.343  0.312  0.262  0.343  0.389  0.684  0.853  1.000  0.890  0.771  0.859  0.731  0.524  0.526  0.530  0.338  0.248  0.310  0.276  0.140  0.129  0.196  0.129  0.043  0.090  0.118  0.034  0.010 -0.017  0.004  0.080  0.045 -0.047 -0.010  0.055 -0.039 -0.098 -0.023 -0.013 -0.120 -0.132 -0.040 -0.089 -0.176 -0.130 -0.071 -0.159 -0.204 -0.117 -0.128 -0.199 -0.166 -0.100 -0.101 -0.082 -0.060  0.011 -0.034 -0.079 -0.102 -0.094 -0.083 -0.116 -0.129 -0.089 -0.089 -0.128 -0.126 -0.094 -0.098 -0.115 -0.146 -0.155 -0.170 -0.164 -0.140 -0.131 -0.122 -0.117 -0.086 -0.059 -0.050 -0.035 -0.002  0.013 -0.005 -0.000  0.002  0.084  0.098  0.103  0.012 -0.011 -0.075 -0.116 -0.161 -0.195 -0.193 -0.214 -0.226 -0.216 -0.202 -0.187 -0.171 -0.131 -0.129 -0.070 -0.122 -0.091 -0.126 -0.016 -0.054 -0.028 -0.065 -0.132 -0.207 -0.302 -0.334 -0.355 -0.330 -0.404 -0.427 -0.363 -0.284 -0.253 -0.250 -0.229 -0.215 -0.282 -0.291 -0.391 -0.405 -0.436 -0.446 -0.457 -0.515 -0.546 -0.563 -0.519 -0.369 -0.304 -0.148 -0.207 -0.259 -0.361 -0.304 -0.277 -0.361 -0.333 -0.510 -0.541 -0.548 -0.505 -0.509 -0.555 -0.526 -0.488 -0.520 -0.522 -0.486 -0.462 -0.471 -0.499 -0.518 -0.557 -0.553 -0.514 -0.398 -0.304 -0.191 -0.269 -0.359 -0.347 -0.402 -0.459 -0.474 -0.442 -0.461 -0.508 -0.500 -0.456 -0.485 -0.506 -0.469 -0.440 -0.448 -0.471 -0.474 -0.493 -0.482 -0.507 -0.481 -0.455 -0.363 -0.236 -0.165 -0.046  0.053  0.036  0.041  0.064  0.116  0.033  0.031  0.099  0.060 -0.060  0.004  0.058 -0.098 -0.145 -0.028 -0.066 -0.268 -0.191 -0.262 -0.210 -0.203 -0.270 -0.191 -0.069 -0.074 -0.162 -0.210 -0.281 -0.278 -0.390 -0.438 -0.428 -0.395 -0.409 -0.371 -0.372 -0.275 -0.303 -0.434 -0.413 -0.445 -0.463 -0.407 -0.426 -0.430 -0.342 -0.316 -0.264 -0.224 -0.155 -0.143 -0.206 -0.235 -0.362 -0.350 -0.285 -0.310 -0.258 -0.117 -0.035  0.041  0.082  0.073  0.105  0.166  0.166  0.170  0.221  0.233  0.214  0.234  0.267  0.254  0.241  0.267  0.275  0.258  0.253  0.259  0.241  0.246  0.213  0.216  0.249  0.228  0.195  0.227  0.249  0.197  0.185  0.234  0.216  0.140  0.160  0.201  0.177  0.027 -0.039 -0.056 -0.135 -0.140 -0.178 -0.174 -0.203 -0.201 -0.204 -0.189 -0.163 -0.133 -0.153 -0.169 -0.115 -0.091 -0.130 -0.109 -0.045 -0.071 -0.098 -0.028  0.011 -0.032 -0.019  0.035  0.025 -0.002  0.030  0.060  0.008  0.003  0.024  0.031 -0.016 -0.017 -0.041 -0.038  0.107  0.175  0.155 -0.040 -0.073 -0.052 -0.137 -0.243 -0.241 -0.262 -0.322 -0.299 -0.269 -0.319 -0.320 -0.278 -0.266 -0.219 -0.203 -0.187 -0.184 -0.123 -0.142 -0.192 -0.127 -0.076 -0.155 -0.152 -0.029 -0.050 -0.154 -0.053  0.093  0.030  0.034  0.286  0.458  0.251  0.223  0.430  0.460  0.291  0.325  0.439  0.357  0.298  0.187  0.125  0.132  0.031 -0.060 -0.051 -0.095 -0.190 -0.222 -0.234 -0.299 -0.337 -0.347 -0.383 -0.356 -0.305 -0.275 -0.151  0.010  0.156  0.291  0.316  0.201  0.166  0.020 -0.115 -0.150 -0.230 -0.114 -0.143 -0.139 -0.009  0.037  0.108  0.079  0.119  0.097  0.045  0.141  0.300  0.221  0.102  0.273  0.446  0.247  0.232  0.439  0.465  0.275  0.341  0.436  0.343  0.300  0.372  0.374  0.247  0.277  0.316  0.274  0.322  0.379  0.383  0.404  0.358  0.280  0.199  0.149
  0.201  0.237  0.288  0.336  0.343  0.338  0.306  0.275  0.264  0.296  0.353  0.362  0.345  0.400  0.471  0.457  0.422  0.500  0.571  0.479  0.461  0.560  0.597  0.465  0.517  0.609  0.553  0.469  0.531  0.555  0.486  0.417  0.391  0.448  0.437  0.403  0.411  0.352  0.337  0.268  0.242  0.156  0.160  0.191  0.213  0.262  0.295  0.329  0.396  0.443  0.530  0.589  0.599  0.562  0.543  0.565  0.535  0.490  0.481  0.444  0.406  0.350  0.379  0.423  0.439  0.459  0.491  0.527  0.553  0.566  0.572  0.580  0.538  0.461  0.475  0.418  0.281  0.295  0.236  0.149  0.268  0.252  0.260  0.275  0.332  0.388  0.721  0.775  0.890  1.000  0.877  0.847  0.775  0.703  0.651  0.590  0.453  0.421  0.430  0.366  0.274  0.278  0.302  0.232  0.188  0.227  0.221  0.158  0.152  0.151  0.174  0.237  0.217  0.152  0.188  0.243  0.169  0.131  0.203  0.201  0.116  0.123  0.201  0.142  0.076  0.128  0.160  0.075  0.047  0.120  0.085  0.021  0.050  0.092  0.070  0.075  0.081  0.107  0.072  0.006 -0.010  0.009 -0.010 -0.059 -0.050 -0.001 -0.039 -0.080 -0.061 -0.045 -0.076 -0.081 -0.106 -0.134 -0.140 -0.155 -0.124 -0.096 -0.114 -0.128 -0.072 -0.049 -0.074 -0.058 -0.004 -0.007 -0.031 -0.020  0.047  0.045  0.034  0.016 -0.072 -0.078 -0.139 -0.144 -0.173 -0.197 -0.182 -0.205 -0.202 -0.187 -0.172 -0.162 -0.145 -0.110 -0.103 -0.060 -0.100 -0.100 -0.214 -0.211 -0.257 -0.230 -0.255 -0.319 -0.366 -0.425 -0.455 -0.447 -0.408 -0.438 -0.460 -0.405 -0.303 -0.291 -0.311 -0.270 -0.266 -0.351 -0.349 -0.400 -0.405 -0.407 -0.358 -0.333 -0.418 -0.449 -0.539 -0.535 -0.461 -0.422 -0.296 -0.336 -0.385 -0.456 -0.392 -0.346 -0.373 -0.326 -0.480 -0.507 -0.468 -0.406 -0.420 -0.461 -0.404 -0.354 -0.389 -0.386 -0.327 -0.294 -0.321 -0.363 -0.430 -0.504 -0.570 -0.576 -0.533 -0.452 -0.351 -0.403 -0.459 -0.442 -0.465 -0.493 -0.500 -0.483 -0.479 -0.493 -0.490 -0.455 -0.456 -0.451 -0.421 -0.389 -0.384 -0.396 -0.405 -0.435 -0.443 -0.494 -0.511 -0.529 -0.495 -0.413 -0.367 -0.269 -0.172 -0.180 -0.157 -0.117 -0.082 -0.171 -0.141 -0.066 -0.133 -0.230 -0.118 -0.077 -0.237 -0.208 -0.062 -0.100 -0.243 -0.137 -0.232 -0.223 -0.274 -0.350 -0.291 -0.159 -0.163 -0.227 -0.256 -0.326 -0.301 -0.391 -0.438 -0.407 -0.353 -0.356 -0.287 -0.268 -0.188 -0.252 -0.364 -0.348 -0.339 -0.379 -0.304 -0.379 -0.452 -0.402 -0.403 -0.367 -0.350 -0.320 -0.308 -0.357 -0.377 -0.460 -0.359 -0.216 -0.254 -0.143 -0.051  0.037  0.099  0.125  0.086  0.088  0.148  0.136  0.098  0.132  0.158  0.120  0.104  0.146  0.141  0.104  0.114  0.136  0.115  0.088  0.085  0.054  0.053  0.014  0.023  0.062  0.029 -0.006  0.043  0.062 -0.005 -0.007  0.071  0.039 -0.046  0.034  0.112  0.062 -0.037 -0.109 -0.095 -0.146 -0.145 -0.174 -0.169 -0.188 -0.188 -0.192 -0.191 -0.177 -0.148 -0.153 -0.170 -0.138 -0.112 -0.129 -0.122 -0.079 -0.076 -0.078 -0.039  0.002  0.013  0.028  0.063  0.091  0.090  0.110  0.153  0.129  0.119  0.141  0.167  0.141  0.150  0.154  0.151  0.257  0.282  0.337  0.172  0.161  0.200  0.107  0.019  0.029  0.002 -0.070 -0.044 -0.008 -0.071 -0.077 -0.031 -0.036  0.017  0.008  0.035  0.032  0.085  0.085  0.043  0.089  0.143  0.089  0.081  0.186  0.196  0.091  0.154  0.300  0.274  0.236  0.411  0.566  0.370  0.297  0.436  0.444  0.293  0.301  0.369  0.300  0.247  0.178  0.148  0.181  0.117  0.034  0.049  0.053 -0.032 -0.069 -0.055 -0.094 -0.144 -0.153 -0.174 -0.136 -0.108 -0.092  0.006  0.101  0.183  0.267  0.261  0.172  0.152  0.057 -0.018 -0.037 -0.079  0.028 -0.006 -0.029  0.063  0.115  0.197  0.206  0.254  0.233  0.219  0.277  0.408  0.403  0.301  0.411  0.590  0.459  0.404  0.546  0.607  0.449  0.469  0.532  0.456  0.417  0.462  0.444  0.340  0.367  0.373  0.324  0.345  0.382  0.369  0.373  0.290  0.183  0.113  0.064
  0.321  0.361  0.415  0.449  0.475  0.479  0.477  0.458  0.421  0.425  0.506  0.524  0.453  0.490  0.588  0.552  0.459  0.535  0.601  0.466  0.417  0.511  0.525  0.350  0.385  0.461  0.379  0.275  0.337  0.346  0.260  0.179  0.136  0.219  0.222  0.225  0.248  0.214  0.228  0.201  0.206  0.130  0.133  0.139  0.139  0.167  0.197  0.212  0.273  0.301  0.403  0.475  0.532  0.475  0.438  0.509  0.498  0.421  0.423  0.424  0.401  0.361  0.409  0.479  0.515  0.509  0.528  0.582  0.616  0.608  0.612  0.621  0.632  0.579  0.601  0.572  0.429  0.482  0.436  0.362  0.435  0.330  0.232  0.262  0.274  0.315  0.737  0.830  0.771  0.877  1.000  0.884  0.702  0.749  0.806  0.665  0.506  0.553  0.581  0.451  0.353  0.419  0.432  0.311  0.300  0.379  0.337  0.255  0.289  0.313  0.377  0.456  0.462  0.380  0.396  0.482  0.411  0.341  0.417  0.438  0.334  0.310  0.404  0.352  0.252  0.281  0.334  0.240  0.172  0.235  0.218  0.128  0.115  0.170  0.115  0.153  0.177  0.207  0.226  0.193  0.159  0.168  0.184  0.139  0.126  0.171  0.160  0.105  0.107  0.134  0.108  0.075  0.051  0.043  0.044  0.041  0.074  0.094  0.098  0.099  0.135  0.146  0.133  0.143  0.164  0.162  0.147  0.131  0.107  0.072  0.035  0.083  0.063  0.103  0.042  0.066  0.046  0.024  0.049  0.017  0.032  0.049  0.069  0.085  0.109  0.146  0.144  0.174  0.121  0.069 -0.095 -0.225 -0.283 -0.318 -0.334 -0.424 -0.427 -0.495 -0.573 -0.534 -0.453 -0.469 -0.464 -0.374 -0.247 -0.236 -0.274 -0.222 -0.212 -0.318 -0.306 -0.346 -0.319 -0.307 -0.233 -0.214 -0.352 -0.446 -0.614 -0.689 -0.679 -0.652 -0.536 -0.571 -0.616 -0.668 -0.583 -0.528 -0.589 -0.544 -0.636 -0.621 -0.532 -0.455 -0.477 -0.496 -0.413 -0.354 -0.374 -0.357 -0.291 -0.233 -0.254 -0.292 -0.381 -0.518 -0.626 -0.704 -0.714 -0.661 -0.564 -0.599 -0.632 -0.596 -0.602 -0.617 -0.635 -0.600 -0.567 -0.574 -0.562 -0.507 -0.494 -0.475 -0.421 -0.386 -0.389 -0.380 -0.372 -0.410 -0.416 -0.511 -0.555 -0.625 -0.606 -0.569 -0.562 -0.443 -0.348 -0.374 -0.364 -0.319 -0.273 -0.379 -0.358 -0.260 -0.323 -0.443 -0.309 -0.238 -0.406 -0.367 -0.173 -0.170 -0.294 -0.193 -0.348 -0.392 -0.488 -0.554 -0.493 -0.348 -0.326 -0.356 -0.367 -0.480 -0.450 -0.527 -0.576 -0.523 -0.481 -0.487 -0.357 -0.296 -0.225 -0.354 -0.456 -0.415 -0.320 -0.297 -0.158 -0.243 -0.374 -0.343 -0.399 -0.366 -0.378 -0.380 -0.344 -0.390 -0.361 -0.417 -0.208 -0.056 -0.182 -0.086 -0.059  0.041  0.116  0.114  0.033  0.036  0.111  0.064 -0.003  0.050  0.074  0.006 -0.018  0.044  0.028 -0.028 -0.007  0.021 -0.017 -0.052 -0.050 -0.086 -0.073 -0.119 -0.122 -0.067 -0.089 -0.143 -0.093 -0.044 -0.113 -0.137 -0.027 -0.021 -0.116 -0.023  0.102  0.115  0.093  0.069  0.123  0.090  0.097  0.070  0.067  0.051  0.031  0.013  0.000  0.004  0.006  0.015  0.024  0.025  0.038  0.045  0.064  0.083  0.083  0.114  0.146  0.154  0.168  0.210  0.237  0.235  0.233  0.274  0.307  0.254  0.251  0.276  0.284  0.237  0.208  0.180  0.099  0.161  0.143  0.233  0.075  0.146  0.224  0.075  0.019  0.101  0.058 -0.014  0.054  0.108  0.027  0.045  0.121  0.117  0.186  0.177  0.219  0.186  0.260  0.277  0.194  0.224  0.315  0.240  0.176  0.288  0.313  0.152  0.166  0.322  0.299  0.153  0.283  0.403  0.172  0.095  0.216  0.190  0.037  0.061  0.118  0.032 -0.009 -0.071 -0.073 -0.034 -0.053 -0.142 -0.148 -0.100 -0.155 -0.218 -0.189 -0.167 -0.229 -0.250 -0.232 -0.166 -0.165 -0.211 -0.159 -0.134 -0.075  0.001 -0.000 -0.100 -0.118 -0.201 -0.244 -0.242 -0.218 -0.104 -0.069 -0.131 -0.095  0.017  0.057  0.140  0.269  0.324  0.342  0.437  0.550  0.541  0.503  0.626  0.776  0.667  0.648  0.780  0.820  0.689  0.721  0.772  0.693  0.659  0.693  0.655  0.557  0.587  0.583  0.524  0.522  0.528  0.495  0.469  0.350  0.201  0.141  0.084
  0.326  0.391  0.472  0.560  0.580  0.597  0.566  0.530  0.525  0.573  0.622  0.625  0.615  0.668  0.725  0.707  0.665  0.720  0.774  0.683  0.644  0.715  0.745  0.599  0.622  0.660  0.607  0.510  0.531  0.514  0.382  0.306  0.322  0.415  0.436  0.433  0.471  0.425  0.414  0.351  0.332  0.234  0.241  0.261  0.281  0.329  0.347  0.376  0.429  0.457  0.539  0.596  0.602  0.590  0.595  0.619  0.589  0.566  0.586  0.581  0.575  0.526  0.587  0.626  0.667  0.685  0.674  0.699  0.755  0.742  0.697  0.696  0.644  0.539  0.542  0.488  0.314  0.320  0.292  0.163  0.228  0.218  0.174  0.162  0.216  0.266  0.588  0.788  0.859  0.847  0.884  1.000  0.867  0.751  0.800  0.780  0.600  0.550  0.617  0.558  0.418  0.433  0.498  0.409  0.339  0.403  0.414  0.320  0.310  0.289  0.314  0.389  0.335  0.241  0.288  0.336  0.219  0.162  0.239  0.213  0.090  0.076  0.148  0.066 -0.031 -0.001  0.026 -0.075 -0.134 -0.082 -0.113 -0.198 -0.198 -0.163 -0.203 -0.165 -0.131 -0.003 -0.013 -0.042 -0.069 -0.081 -0.066 -0.084 -0.109 -0.091 -0.073 -0.106 -0.113 -0.093 -0.086 -0.104 -0.128 -0.123 -0.125 -0.106 -0.101 -0.105 -0.064 -0.055 -0.061 -0.029  0.006  0.006  0.009  0.043  0.048  0.040  0.025  0.019  0.018  0.034 -0.022 -0.012 -0.086 -0.102 -0.119 -0.134 -0.100 -0.121 -0.114 -0.106 -0.088 -0.083 -0.053 -0.013  0.004  0.075  0.037  0.060 -0.086 -0.115 -0.222 -0.241 -0.272 -0.375 -0.455 -0.549 -0.593 -0.595 -0.555 -0.597 -0.598 -0.527 -0.401 -0.376 -0.389 -0.375 -0.367 -0.460 -0.447 -0.510 -0.492 -0.484 -0.421 -0.380 -0.496 -0.530 -0.619 -0.626 -0.518 -0.483 -0.341 -0.415 -0.510 -0.600 -0.541 -0.509 -0.548 -0.511 -0.627 -0.635 -0.588 -0.494 -0.511 -0.580 -0.504 -0.433 -0.485 -0.493 -0.419 -0.373 -0.426 -0.461 -0.547 -0.629 -0.698 -0.707 -0.635 -0.559 -0.459 -0.545 -0.618 -0.590 -0.629 -0.657 -0.669 -0.657 -0.648 -0.660 -0.660 -0.621 -0.616 -0.606 -0.571 -0.547 -0.538 -0.523 -0.534 -0.546 -0.567 -0.637 -0.662 -0.679 -0.613 -0.507 -0.421 -0.269 -0.150 -0.172 -0.145 -0.078 -0.028 -0.142 -0.100  0.010 -0.062 -0.186 -0.037  0.038 -0.147 -0.130  0.060  0.043 -0.158 -0.058 -0.195 -0.196 -0.269 -0.367 -0.306 -0.167 -0.133 -0.176 -0.195 -0.317 -0.288 -0.403 -0.474 -0.443 -0.393 -0.413 -0.311 -0.289 -0.165 -0.248 -0.400 -0.352 -0.345 -0.376 -0.300 -0.407 -0.512 -0.475 -0.500 -0.462 -0.445 -0.389 -0.358 -0.419 -0.399 -0.456 -0.303 -0.120 -0.153 -0.063  0.062  0.162  0.247  0.271  0.228  0.249  0.317  0.289  0.248  0.298  0.317  0.263  0.244  0.296  0.282  0.230  0.244  0.270  0.234  0.198  0.189  0.143  0.143  0.087  0.107  0.165  0.120  0.076  0.152  0.182  0.092  0.106  0.218  0.179  0.086  0.208  0.290  0.244  0.091  0.002  0.012 -0.064 -0.071 -0.091 -0.104 -0.113 -0.123 -0.125 -0.129 -0.119 -0.111 -0.123 -0.130 -0.108 -0.097 -0.118 -0.101 -0.068 -0.093 -0.099 -0.050 -0.041 -0.077 -0.053 -0.014 -0.041 -0.062 -0.017  0.006 -0.063 -0.058 -0.028 -0.035 -0.098 -0.122 -0.136 -0.156 -0.024  0.083  0.139 -0.079 -0.089  0.012 -0.068 -0.191 -0.143 -0.123 -0.203 -0.177 -0.102 -0.159 -0.174 -0.100 -0.080 -0.005  0.006  0.068  0.077  0.160  0.128  0.063  0.146  0.201  0.092  0.094  0.239  0.194  0.050  0.154  0.316  0.203  0.160  0.387  0.471  0.235  0.247  0.414  0.362  0.222  0.289  0.353  0.249  0.228  0.148  0.134  0.147  0.094 -0.014 -0.040 -0.046 -0.119 -0.190 -0.217 -0.233 -0.280 -0.331 -0.380 -0.357 -0.358 -0.333 -0.225 -0.098 -0.015  0.131  0.123  0.020  0.034 -0.096 -0.205 -0.278 -0.349 -0.261 -0.278 -0.308 -0.220 -0.165 -0.096 -0.098 -0.006  0.008  0.003  0.112  0.262  0.232  0.169  0.327  0.526  0.401  0.380  0.579  0.672  0.504  0.551  0.671  0.610  0.549  0.617  0.644  0.527  0.539  0.574  0.541  0.564  0.592  0.563  0.556  0.439  0.305  0.199  0.143
  0.213  0.274  0.367  0.483  0.508  0.551  0.527  0.513  0.558  0.602  0.592  0.613  0.664  0.676  0.674  0.722  0.713  0.697  0.751  0.750  0.692  0.700  0.785  0.706  0.665  0.685  0.707  0.615  0.564  0.567  0.431  0.350  0.425  0.488  0.495  0.448  0.494  0.442  0.415  0.329  0.302  0.242  0.231  0.256  0.287  0.341  0.344  0.358  0.380  0.394  0.435  0.504  0.433  0.440  0.512  0.496  0.419  0.450  0.524  0.506  0.543  0.508  0.577  0.575  0.621  0.657  0.606  0.605  0.671  0.640  0.570  0.553  0.420  0.300  0.290  0.210  0.060  0.047  0.042 -0.108 -0.005 -0.035 -0.033 -0.029  0.048  0.147  0.352  0.523  0.731  0.775  0.702  0.867  1.000  0.857  0.767  0.839  0.758  0.654  0.676  0.692  0.591  0.542  0.599  0.570  0.491  0.503  0.538  0.474  0.428  0.390  0.357  0.393  0.291  0.242  0.321  0.295  0.172  0.178  0.237  0.138  0.052  0.089  0.094 -0.022 -0.057 -0.014 -0.072 -0.153 -0.152 -0.142 -0.225 -0.263 -0.234 -0.271 -0.322 -0.313 -0.301 -0.141 -0.180 -0.241 -0.240 -0.259 -0.295 -0.306 -0.308 -0.305 -0.316 -0.320 -0.309 -0.321 -0.317 -0.294 -0.309 -0.320 -0.318 -0.309 -0.328 -0.331 -0.295 -0.304 -0.321 -0.272 -0.232 -0.240 -0.223 -0.171 -0.155 -0.147 -0.064 -0.098 -0.080 -0.151 -0.260 -0.280 -0.350 -0.372 -0.363 -0.358 -0.306 -0.309 -0.299 -0.297 -0.285 -0.303 -0.269 -0.238 -0.196 -0.107 -0.088  0.000 -0.195 -0.217 -0.381 -0.361 -0.395 -0.491 -0.600 -0.656 -0.638 -0.651 -0.655 -0.669 -0.678 -0.656 -0.537 -0.502 -0.490 -0.526 -0.550 -0.635 -0.638 -0.669 -0.643 -0.599 -0.486 -0.371 -0.462 -0.399 -0.454 -0.410 -0.287 -0.271 -0.164 -0.251 -0.391 -0.465 -0.440 -0.441 -0.336 -0.319 -0.419 -0.463 -0.435 -0.300 -0.326 -0.446 -0.355 -0.270 -0.372 -0.398 -0.293 -0.268 -0.385 -0.412 -0.538 -0.574 -0.665 -0.626 -0.548 -0.468 -0.399 -0.503 -0.568 -0.554 -0.610 -0.606 -0.595 -0.636 -0.640 -0.610 -0.628 -0.636 -0.611 -0.578 -0.593 -0.579 -0.536 -0.514 -0.559 -0.555 -0.598 -0.649 -0.698 -0.690 -0.657 -0.535 -0.384 -0.262 -0.142 -0.139 -0.069  0.032  0.055 -0.053  0.059  0.162  0.051 -0.011  0.189  0.226  0.054  0.147  0.321  0.271  0.093  0.221  0.111  0.120  0.021 -0.092 -0.074  0.041  0.089  0.078  0.067 -0.070 -0.018 -0.121 -0.195 -0.163 -0.089 -0.126 -0.042 -0.060  0.101  0.056 -0.127 -0.097 -0.166 -0.301 -0.308 -0.501 -0.636 -0.655 -0.667 -0.645 -0.617 -0.550 -0.540 -0.588 -0.577 -0.565 -0.413 -0.115 -0.023  0.123  0.296  0.384  0.435  0.475  0.456  0.449  0.490  0.485  0.435  0.437  0.466  0.425  0.366  0.399  0.408  0.343  0.318  0.354  0.329  0.266  0.232  0.165  0.133  0.072  0.129  0.181  0.096  0.078  0.194  0.180  0.060  0.143  0.264  0.143  0.063  0.278  0.326  0.162 -0.036 -0.218 -0.235 -0.310 -0.326 -0.325 -0.348 -0.331 -0.328 -0.311 -0.319 -0.317 -0.306 -0.326 -0.353 -0.336 -0.329 -0.353 -0.360 -0.336 -0.349 -0.367 -0.346 -0.326 -0.344 -0.341 -0.317 -0.310 -0.310 -0.288 -0.261 -0.288 -0.284 -0.255 -0.246 -0.284 -0.275 -0.228 -0.171 -0.024  0.172  0.265  0.066 -0.031  0.096  0.114 -0.055 -0.058  0.032 -0.053 -0.090  0.001 -0.030 -0.093 -0.036 -0.014  0.047  0.048  0.129  0.186  0.248  0.185  0.178  0.288  0.287  0.198  0.274  0.406  0.325  0.242  0.387  0.528  0.382  0.433  0.639  0.644  0.477  0.537  0.638  0.548  0.473  0.537  0.540  0.455  0.467  0.436  0.447  0.456  0.417  0.325  0.295  0.275  0.202  0.134  0.073  0.031 -0.003 -0.079 -0.191 -0.216 -0.242 -0.138 -0.003  0.154  0.172  0.305  0.245  0.197  0.266  0.172  0.074 -0.060 -0.198 -0.177 -0.275 -0.287 -0.190 -0.216 -0.101 -0.174 -0.152 -0.204 -0.190 -0.145 -0.013  0.040 -0.033  0.054  0.284  0.245  0.168  0.325  0.513  0.370  0.354  0.496  0.502  0.417  0.463  0.550  0.470  0.440  0.475  0.469  0.479  0.502  0.460  0.458  0.335  0.244  0.123  0.076
  0.223  0.276  0.354  0.439  0.488  0.546  0.569  0.592  0.618  0.603  0.604  0.655  0.646  0.607  0.628  0.683  0.601  0.560  0.629  0.603  0.496  0.490  0.589  0.478  0.398  0.431  0.451  0.337  0.275  0.305  0.190  0.089  0.140  0.200  0.189  0.139  0.192  0.164  0.164  0.128  0.129  0.126  0.092  0.099  0.098  0.125  0.124  0.105  0.111  0.113  0.151  0.258  0.220  0.186  0.254  0.299  0.220  0.208  0.306  0.314  0.372  0.366  0.449  0.476  0.536  0.537  0.484  0.520  0.569  0.503  0.475  0.465  0.354  0.282  0.295  0.255  0.124  0.135  0.110  0.011  0.142 -0.060 -0.132 -0.082 -0.042  0.045  0.330  0.430  0.524  0.703  0.749  0.751  0.857  1.000  0.912  0.860  0.846  0.851  0.823  0.775  0.728  0.728  0.728  0.673  0.660  0.680  0.660  0.612  0.609  0.615  0.608  0.634  0.569  0.546  0.607  0.588  0.499  0.513  0.564  0.472  0.412  0.450  0.447  0.334  0.311  0.344  0.271  0.198  0.196  0.184  0.094  0.057  0.052 -0.002 -0.097 -0.083 -0.074  0.039  0.042 -0.023 -0.021 -0.035 -0.082 -0.103 -0.099 -0.091 -0.122 -0.135 -0.122 -0.144 -0.161 -0.145 -0.150 -0.164 -0.149 -0.152 -0.163 -0.149 -0.128 -0.146 -0.148 -0.113 -0.100 -0.110 -0.093 -0.061 -0.046 -0.054  0.040 -0.095 -0.124 -0.164 -0.233 -0.210 -0.275 -0.240 -0.212 -0.197 -0.131 -0.137 -0.104 -0.094 -0.078 -0.099 -0.060 -0.036  0.000  0.052  0.079  0.091 -0.191 -0.403 -0.568 -0.594 -0.605 -0.692 -0.727 -0.743 -0.745 -0.707 -0.674 -0.634 -0.627 -0.600 -0.459 -0.450 -0.464 -0.474 -0.510 -0.609 -0.607 -0.581 -0.519 -0.436 -0.259 -0.124 -0.259 -0.239 -0.405 -0.457 -0.462 -0.482 -0.433 -0.494 -0.609 -0.616 -0.554 -0.534 -0.404 -0.378 -0.429 -0.435 -0.334 -0.184 -0.231 -0.316 -0.186 -0.101 -0.191 -0.193 -0.070 -0.022 -0.141 -0.173 -0.348 -0.453 -0.633 -0.680 -0.719 -0.679 -0.636 -0.691 -0.694 -0.652 -0.683 -0.638 -0.626 -0.668 -0.633 -0.565 -0.579 -0.585 -0.527 -0.459 -0.467 -0.447 -0.393 -0.354 -0.395 -0.411 -0.469 -0.562 -0.665 -0.732 -0.776 -0.741 -0.655 -0.560 -0.457 -0.456 -0.383 -0.277 -0.267 -0.377 -0.250 -0.138 -0.259 -0.301 -0.062 -0.026 -0.181 -0.012  0.194  0.174  0.096  0.234  0.076  0.009 -0.164 -0.261 -0.279 -0.166 -0.090 -0.042 -0.023 -0.201 -0.122 -0.170 -0.230 -0.164 -0.087 -0.115  0.032  0.060  0.176  0.062 -0.079 -0.039 -0.011 -0.118 -0.073 -0.308 -0.535 -0.606 -0.682 -0.681 -0.696 -0.697 -0.677 -0.701 -0.652 -0.577 -0.283  0.068  0.089  0.269  0.336  0.425  0.458  0.462  0.391  0.352  0.393  0.357  0.253  0.243  0.282  0.210  0.113  0.160  0.173  0.078  0.044  0.095  0.059 -0.024 -0.062 -0.138 -0.165 -0.229 -0.178 -0.118 -0.199 -0.226 -0.106 -0.107 -0.228 -0.154 -0.000 -0.102 -0.181  0.081  0.189  0.049 -0.024 -0.164 -0.123 -0.146 -0.151 -0.144 -0.168 -0.139 -0.151 -0.145 -0.181 -0.203 -0.213 -0.199 -0.210 -0.245 -0.241 -0.221 -0.241 -0.259 -0.236 -0.206 -0.231 -0.229 -0.182 -0.166 -0.170 -0.140 -0.111 -0.094 -0.062 -0.073 -0.070 -0.043 -0.027 -0.051 -0.052  0.000  0.008  0.075  0.186  0.370  0.234  0.214  0.368  0.347  0.228  0.273  0.343  0.256  0.247  0.345  0.294  0.244  0.314  0.317  0.382  0.357  0.449  0.480  0.537  0.507  0.491  0.563  0.583  0.520  0.548  0.652  0.620  0.516  0.583  0.714  0.620  0.565  0.639  0.604  0.452  0.455  0.457  0.338  0.292  0.329  0.275  0.205  0.227  0.250  0.309  0.349  0.379  0.305  0.273  0.333  0.296  0.210  0.191  0.216  0.166  0.090  0.024  0.027 -0.034  0.011  0.079  0.110  0.044  0.104  0.020 -0.001  0.081  0.057  0.051 -0.043 -0.091 -0.080 -0.136 -0.198 -0.183 -0.167 -0.077 -0.066  0.004 -0.002  0.067  0.086  0.163  0.285  0.267  0.289  0.482  0.538  0.451  0.526  0.725  0.642  0.583  0.671  0.700  0.627  0.625  0.675  0.638  0.601  0.598  0.578  0.544  0.523  0.455  0.415  0.251  0.130  0.032 -0.002
  0.328  0.394  0.466  0.548  0.599  0.655  0.677  0.691  0.700  0.690  0.713  0.756  0.722  0.696  0.737  0.762  0.662  0.638  0.694  0.635  0.528  0.532  0.597  0.460  0.390  0.404  0.391  0.276  0.229  0.235  0.103  0.002  0.043  0.128  0.135  0.115  0.167  0.149  0.155  0.140  0.153  0.130  0.108  0.105  0.099  0.117  0.120  0.109  0.122  0.121  0.166  0.264  0.265  0.231  0.276  0.344  0.291  0.263  0.351  0.386  0.442  0.439  0.525  0.560  0.626  0.621  0.564  0.595  0.652  0.592  0.544  0.523  0.481  0.421  0.413  0.386  0.257  0.282  0.266  0.165  0.257  0.057 -0.070 -0.031 -0.005  0.062  0.379  0.521  0.526  0.651  0.806  0.800  0.767  0.912  1.000  0.902  0.814  0.849  0.872  0.785  0.704  0.744  0.759  0.670  0.654  0.705  0.678  0.608  0.620  0.629  0.649  0.696  0.643  0.590  0.638  0.649  0.550  0.528  0.587  0.522  0.433  0.437  0.461  0.359  0.296  0.312  0.277  0.191  0.152  0.148  0.085  0.020 -0.010 -0.035 -0.131 -0.089 -0.058  0.070  0.105  0.069  0.052  0.028  0.019  0.006 -0.015 -0.012 -0.008 -0.034 -0.040 -0.042 -0.046 -0.058 -0.066 -0.059 -0.044 -0.030 -0.039 -0.038  0.010  0.011 -0.009  0.020  0.052  0.042  0.032  0.069  0.090  0.067  0.074 -0.054 -0.092 -0.076 -0.094 -0.048 -0.118 -0.079 -0.055 -0.046  0.018  0.004  0.037  0.042  0.061  0.051  0.094  0.125  0.153  0.202  0.205  0.191 -0.077 -0.312 -0.469 -0.544 -0.551 -0.653 -0.674 -0.716 -0.759 -0.712 -0.653 -0.629 -0.606 -0.548 -0.397 -0.382 -0.418 -0.409 -0.427 -0.532 -0.521 -0.515 -0.447 -0.379 -0.221 -0.119 -0.278 -0.311 -0.499 -0.586 -0.593 -0.608 -0.539 -0.606 -0.712 -0.733 -0.661 -0.630 -0.573 -0.557 -0.578 -0.563 -0.449 -0.309 -0.350 -0.414 -0.287 -0.202 -0.268 -0.262 -0.151 -0.087 -0.182 -0.206 -0.367 -0.503 -0.674 -0.753 -0.788 -0.761 -0.710 -0.765 -0.772 -0.723 -0.746 -0.714 -0.716 -0.733 -0.689 -0.640 -0.646 -0.627 -0.576 -0.518 -0.499 -0.477 -0.441 -0.397 -0.415 -0.432 -0.473 -0.584 -0.680 -0.763 -0.782 -0.756 -0.692 -0.565 -0.460 -0.482 -0.433 -0.337 -0.304 -0.424 -0.328 -0.201 -0.301 -0.380 -0.158 -0.092 -0.255 -0.128  0.097  0.105  0.003  0.123 -0.061 -0.139 -0.307 -0.398 -0.388 -0.260 -0.182 -0.141 -0.130 -0.325 -0.254 -0.310 -0.367 -0.296 -0.238 -0.263 -0.100 -0.055  0.055 -0.080 -0.216 -0.160 -0.086 -0.131 -0.043 -0.244 -0.467 -0.519 -0.615 -0.604 -0.628 -0.632 -0.594 -0.625 -0.553 -0.497 -0.184  0.117  0.073  0.212  0.257  0.352  0.408  0.400  0.314  0.295  0.350  0.296  0.194  0.213  0.243  0.160  0.083  0.142  0.140  0.047  0.034  0.080  0.033 -0.039 -0.065 -0.134 -0.144 -0.210 -0.175 -0.106 -0.169 -0.212 -0.105 -0.079 -0.189 -0.146  0.012 -0.046 -0.130  0.096  0.220  0.146  0.094 -0.004  0.047  0.018  0.016  0.018 -0.010  0.009 -0.017 -0.022 -0.058 -0.078 -0.103 -0.087 -0.078 -0.119 -0.123 -0.097 -0.100 -0.122 -0.116 -0.077 -0.085 -0.106 -0.080 -0.046 -0.044 -0.052 -0.037  0.001  0.021 -0.023 -0.015  0.014  0.008 -0.039 -0.068 -0.052 -0.091 -0.026  0.071  0.236  0.075  0.096  0.261  0.199  0.094  0.179  0.234  0.149  0.169  0.274  0.214  0.185  0.273  0.283  0.364  0.348  0.449  0.459  0.536  0.510  0.457  0.526  0.572  0.482  0.478  0.596  0.562  0.419  0.476  0.617  0.509  0.403  0.499  0.467  0.276  0.289  0.324  0.198  0.133  0.191  0.159  0.070  0.091  0.092  0.148  0.181  0.216  0.129  0.083  0.148  0.120  0.022  0.005  0.052 -0.002 -0.082 -0.126 -0.106 -0.167 -0.158 -0.104 -0.083 -0.124 -0.042 -0.104 -0.149 -0.080 -0.127 -0.143 -0.227 -0.250 -0.219 -0.231 -0.304 -0.298 -0.247 -0.185 -0.139 -0.017  0.023  0.087  0.151  0.237  0.314  0.322  0.388  0.563  0.592  0.542  0.644  0.813  0.724  0.701  0.799  0.803  0.732  0.746  0.790  0.733  0.704  0.710  0.682  0.652  0.629  0.560  0.515  0.352  0.198  0.101  0.055
  0.301  0.374  0.469  0.590  0.633  0.706  0.703  0.711  0.764  0.787  0.767  0.805  0.841  0.819  0.808  0.868  0.826  0.768  0.804  0.815  0.718  0.683  0.763  0.678  0.587  0.563  0.586  0.486  0.394  0.382  0.223  0.128  0.226  0.307  0.325  0.279  0.330  0.293  0.268  0.224  0.223  0.173  0.155  0.165  0.180  0.215  0.210  0.217  0.222  0.226  0.244  0.334  0.284  0.283  0.368  0.392  0.317  0.345  0.459  0.488  0.569  0.564  0.655  0.646  0.712  0.737  0.644  0.626  0.712  0.662  0.546  0.507  0.467  0.354  0.285  0.252  0.137  0.125  0.167  0.012  0.089 -0.023 -0.122 -0.119 -0.073  0.053  0.244  0.422  0.530  0.590  0.665  0.780  0.839  0.860  0.902  1.000  0.912  0.841  0.890  0.890  0.787  0.768  0.818  0.770  0.706  0.728  0.747  0.677  0.644  0.615  0.588  0.621  0.508  0.459  0.540  0.501  0.367  0.373  0.428  0.307  0.215  0.243  0.231  0.100  0.058  0.080  0.003 -0.080 -0.090 -0.112 -0.197 -0.236 -0.240 -0.297 -0.378 -0.346 -0.319 -0.139 -0.122 -0.166 -0.167 -0.204 -0.225 -0.220 -0.241 -0.253 -0.239 -0.244 -0.247 -0.251 -0.238 -0.229 -0.241 -0.235 -0.229 -0.204 -0.232 -0.245 -0.182 -0.176 -0.218 -0.174 -0.111 -0.120 -0.134 -0.069 -0.037 -0.051 -0.001 -0.150 -0.170 -0.171 -0.214 -0.198 -0.268 -0.251 -0.221 -0.204 -0.138 -0.139 -0.118 -0.121 -0.107 -0.127 -0.083 -0.055 -0.012  0.069  0.098  0.160 -0.100 -0.253 -0.455 -0.510 -0.531 -0.641 -0.699 -0.758 -0.767 -0.755 -0.734 -0.727 -0.707 -0.672 -0.504 -0.470 -0.514 -0.541 -0.561 -0.661 -0.654 -0.661 -0.602 -0.523 -0.364 -0.230 -0.364 -0.330 -0.451 -0.471 -0.405 -0.416 -0.329 -0.425 -0.580 -0.630 -0.605 -0.594 -0.497 -0.476 -0.501 -0.525 -0.458 -0.289 -0.316 -0.437 -0.319 -0.215 -0.314 -0.335 -0.215 -0.166 -0.301 -0.307 -0.469 -0.553 -0.696 -0.714 -0.687 -0.646 -0.601 -0.697 -0.733 -0.707 -0.749 -0.716 -0.709 -0.757 -0.736 -0.680 -0.698 -0.706 -0.657 -0.600 -0.609 -0.598 -0.548 -0.501 -0.539 -0.531 -0.569 -0.660 -0.749 -0.787 -0.774 -0.701 -0.562 -0.427 -0.305 -0.325 -0.260 -0.141 -0.106 -0.225 -0.098  0.029 -0.085 -0.147  0.092  0.147 -0.021  0.108  0.318  0.301  0.152  0.281  0.126  0.083 -0.068 -0.177 -0.173 -0.051  0.013  0.055  0.073 -0.116 -0.042 -0.131 -0.205 -0.150 -0.082 -0.127 -0.001 -0.006  0.165  0.088 -0.100 -0.054 -0.062 -0.168 -0.145 -0.379 -0.584 -0.648 -0.716 -0.707 -0.705 -0.666 -0.637 -0.671 -0.611 -0.539 -0.278  0.065  0.117  0.263  0.385  0.476  0.526  0.542  0.492  0.477  0.519  0.488  0.406  0.408  0.438  0.371  0.290  0.335  0.341  0.252  0.224  0.271  0.230  0.153  0.113  0.035  0.007 -0.064 -0.005  0.061 -0.026 -0.052  0.078  0.077 -0.053  0.033  0.189  0.079  0.002  0.262  0.340  0.205  0.050 -0.114 -0.100 -0.156 -0.166 -0.151 -0.186 -0.160 -0.175 -0.166 -0.194 -0.206 -0.222 -0.224 -0.231 -0.252 -0.257 -0.254 -0.266 -0.276 -0.285 -0.285 -0.290 -0.301 -0.306 -0.296 -0.289 -0.303 -0.297 -0.269 -0.256 -0.295 -0.285 -0.256 -0.266 -0.315 -0.326 -0.284 -0.263 -0.149  0.058  0.193  0.005 -0.067  0.116  0.132 -0.030  0.012  0.131  0.040  0.007  0.130  0.097  0.028  0.106  0.134  0.213  0.206  0.332  0.384  0.460  0.389  0.369  0.484  0.486  0.378  0.443  0.578  0.484  0.378  0.514  0.649  0.469  0.469  0.634  0.557  0.390  0.482  0.536  0.387  0.348  0.435  0.395  0.302  0.342  0.341  0.390  0.401  0.411  0.321  0.264  0.278  0.237  0.140  0.072  0.079  0.040 -0.064 -0.175 -0.200 -0.266 -0.180 -0.075  0.034 -0.002  0.125  0.046  0.014  0.117  0.046 -0.017 -0.169 -0.283 -0.291 -0.365 -0.404 -0.355 -0.371 -0.277 -0.309 -0.235 -0.244 -0.200 -0.147 -0.032  0.047  0.029  0.103  0.314  0.345  0.276  0.407  0.624  0.524  0.495  0.649  0.692  0.587  0.621  0.738  0.676  0.614  0.643  0.637  0.622  0.621  0.553  0.530  0.376  0.238  0.115  0.052
  0.157  0.208  0.280  0.398  0.452  0.549  0.577  0.625  0.705  0.692  0.633  0.698  0.751  0.675  0.634  0.743  0.698  0.584  0.630  0.694  0.570  0.498  0.617  0.569  0.432  0.398  0.478  0.383  0.250  0.266  0.134  0.040  0.156  0.204  0.202  0.128  0.175  0.143  0.117  0.080  0.082  0.076  0.045  0.044  0.055  0.081  0.066  0.058  0.044  0.048  0.042  0.132  0.047  0.040  0.149  0.161  0.066  0.110  0.242  0.267  0.370  0.382  0.473  0.447  0.519  0.547  0.430  0.413  0.506  0.436  0.322  0.309  0.254  0.124  0.062  0.060 -0.027 -0.038  0.007 -0.111 -0.012 -0.174 -0.263 -0.253 -0.222 -0.076  0.074  0.208  0.338  0.453  0.506  0.600  0.758  0.846  0.814  0.912  1.000  0.917  0.892  0.928  0.897  0.843  0.855  0.848  0.814  0.795  0.807  0.776  0.735  0.714  0.656  0.651  0.530  0.533  0.623  0.534  0.427  0.484  0.514  0.357  0.315  0.376  0.314  0.175  0.189  0.213  0.080  0.023  0.054 -0.001 -0.115 -0.120 -0.114 -0.219 -0.315 -0.310 -0.305 -0.145 -0.133 -0.185 -0.168 -0.201 -0.257 -0.252 -0.251 -0.269 -0.282 -0.272 -0.260 -0.293 -0.291 -0.258 -0.260 -0.269 -0.255 -0.250 -0.287 -0.290 -0.246 -0.260 -0.302 -0.257 -0.208 -0.227 -0.232 -0.168 -0.134 -0.148 -0.046 -0.196 -0.221 -0.278 -0.350 -0.335 -0.390 -0.353 -0.303 -0.270 -0.196 -0.188 -0.156 -0.158 -0.149 -0.184 -0.146 -0.132 -0.084 -0.017  0.048  0.109 -0.181 -0.381 -0.580 -0.617 -0.623 -0.704 -0.748 -0.751 -0.723 -0.698 -0.695 -0.647 -0.623 -0.626 -0.473 -0.461 -0.495 -0.540 -0.591 -0.660 -0.659 -0.632 -0.555 -0.443 -0.255 -0.086 -0.200 -0.126 -0.249 -0.272 -0.270 -0.299 -0.279 -0.358 -0.504 -0.509 -0.496 -0.488 -0.338 -0.326 -0.310 -0.314 -0.229 -0.053 -0.090 -0.211 -0.086  0.011 -0.100 -0.123  0.001  0.037 -0.117 -0.126 -0.309 -0.375 -0.551 -0.566 -0.592 -0.570 -0.564 -0.638 -0.636 -0.610 -0.646 -0.579 -0.557 -0.635 -0.606 -0.515 -0.542 -0.578 -0.508 -0.431 -0.468 -0.463 -0.392 -0.340 -0.394 -0.380 -0.439 -0.523 -0.645 -0.691 -0.736 -0.697 -0.562 -0.474 -0.377 -0.379 -0.297 -0.178 -0.171 -0.267 -0.112 -0.007 -0.134 -0.141  0.110  0.128 -0.001  0.194  0.375  0.347  0.282  0.416  0.285  0.224  0.048 -0.037 -0.073  0.013  0.082  0.148  0.183  0.006  0.108  0.060  0.003  0.061  0.129  0.091  0.220  0.213  0.357  0.273  0.114  0.143  0.126 -0.021 -0.033 -0.305 -0.538 -0.647 -0.724 -0.734 -0.747 -0.733 -0.715 -0.733 -0.675 -0.544 -0.265  0.122  0.216  0.395  0.484  0.554  0.565  0.574  0.527  0.481  0.499  0.476  0.378  0.343  0.380  0.320  0.209  0.241  0.264  0.168  0.115  0.168  0.137  0.047 -0.003 -0.087 -0.130 -0.195 -0.123 -0.069 -0.168 -0.178 -0.041 -0.067 -0.197 -0.084  0.065 -0.074 -0.131  0.168  0.233  0.057 -0.061 -0.245 -0.221 -0.250 -0.257 -0.228 -0.260 -0.212 -0.221 -0.202 -0.238 -0.263 -0.280 -0.277 -0.295 -0.331 -0.337 -0.326 -0.358 -0.380 -0.368 -0.365 -0.398 -0.404 -0.381 -0.382 -0.390 -0.375 -0.350 -0.338 -0.320 -0.326 -0.319 -0.293 -0.288 -0.308 -0.300 -0.218 -0.165 -0.085  0.118  0.303  0.179  0.089  0.278  0.344  0.189  0.212  0.355  0.274  0.212  0.335  0.317  0.226  0.288  0.307  0.366  0.344  0.472  0.542  0.593  0.522  0.543  0.649  0.619  0.549  0.639  0.739  0.649  0.590  0.707  0.800  0.642  0.658  0.737  0.592  0.505  0.594  0.554  0.389  0.412  0.472  0.372  0.309  0.371  0.424  0.503  0.522  0.567  0.507  0.452  0.488  0.466  0.376  0.312  0.327  0.295  0.189  0.069  0.025 -0.063  0.042  0.125  0.189  0.080  0.153  0.038  0.058  0.191  0.181  0.170  0.013 -0.095 -0.152 -0.256 -0.298 -0.282 -0.336 -0.230 -0.277 -0.243 -0.276 -0.201 -0.207 -0.138  0.012  0.008  0.002  0.197  0.312  0.210  0.265  0.518  0.474  0.386  0.503  0.609  0.507  0.487  0.620  0.620  0.526  0.520  0.525  0.475  0.447  0.364  0.329  0.181  0.100  0.027 -0.007
  0.176  0.223  0.286  0.374  0.451  0.550  0.623  0.697  0.740  0.676  0.643  0.724  0.707  0.599  0.592  0.683  0.569  0.456  0.513  0.528  0.375  0.315  0.427  0.342  0.200  0.184  0.246  0.129  0.011  0.044 -0.075 -0.177 -0.100 -0.047 -0.057 -0.112 -0.051 -0.060 -0.051 -0.058 -0.034 -0.009 -0.049 -0.066 -0.084 -0.077 -0.092 -0.128 -0.148 -0.154 -0.136 -0.033 -0.073 -0.110 -0.027  0.031 -0.046 -0.049  0.076  0.113  0.211  0.230  0.337  0.351  0.445  0.435  0.326  0.367  0.456  0.342  0.277  0.321  0.251  0.111  0.107  0.146  0.046  0.059  0.093  0.007  0.109 -0.129 -0.269 -0.247 -0.243 -0.127  0.103  0.213  0.248  0.421  0.553  0.550  0.654  0.851  0.849  0.841  0.917  1.000  0.950  0.900  0.905  0.922  0.894  0.854  0.875  0.884  0.846  0.822  0.830  0.846  0.829  0.826  0.753  0.761  0.820  0.760  0.684  0.723  0.746  0.621  0.585  0.627  0.577  0.455  0.455  0.465  0.348  0.292  0.299  0.239  0.136  0.117  0.091 -0.007 -0.130 -0.110 -0.104  0.012  0.062  0.019  0.028 -0.002 -0.049 -0.052 -0.057 -0.071 -0.086 -0.090 -0.083 -0.113 -0.123 -0.109 -0.106 -0.110 -0.086 -0.084 -0.110 -0.103 -0.061 -0.075 -0.108 -0.074 -0.041 -0.063 -0.075 -0.028  0.002 -0.026  0.041 -0.130 -0.176 -0.195 -0.246 -0.200 -0.248 -0.184 -0.132 -0.101 -0.017 -0.023  0.024  0.030  0.043  0.014  0.057  0.068  0.109  0.155  0.211  0.213 -0.123 -0.447 -0.632 -0.686 -0.682 -0.774 -0.773 -0.764 -0.764 -0.708 -0.671 -0.597 -0.564 -0.550 -0.387 -0.388 -0.425 -0.455 -0.510 -0.586 -0.585 -0.539 -0.435 -0.313 -0.100  0.060 -0.087 -0.065 -0.258 -0.353 -0.430 -0.478 -0.487 -0.544 -0.658 -0.627 -0.569 -0.548 -0.416 -0.390 -0.360 -0.334 -0.204 -0.037 -0.087 -0.168 -0.027  0.063 -0.029 -0.031  0.093  0.144  0.008 -0.005 -0.200 -0.313 -0.529 -0.612 -0.704 -0.709 -0.710 -0.747 -0.710 -0.659 -0.687 -0.604 -0.587 -0.645 -0.589 -0.490 -0.507 -0.525 -0.443 -0.355 -0.374 -0.361 -0.292 -0.236 -0.279 -0.282 -0.346 -0.460 -0.607 -0.703 -0.784 -0.796 -0.715 -0.635 -0.548 -0.549 -0.479 -0.369 -0.370 -0.467 -0.324 -0.215 -0.337 -0.350 -0.091 -0.061 -0.182  0.033  0.238  0.241  0.227  0.354  0.185  0.072 -0.144 -0.216 -0.265 -0.176 -0.089  0.004  0.058 -0.149 -0.041 -0.057 -0.101 -0.019  0.039  0.009  0.188  0.227  0.337  0.191  0.067  0.112  0.175  0.075  0.115 -0.160 -0.440 -0.561 -0.678 -0.696 -0.736 -0.762 -0.733 -0.746 -0.661 -0.509 -0.143  0.243  0.261  0.437  0.452  0.524  0.536  0.518  0.434  0.380  0.405  0.355  0.229  0.202  0.240  0.158  0.038  0.082  0.100 -0.010 -0.057  0.001 -0.040 -0.134 -0.179 -0.263 -0.294 -0.359 -0.301 -0.240 -0.325 -0.348 -0.219 -0.222 -0.345 -0.256 -0.089 -0.193 -0.254  0.050  0.165  0.031  0.012 -0.124 -0.060 -0.065 -0.065 -0.039 -0.073 -0.026 -0.048 -0.041 -0.093 -0.133 -0.166 -0.140 -0.142 -0.211 -0.220 -0.181 -0.212 -0.258 -0.229 -0.187 -0.241 -0.263 -0.204 -0.186 -0.211 -0.191 -0.147 -0.134 -0.115 -0.118 -0.109 -0.083 -0.078 -0.098 -0.114 -0.047 -0.058 -0.044  0.075  0.313  0.228  0.224  0.425  0.432  0.326  0.402  0.510  0.436  0.421  0.544  0.503  0.444  0.525  0.535  0.601  0.571  0.690  0.726  0.781  0.743  0.736  0.803  0.806  0.746  0.774  0.854  0.808  0.713  0.748  0.836  0.728  0.645  0.642  0.488  0.384  0.422  0.334  0.160  0.184  0.226  0.106  0.047  0.110  0.186  0.292  0.331  0.423  0.370  0.311  0.408  0.414  0.310  0.283  0.356  0.311  0.212  0.146  0.136  0.028  0.065  0.088  0.052 -0.095 -0.066 -0.180 -0.157 -0.033 -0.005  0.044 -0.066 -0.088 -0.135 -0.178 -0.259 -0.307 -0.302 -0.233 -0.201 -0.114 -0.090  0.019  0.016  0.042  0.211  0.254  0.222  0.373  0.528  0.450  0.452  0.672  0.682  0.590  0.651  0.759  0.697  0.647  0.724  0.760  0.687  0.646  0.639  0.552  0.478  0.377  0.304  0.138  0.041 -0.013 -0.037
  0.276  0.340  0.420  0.521  0.593  0.684  0.738  0.787  0.822  0.784  0.766  0.829  0.812  0.731  0.729  0.796  0.690  0.595  0.634  0.632  0.494  0.439  0.523  0.429  0.306  0.279  0.313  0.198  0.088  0.093 -0.052 -0.151 -0.067  0.008  0.015 -0.021  0.050  0.045  0.054  0.044  0.069  0.072  0.040  0.027  0.012  0.023  0.007 -0.025 -0.043 -0.061 -0.039  0.063  0.034  0.013  0.097  0.157  0.088  0.093  0.217  0.261  0.355  0.370  0.481  0.498  0.592  0.581  0.472  0.503  0.590  0.483  0.404  0.421  0.349  0.228  0.211  0.218  0.105  0.109  0.156  0.044  0.126 -0.079 -0.215 -0.200 -0.192 -0.073  0.138  0.282  0.310  0.430  0.581  0.617  0.676  0.823  0.872  0.890  0.892  0.950  1.000  0.937  0.884  0.924  0.933  0.868  0.857  0.888  0.867  0.812  0.813  0.816  0.806  0.824  0.738  0.711  0.769  0.725  0.622  0.632  0.665  0.549  0.482  0.502  0.469  0.348  0.318  0.319  0.226  0.160  0.143  0.091  0.006 -0.029 -0.063 -0.140 -0.252 -0.213 -0.191 -0.045  0.016 -0.008 -0.008 -0.050 -0.071 -0.062 -0.086 -0.108 -0.095 -0.099 -0.105 -0.119 -0.115 -0.112 -0.113 -0.102 -0.083 -0.062 -0.092 -0.100 -0.037 -0.036 -0.087 -0.052  0.004 -0.018 -0.047  0.011  0.048  0.016  0.040 -0.126 -0.164 -0.156 -0.182 -0.136 -0.191 -0.143 -0.093 -0.067  0.016  0.008  0.047  0.049  0.065  0.042  0.089  0.106  0.148  0.207  0.249  0.264 -0.056 -0.348 -0.549 -0.618 -0.627 -0.736 -0.755 -0.779 -0.796 -0.753 -0.711 -0.663 -0.628 -0.597 -0.429 -0.414 -0.454 -0.482 -0.517 -0.610 -0.600 -0.572 -0.478 -0.373 -0.175 -0.027 -0.184 -0.174 -0.355 -0.441 -0.471 -0.509 -0.480 -0.557 -0.686 -0.684 -0.630 -0.611 -0.499 -0.474 -0.461 -0.447 -0.329 -0.157 -0.197 -0.290 -0.152 -0.052 -0.142 -0.151 -0.027  0.030 -0.105 -0.113 -0.301 -0.417 -0.611 -0.685 -0.738 -0.735 -0.722 -0.779 -0.765 -0.717 -0.750 -0.687 -0.676 -0.723 -0.674 -0.593 -0.607 -0.614 -0.542 -0.465 -0.475 -0.463 -0.403 -0.345 -0.380 -0.378 -0.431 -0.548 -0.676 -0.763 -0.805 -0.794 -0.697 -0.585 -0.482 -0.493 -0.428 -0.309 -0.296 -0.406 -0.273 -0.148 -0.263 -0.304 -0.048  0.004 -0.136  0.040  0.260  0.270  0.199  0.319  0.138  0.037 -0.164 -0.255 -0.280 -0.175 -0.088 -0.007  0.035 -0.181 -0.086 -0.131 -0.189 -0.113 -0.054 -0.091  0.083  0.117  0.255  0.120 -0.027  0.029  0.088  0.005  0.054 -0.208 -0.474 -0.575 -0.688 -0.695 -0.726 -0.731 -0.695 -0.715 -0.624 -0.495 -0.140  0.230  0.240  0.391  0.436  0.517  0.551  0.539  0.459  0.425  0.460  0.408  0.293  0.285  0.318  0.233  0.128  0.178  0.186  0.080  0.045  0.099  0.053 -0.036 -0.079 -0.161 -0.187 -0.257 -0.201 -0.132 -0.216 -0.245 -0.114 -0.107 -0.233 -0.150  0.022 -0.073 -0.142  0.149  0.261  0.142  0.089 -0.047  0.005 -0.020 -0.024  0.001 -0.040  0.001 -0.026 -0.021 -0.069 -0.101 -0.139 -0.119 -0.115 -0.177 -0.190 -0.156 -0.176 -0.220 -0.209 -0.171 -0.209 -0.244 -0.211 -0.185 -0.203 -0.213 -0.182 -0.156 -0.149 -0.178 -0.162 -0.135 -0.147 -0.189 -0.219 -0.176 -0.199 -0.156 -0.005  0.193  0.063  0.055  0.261  0.259  0.142  0.228  0.340  0.263  0.257  0.384  0.345  0.292  0.383  0.406  0.486  0.471  0.597  0.633  0.704  0.652  0.622  0.705  0.715  0.624  0.649  0.749  0.682  0.566  0.627  0.729  0.588  0.513  0.569  0.427  0.286  0.356  0.323  0.144  0.147  0.218  0.128  0.049  0.112  0.157  0.248  0.274  0.347  0.277  0.207  0.281  0.281  0.170  0.126  0.194  0.150  0.042 -0.031 -0.040 -0.142 -0.104 -0.064 -0.062 -0.169 -0.098 -0.192 -0.195 -0.078 -0.088 -0.078 -0.201 -0.241 -0.274 -0.303 -0.377 -0.405 -0.392 -0.331 -0.305 -0.198 -0.161 -0.070 -0.035  0.017  0.140  0.183  0.201  0.357  0.469  0.418  0.470  0.675  0.662  0.611  0.707  0.792  0.727  0.714  0.805  0.806  0.746  0.734  0.728  0.663  0.605  0.510  0.444  0.267  0.138  0.049  0.007
  0.205  0.270  0.352  0.475  0.535  0.637  0.671  0.719  0.791  0.775  0.719  0.780  0.820  0.739  0.697  0.796  0.736  0.615  0.644  0.700  0.575  0.492  0.591  0.545  0.406  0.357  0.426  0.332  0.192  0.193  0.047 -0.044  0.078  0.138  0.145  0.086  0.144  0.125  0.106  0.078  0.089  0.089  0.058  0.055  0.058  0.076  0.056  0.039  0.015  0.004 -0.004  0.086  0.012  0.014  0.128  0.149  0.063  0.109  0.248  0.285  0.394  0.412  0.513  0.490  0.574  0.590  0.461  0.449  0.544  0.457  0.337  0.326  0.261  0.139  0.083  0.080 -0.010 -0.035  0.031 -0.092 -0.012 -0.174 -0.282 -0.274 -0.246 -0.103  0.018  0.167  0.276  0.366  0.451  0.558  0.692  0.775  0.785  0.890  0.928  0.900  0.937  1.000  0.946  0.908  0.938  0.922  0.873  0.867  0.885  0.840  0.798  0.776  0.722  0.723  0.590  0.578  0.664  0.573  0.454  0.499  0.525  0.364  0.312  0.358  0.293  0.156  0.156  0.165  0.038 -0.019 -0.005 -0.068 -0.171 -0.181 -0.190 -0.293 -0.392 -0.371 -0.354 -0.175 -0.145 -0.179 -0.165 -0.212 -0.251 -0.231 -0.248 -0.279 -0.268 -0.255 -0.255 -0.280 -0.268 -0.245 -0.245 -0.237 -0.221 -0.199 -0.243 -0.257 -0.192 -0.193 -0.253 -0.208 -0.140 -0.161 -0.186 -0.113 -0.070 -0.090 -0.031 -0.189 -0.211 -0.242 -0.286 -0.266 -0.322 -0.290 -0.238 -0.205 -0.126 -0.120 -0.089 -0.093 -0.082 -0.114 -0.068 -0.054 -0.001  0.072  0.134  0.195 -0.099 -0.322 -0.535 -0.588 -0.598 -0.693 -0.739 -0.757 -0.740 -0.720 -0.711 -0.668 -0.640 -0.634 -0.482 -0.461 -0.494 -0.542 -0.582 -0.657 -0.650 -0.621 -0.540 -0.432 -0.244 -0.078 -0.202 -0.140 -0.265 -0.301 -0.292 -0.327 -0.301 -0.390 -0.541 -0.548 -0.527 -0.526 -0.377 -0.370 -0.350 -0.357 -0.269 -0.091 -0.125 -0.246 -0.119 -0.016 -0.125 -0.150 -0.024  0.018 -0.136 -0.138 -0.322 -0.394 -0.565 -0.590 -0.608 -0.597 -0.595 -0.672 -0.671 -0.639 -0.683 -0.616 -0.599 -0.670 -0.638 -0.551 -0.575 -0.603 -0.534 -0.459 -0.492 -0.489 -0.418 -0.359 -0.410 -0.390 -0.449 -0.541 -0.661 -0.711 -0.743 -0.706 -0.568 -0.466 -0.364 -0.370 -0.293 -0.168 -0.158 -0.258 -0.107  0.007 -0.113 -0.130  0.122  0.155  0.027  0.207  0.396  0.383  0.302  0.423  0.279  0.209  0.031 -0.064 -0.096 -0.007  0.075  0.151  0.183 -0.023  0.076  0.027 -0.034  0.028  0.092  0.049  0.187  0.184  0.340  0.252  0.090  0.132  0.128 -0.002 -0.006 -0.277 -0.516 -0.625 -0.713 -0.724 -0.737 -0.721 -0.697 -0.715 -0.641 -0.501 -0.203  0.179  0.261  0.418  0.506  0.576  0.595  0.600  0.549  0.514  0.534  0.503  0.406  0.380  0.412  0.346  0.239  0.274  0.291  0.193  0.145  0.197  0.160  0.071  0.021 -0.064 -0.103 -0.171 -0.100 -0.040 -0.137 -0.151 -0.011 -0.029 -0.159 -0.048  0.109 -0.021 -0.077  0.224  0.294  0.131  0.017 -0.157 -0.135 -0.171 -0.183 -0.152 -0.193 -0.147 -0.163 -0.147 -0.187 -0.214 -0.243 -0.237 -0.246 -0.293 -0.306 -0.288 -0.315 -0.351 -0.346 -0.334 -0.371 -0.394 -0.378 -0.372 -0.385 -0.389 -0.366 -0.349 -0.342 -0.360 -0.348 -0.321 -0.331 -0.364 -0.371 -0.301 -0.265 -0.187  0.034  0.206  0.071 -0.011  0.192  0.254  0.103  0.146  0.299  0.222  0.172  0.301  0.284  0.201  0.274  0.304  0.375  0.362  0.500  0.571  0.632  0.547  0.555  0.667  0.636  0.546  0.628  0.727  0.621  0.551  0.662  0.752  0.576  0.580  0.666  0.501  0.399  0.510  0.476  0.294  0.323  0.400  0.302  0.231  0.303  0.353  0.436  0.449  0.503  0.438  0.369  0.408  0.397  0.296  0.224  0.256  0.226  0.109 -0.008 -0.050 -0.148 -0.053  0.020  0.077 -0.031  0.054 -0.053 -0.037  0.098  0.083  0.070 -0.092 -0.192 -0.256 -0.337 -0.383 -0.380 -0.423 -0.336 -0.374 -0.318 -0.332 -0.256 -0.243 -0.178 -0.043 -0.024 -0.016  0.161  0.279  0.202  0.261  0.505  0.479  0.407  0.535  0.649  0.555  0.545  0.687  0.690  0.599  0.602  0.613  0.562  0.522  0.433  0.388  0.235  0.140  0.044  0.003
  0.104  0.149  0.213  0.321  0.389  0.500  0.559  0.635  0.712  0.665  0.592  0.671  0.707  0.592  0.541  0.661  0.592  0.447  0.483  0.560  0.421  0.326  0.443  0.413  0.256  0.208  0.304  0.212  0.060  0.083 -0.037 -0.126 -0.010  0.029  0.022 -0.047  0.006 -0.007 -0.020 -0.037 -0.020  0.005 -0.033 -0.044 -0.049 -0.041 -0.065 -0.091 -0.123 -0.132 -0.148 -0.060 -0.141 -0.150 -0.037 -0.016 -0.106 -0.063  0.076  0.108  0.223  0.248  0.349  0.322  0.409  0.420  0.285  0.283  0.383  0.282  0.173  0.195  0.135 -0.003 -0.048 -0.015 -0.085 -0.109 -0.042 -0.131 -0.044 -0.240 -0.351 -0.332 -0.315 -0.175 -0.067  0.039  0.140  0.274  0.353  0.418  0.591  0.728  0.704  0.787  0.897  0.905  0.884  0.946  1.000  0.944  0.928  0.941  0.923  0.894  0.894  0.879  0.846  0.839  0.777  0.754  0.630  0.654  0.736  0.621  0.531  0.605  0.610  0.439  0.423  0.485  0.394  0.262  0.294  0.302  0.148  0.110  0.145  0.063 -0.051 -0.042 -0.050 -0.177 -0.288 -0.284 -0.284 -0.141 -0.111 -0.151 -0.129 -0.167 -0.226 -0.212 -0.212 -0.239 -0.249 -0.232 -0.221 -0.258 -0.259 -0.225 -0.221 -0.225 -0.206 -0.198 -0.240 -0.244 -0.199 -0.212 -0.261 -0.223 -0.173 -0.195 -0.211 -0.150 -0.110 -0.129 -0.038 -0.207 -0.236 -0.284 -0.340 -0.315 -0.354 -0.303 -0.242 -0.202 -0.121 -0.114 -0.076 -0.077 -0.070 -0.108 -0.068 -0.063 -0.012  0.044  0.119  0.165 -0.140 -0.403 -0.596 -0.638 -0.633 -0.711 -0.734 -0.719 -0.688 -0.655 -0.651 -0.581 -0.553 -0.565 -0.421 -0.417 -0.451 -0.503 -0.554 -0.610 -0.607 -0.556 -0.465 -0.340 -0.139  0.036 -0.077 -0.006 -0.140 -0.190 -0.236 -0.285 -0.303 -0.372 -0.506 -0.479 -0.453 -0.452 -0.283 -0.278 -0.232 -0.229 -0.124  0.048  0.007 -0.099  0.029  0.121  0.016 -0.005  0.116  0.151 -0.001 -0.005 -0.193 -0.261 -0.451 -0.488 -0.550 -0.555 -0.575 -0.629 -0.599 -0.562 -0.606 -0.517 -0.492 -0.574 -0.533 -0.427 -0.453 -0.493 -0.412 -0.326 -0.370 -0.369 -0.288 -0.229 -0.284 -0.266 -0.334 -0.425 -0.564 -0.626 -0.696 -0.690 -0.572 -0.503 -0.423 -0.419 -0.340 -0.225 -0.232 -0.314 -0.156 -0.060 -0.182 -0.168  0.081  0.093 -0.006  0.208  0.376  0.362  0.344  0.463  0.333  0.247  0.056 -0.020 -0.075 -0.004  0.084  0.177  0.214  0.012  0.126  0.111  0.066  0.133  0.194  0.158  0.297  0.301  0.425  0.327  0.198  0.230  0.236  0.098  0.084 -0.196 -0.448 -0.580 -0.675 -0.698 -0.723 -0.730 -0.713 -0.720 -0.649 -0.480 -0.170  0.220  0.306  0.475  0.525  0.581  0.577  0.572  0.518  0.464  0.471  0.441  0.335  0.290  0.325  0.263  0.142  0.170  0.196  0.096  0.037  0.091  0.060 -0.033 -0.085 -0.169 -0.212 -0.273 -0.201 -0.150 -0.246 -0.252 -0.118 -0.144 -0.266 -0.151 -0.003 -0.136 -0.178  0.128  0.198  0.029 -0.046 -0.211 -0.176 -0.187 -0.195 -0.156 -0.193 -0.138 -0.152 -0.134 -0.180 -0.215 -0.245 -0.232 -0.244 -0.303 -0.317 -0.290 -0.329 -0.374 -0.352 -0.332 -0.388 -0.408 -0.367 -0.366 -0.390 -0.371 -0.334 -0.330 -0.317 -0.312 -0.304 -0.280 -0.278 -0.291 -0.289 -0.198 -0.158 -0.120  0.068  0.276  0.196  0.124  0.325  0.400  0.269  0.308  0.462  0.397  0.341  0.467  0.452  0.366  0.433  0.455  0.516  0.491  0.625  0.697  0.737  0.662  0.694  0.784  0.738  0.681  0.761  0.827  0.737  0.693  0.766  0.825  0.683  0.674  0.691  0.496  0.440  0.528  0.432  0.248  0.309  0.361  0.228  0.180  0.259  0.344  0.446  0.469  0.550  0.507  0.445  0.508  0.513  0.419  0.362  0.408  0.380  0.270  0.165  0.121  0.010  0.099  0.143  0.150 -0.004  0.036 -0.089 -0.043  0.101  0.131  0.163  0.016 -0.059 -0.145 -0.232 -0.285 -0.314 -0.365 -0.282 -0.309 -0.270 -0.288 -0.189 -0.213 -0.185 -0.008  0.025 -0.022  0.130  0.304  0.210  0.205  0.457  0.476  0.363  0.448  0.600  0.518  0.467  0.600  0.648  0.545  0.512  0.526  0.448  0.386  0.289  0.234  0.092  0.033 -0.025 -0.046
  0.173  0.218  0.283  0.375  0.455  0.560  0.638  0.715  0.762  0.693  0.649  0.730  0.716  0.597  0.576  0.666  0.556  0.430  0.469  0.497  0.348  0.272  0.368  0.304  0.159  0.123  0.188  0.079 -0.053 -0.032 -0.153 -0.248 -0.159 -0.106 -0.110 -0.158 -0.091 -0.088 -0.077 -0.076 -0.045 -0.018 -0.056 -0.075 -0.098 -0.098 -0.120 -0.162 -0.193 -0.211 -0.203 -0.104 -0.144 -0.170 -0.079 -0.023 -0.095 -0.085  0.043  0.085  0.188  0.214  0.326  0.336  0.433  0.418  0.295  0.333  0.425  0.300  0.224  0.274  0.204  0.062  0.047  0.091  0.005 -0.005  0.056 -0.022  0.056 -0.173 -0.304 -0.278 -0.282 -0.163 -0.006  0.098  0.129  0.278  0.419  0.433  0.542  0.728  0.744  0.768  0.843  0.922  0.924  0.908  0.944  1.000  0.961  0.925  0.942  0.945  0.909  0.885  0.886  0.902  0.874  0.863  0.775  0.782  0.838  0.758  0.680  0.721  0.728  0.592  0.563  0.599  0.529  0.412  0.417  0.411  0.285  0.241  0.247  0.169  0.074  0.064  0.030 -0.079 -0.200 -0.178 -0.173 -0.056  0.008 -0.014 -0.002 -0.040 -0.079 -0.067 -0.077 -0.103 -0.104 -0.097 -0.093 -0.121 -0.123 -0.107 -0.103 -0.099 -0.077 -0.066 -0.101 -0.105 -0.055 -0.063 -0.114 -0.085 -0.038 -0.063 -0.091 -0.039 -0.001 -0.031  0.024 -0.162 -0.205 -0.212 -0.243 -0.195 -0.230 -0.164 -0.102 -0.066  0.020  0.018  0.063  0.065  0.076  0.045  0.087  0.090  0.134  0.179  0.239  0.248 -0.084 -0.413 -0.601 -0.661 -0.657 -0.745 -0.745 -0.737 -0.735 -0.684 -0.653 -0.578 -0.542 -0.534 -0.370 -0.372 -0.418 -0.455 -0.500 -0.571 -0.564 -0.508 -0.404 -0.279 -0.068  0.095 -0.047 -0.019 -0.201 -0.296 -0.378 -0.433 -0.451 -0.514 -0.630 -0.593 -0.538 -0.522 -0.384 -0.361 -0.323 -0.299 -0.168  0.001 -0.044 -0.127  0.010  0.101  0.011  0.004  0.124  0.171  0.035  0.029 -0.164 -0.268 -0.478 -0.560 -0.653 -0.669 -0.685 -0.722 -0.677 -0.625 -0.663 -0.573 -0.554 -0.617 -0.561 -0.458 -0.476 -0.499 -0.414 -0.325 -0.351 -0.345 -0.273 -0.210 -0.252 -0.245 -0.308 -0.422 -0.572 -0.667 -0.745 -0.764 -0.679 -0.603 -0.522 -0.521 -0.453 -0.340 -0.347 -0.436 -0.292 -0.186 -0.301 -0.305 -0.053 -0.023 -0.127  0.083  0.277  0.288  0.279  0.393  0.231  0.114 -0.099 -0.173 -0.226 -0.143 -0.049  0.051  0.098 -0.116 -0.003 -0.012 -0.056  0.024  0.079  0.050  0.221  0.254  0.367  0.230  0.114  0.160  0.222  0.125  0.154 -0.121 -0.399 -0.529 -0.649 -0.672 -0.713 -0.737 -0.710 -0.716 -0.626 -0.458 -0.094  0.288  0.315  0.474  0.485  0.547  0.554  0.533  0.454  0.403  0.421  0.371  0.249  0.219  0.253  0.174  0.054  0.095  0.112  0.004 -0.044  0.012 -0.029 -0.122 -0.169 -0.251 -0.282 -0.346 -0.285 -0.227 -0.311 -0.329 -0.201 -0.207 -0.325 -0.231 -0.069 -0.171 -0.221  0.081  0.184  0.052  0.029 -0.102 -0.039 -0.041 -0.041 -0.005 -0.044  0.008 -0.016 -0.007 -0.060 -0.102 -0.143 -0.118 -0.116 -0.192 -0.208 -0.166 -0.199 -0.256 -0.231 -0.188 -0.249 -0.284 -0.231 -0.214 -0.246 -0.238 -0.195 -0.182 -0.175 -0.182 -0.168 -0.145 -0.149 -0.172 -0.193 -0.128 -0.139 -0.135  0.002  0.229  0.154  0.145  0.353  0.380  0.278  0.357  0.483  0.420  0.403  0.529  0.499  0.439  0.524  0.545  0.618  0.593  0.722  0.765  0.816  0.763  0.759  0.825  0.810  0.748  0.778  0.841  0.777  0.697  0.725  0.785  0.667  0.595  0.585  0.396  0.310  0.377  0.278  0.090  0.137  0.190  0.060  0.005  0.082  0.165  0.277  0.307  0.409  0.362  0.293  0.385  0.405  0.300  0.262  0.343  0.306  0.199  0.129  0.112 -0.007  0.033  0.046  0.006 -0.151 -0.122 -0.235 -0.202 -0.070 -0.035  0.018 -0.101 -0.125 -0.192 -0.231 -0.308 -0.368 -0.373 -0.318 -0.291 -0.206 -0.175 -0.063 -0.066 -0.053  0.111  0.174  0.134  0.260  0.436  0.372  0.358  0.573  0.615  0.525  0.582  0.714  0.664  0.615  0.708  0.758  0.683  0.639  0.642  0.551  0.469  0.365  0.288  0.122  0.031 -0.025 -0.047
  0.222  0.282  0.362  0.470  0.543  0.644  0.703  0.760  0.809  0.766  0.724  0.791  0.791  0.694  0.669  0.750  0.657  0.541  0.571  0.598  0.464  0.388  0.475  0.412  0.277  0.233  0.288  0.183  0.050  0.052 -0.091 -0.182 -0.078 -0.014 -0.005 -0.045  0.029  0.028  0.033  0.023  0.048  0.062  0.028  0.016  0.001  0.008 -0.016 -0.053 -0.083 -0.107 -0.103 -0.007 -0.055 -0.063  0.037  0.081  0.009  0.033  0.164  0.205  0.308  0.329  0.441  0.444  0.538  0.530  0.406  0.430  0.520  0.405  0.316  0.339  0.255  0.127  0.102  0.120  0.021 -0.006  0.061 -0.043  0.022 -0.168 -0.286 -0.270 -0.260 -0.136  0.002  0.140  0.196  0.302  0.432  0.498  0.599  0.728  0.759  0.818  0.855  0.894  0.933  0.938  0.928  0.961  1.000  0.954  0.926  0.945  0.943  0.890  0.873  0.866  0.832  0.834  0.721  0.704  0.770  0.690  0.585  0.614  0.630  0.486  0.436  0.465  0.403  0.278  0.268  0.261  0.145  0.093  0.089  0.017 -0.071 -0.088 -0.121 -0.220 -0.329 -0.298 -0.281 -0.122 -0.065 -0.082 -0.072 -0.120 -0.148 -0.125 -0.146 -0.180 -0.163 -0.151 -0.157 -0.180 -0.168 -0.153 -0.151 -0.136 -0.116 -0.093 -0.135 -0.152 -0.083 -0.082 -0.148 -0.114 -0.047 -0.072 -0.111 -0.045  0.000 -0.029  0.007 -0.168 -0.198 -0.202 -0.228 -0.188 -0.233 -0.187 -0.128 -0.094 -0.008 -0.007  0.030  0.030  0.042  0.012  0.057  0.066  0.114  0.174  0.230  0.262 -0.053 -0.336 -0.544 -0.606 -0.614 -0.713 -0.741 -0.755 -0.754 -0.720 -0.696 -0.641 -0.608 -0.594 -0.436 -0.426 -0.462 -0.505 -0.542 -0.619 -0.607 -0.563 -0.470 -0.356 -0.158  0.003 -0.137 -0.100 -0.256 -0.328 -0.360 -0.407 -0.397 -0.478 -0.613 -0.600 -0.556 -0.549 -0.412 -0.393 -0.369 -0.356 -0.245 -0.071 -0.110 -0.212 -0.079  0.021 -0.077 -0.094  0.029  0.077 -0.066 -0.072 -0.260 -0.352 -0.540 -0.600 -0.652 -0.656 -0.660 -0.719 -0.698 -0.652 -0.696 -0.621 -0.605 -0.667 -0.621 -0.530 -0.550 -0.569 -0.493 -0.414 -0.438 -0.434 -0.365 -0.299 -0.343 -0.329 -0.391 -0.499 -0.633 -0.709 -0.756 -0.746 -0.635 -0.537 -0.444 -0.446 -0.374 -0.253 -0.251 -0.349 -0.204 -0.089 -0.204 -0.222  0.032  0.072 -0.047  0.138  0.338  0.345  0.288  0.399  0.238  0.141 -0.057 -0.148 -0.187 -0.098 -0.006  0.082  0.121 -0.094  0.009 -0.025 -0.082 -0.011  0.048  0.011  0.172  0.194  0.332  0.214  0.075  0.126  0.163  0.061  0.079 -0.191 -0.452 -0.570 -0.678 -0.694 -0.723 -0.723 -0.693 -0.706 -0.617 -0.464 -0.124  0.255  0.300  0.448  0.498  0.567  0.587  0.577  0.509  0.472  0.495  0.449  0.339  0.318  0.349  0.272  0.161  0.203  0.216  0.111  0.067  0.121  0.078 -0.013 -0.061 -0.145 -0.177 -0.245 -0.181 -0.118 -0.207 -0.227 -0.091 -0.097 -0.222 -0.122  0.043 -0.067 -0.122  0.180  0.271  0.131  0.065 -0.082 -0.037 -0.059 -0.065 -0.031 -0.073 -0.025 -0.048 -0.038 -0.085 -0.121 -0.161 -0.144 -0.143 -0.209 -0.226 -0.195 -0.221 -0.272 -0.262 -0.230 -0.278 -0.317 -0.289 -0.273 -0.298 -0.308 -0.279 -0.259 -0.257 -0.280 -0.264 -0.238 -0.253 -0.289 -0.314 -0.257 -0.259 -0.218 -0.037  0.158  0.042  0.010  0.220  0.258  0.134  0.207  0.345  0.278  0.254  0.384  0.360  0.295  0.382  0.413  0.491  0.482  0.616  0.671  0.735  0.660  0.649  0.742  0.724  0.633  0.680  0.764  0.673  0.586  0.653  0.727  0.571  0.528  0.573  0.392  0.286  0.384  0.329  0.138  0.172  0.248  0.140  0.071  0.148  0.208  0.307  0.324  0.404  0.344  0.267  0.333  0.342  0.233  0.175  0.240  0.207  0.091  0.003 -0.024 -0.135 -0.078 -0.040 -0.033 -0.159 -0.091 -0.195 -0.177 -0.045 -0.043 -0.029 -0.169 -0.225 -0.287 -0.330 -0.395 -0.429 -0.442 -0.384 -0.382 -0.297 -0.274 -0.180 -0.159 -0.119  0.016  0.068  0.066  0.212  0.352  0.298  0.329  0.549  0.562  0.494  0.589  0.710  0.648  0.626  0.739  0.764  0.690  0.672  0.679  0.610  0.545  0.448  0.380  0.214  0.111  0.023 -0.009
  0.138  0.189  0.262  0.373  0.439  0.547  0.601  0.666  0.741  0.702  0.631  0.701  0.738  0.631  0.577  0.684  0.622  0.481  0.505  0.579  0.449  0.353  0.455  0.431  0.280  0.222  0.310  0.220  0.065  0.076 -0.054 -0.139 -0.015  0.029  0.030 -0.034  0.026  0.013  0.001 -0.016 -0.003  0.015 -0.023 -0.033 -0.037 -0.025 -0.052 -0.078 -0.110 -0.121 -0.135 -0.049 -0.124 -0.125 -0.012  0.008 -0.073 -0.027  0.111  0.147  0.261  0.287  0.391  0.367  0.454  0.462  0.326  0.324  0.423  0.317  0.202  0.221  0.154  0.013 -0.040 -0.003 -0.074 -0.117 -0.041 -0.142 -0.071 -0.244 -0.352 -0.341 -0.317 -0.183 -0.108  0.019  0.129  0.232  0.311  0.409  0.570  0.673  0.670  0.770  0.848  0.854  0.868  0.922  0.941  0.925  0.954  1.000  0.954  0.923  0.947  0.929  0.878  0.855  0.779  0.753  0.618  0.633  0.712  0.593  0.493  0.558  0.561  0.387  0.362  0.416  0.323  0.191  0.215  0.215  0.065  0.028  0.056 -0.031 -0.136 -0.126 -0.141 -0.268 -0.371 -0.359 -0.351 -0.183 -0.151 -0.185 -0.165 -0.213 -0.261 -0.237 -0.248 -0.286 -0.280 -0.257 -0.254 -0.286 -0.273 -0.243 -0.238 -0.230 -0.212 -0.192 -0.242 -0.258 -0.193 -0.197 -0.264 -0.223 -0.155 -0.178 -0.208 -0.137 -0.089 -0.110 -0.036 -0.212 -0.239 -0.270 -0.315 -0.292 -0.331 -0.289 -0.226 -0.185 -0.101 -0.093 -0.058 -0.063 -0.055 -0.092 -0.049 -0.044  0.011  0.073  0.147  0.203 -0.095 -0.347 -0.553 -0.598 -0.601 -0.681 -0.713 -0.711 -0.682 -0.657 -0.656 -0.595 -0.564 -0.576 -0.421 -0.413 -0.455 -0.513 -0.558 -0.615 -0.610 -0.561 -0.471 -0.348 -0.153  0.021 -0.091 -0.017 -0.139 -0.184 -0.210 -0.262 -0.273 -0.351 -0.491 -0.472 -0.449 -0.454 -0.286 -0.284 -0.247 -0.245 -0.150  0.019 -0.018 -0.126 -0.003  0.090 -0.016 -0.038  0.083  0.116 -0.036 -0.032 -0.212 -0.274 -0.453 -0.485 -0.531 -0.537 -0.556 -0.617 -0.594 -0.557 -0.608 -0.522 -0.499 -0.579 -0.541 -0.440 -0.466 -0.504 -0.426 -0.345 -0.387 -0.389 -0.312 -0.249 -0.303 -0.277 -0.345 -0.436 -0.572 -0.628 -0.682 -0.668 -0.539 -0.462 -0.378 -0.376 -0.300 -0.181 -0.187 -0.269 -0.114 -0.016 -0.132 -0.121  0.124  0.143  0.046  0.246  0.413  0.406  0.372  0.481  0.353  0.269  0.082  0.001 -0.054  0.017  0.107  0.198  0.231  0.024  0.134  0.115  0.068  0.132  0.189  0.154  0.289  0.288  0.423  0.332  0.199  0.235  0.235  0.101  0.080 -0.197 -0.442 -0.573 -0.666 -0.691 -0.713 -0.708 -0.688 -0.696 -0.620 -0.449 -0.147  0.236  0.330  0.485  0.547  0.601  0.601  0.598  0.549  0.503  0.509  0.478  0.377  0.335  0.366  0.304  0.188  0.215  0.237  0.139  0.082  0.135  0.102  0.011 -0.042 -0.126 -0.169 -0.231 -0.157 -0.105 -0.201 -0.206 -0.069 -0.095 -0.217 -0.099  0.050 -0.082 -0.120  0.189  0.250  0.079 -0.010 -0.175 -0.146 -0.166 -0.176 -0.135 -0.176 -0.123 -0.139 -0.121 -0.167 -0.201 -0.237 -0.226 -0.234 -0.294 -0.311 -0.286 -0.323 -0.370 -0.358 -0.342 -0.396 -0.424 -0.398 -0.397 -0.422 -0.418 -0.388 -0.380 -0.375 -0.379 -0.366 -0.341 -0.348 -0.369 -0.372 -0.287 -0.246 -0.201  0.010  0.202  0.110  0.033  0.237  0.322  0.184  0.223  0.387  0.324  0.267  0.395  0.387  0.302  0.372  0.404  0.470  0.456  0.593  0.672  0.719  0.628  0.656  0.756  0.701  0.627  0.716  0.784  0.675  0.633  0.721  0.767  0.607  0.612  0.645  0.444  0.383  0.494  0.412  0.222  0.285  0.351  0.225  0.172  0.255  0.333  0.432  0.446  0.524  0.478  0.407  0.459  0.467  0.371  0.302  0.349  0.324  0.209  0.099  0.051 -0.061  0.031  0.078  0.097 -0.049  0.007 -0.112 -0.069  0.077  0.096  0.115 -0.041 -0.124 -0.214 -0.293 -0.342 -0.371 -0.425 -0.351 -0.388 -0.346 -0.362 -0.269 -0.281 -0.251 -0.087 -0.046 -0.082  0.068  0.236  0.155  0.163  0.411  0.433  0.335  0.431  0.582  0.506  0.470  0.609  0.653  0.556  0.535  0.554  0.485  0.427  0.334  0.281  0.139  0.068 -0.014 -0.037
  0.102  0.139  0.200  0.290  0.368  0.481  0.566  0.655  0.718  0.643  0.574  0.660  0.665  0.531  0.489  0.596  0.502  0.355  0.387  0.447  0.300  0.206  0.313  0.276  0.118  0.071  0.160  0.060 -0.092 -0.065 -0.177 -0.265 -0.161 -0.124 -0.132 -0.195 -0.132 -0.134 -0.127 -0.129 -0.101 -0.068 -0.110 -0.133 -0.154 -0.150 -0.176 -0.216 -0.251 -0.263 -0.264 -0.174 -0.228 -0.253 -0.156 -0.114 -0.189 -0.168 -0.036  0.003  0.116  0.146  0.258  0.252  0.349  0.340  0.205  0.236  0.339  0.208  0.118  0.183  0.120 -0.052 -0.081 -0.001 -0.071 -0.099 -0.026 -0.102 -0.025 -0.239 -0.371 -0.355 -0.346 -0.235 -0.124 -0.022  0.043  0.188  0.300  0.339  0.491  0.660  0.654  0.706  0.814  0.875  0.857  0.873  0.923  0.942  0.926  0.954  1.000  0.966  0.949  0.966  0.948  0.942  0.874  0.830  0.732  0.766  0.824  0.711  0.642  0.708  0.698  0.538  0.531  0.581  0.483  0.361  0.392  0.385  0.233  0.203  0.230  0.133  0.028  0.040  0.011 -0.123 -0.245 -0.234 -0.233 -0.096 -0.050 -0.082 -0.062 -0.104 -0.156 -0.138 -0.144 -0.179 -0.182 -0.163 -0.159 -0.195 -0.191 -0.164 -0.154 -0.149 -0.127 -0.115 -0.160 -0.168 -0.114 -0.123 -0.182 -0.150 -0.095 -0.122 -0.153 -0.093 -0.050 -0.077  0.003 -0.196 -0.237 -0.254 -0.293 -0.253 -0.282 -0.219 -0.150 -0.106 -0.018 -0.015  0.030  0.028  0.036 -0.002  0.040  0.038  0.088  0.134  0.212  0.236 -0.087 -0.410 -0.602 -0.649 -0.642 -0.720 -0.719 -0.696 -0.674 -0.628 -0.612 -0.530 -0.492 -0.504 -0.338 -0.346 -0.395 -0.450 -0.506 -0.557 -0.555 -0.492 -0.383 -0.245 -0.033  0.140  0.019  0.075 -0.085 -0.168 -0.253 -0.320 -0.364 -0.425 -0.541 -0.489 -0.447 -0.445 -0.279 -0.269 -0.216 -0.196 -0.077  0.084  0.039 -0.044  0.085  0.167  0.073  0.065  0.185  0.221  0.078  0.083 -0.102 -0.184 -0.389 -0.458 -0.554 -0.577 -0.609 -0.644 -0.592 -0.543 -0.588 -0.485 -0.460 -0.538 -0.484 -0.371 -0.394 -0.430 -0.341 -0.250 -0.290 -0.289 -0.211 -0.146 -0.195 -0.178 -0.246 -0.352 -0.508 -0.595 -0.681 -0.703 -0.608 -0.550 -0.483 -0.476 -0.403 -0.295 -0.311 -0.386 -0.233 -0.141 -0.256 -0.233  0.013  0.027 -0.052  0.172  0.340  0.348  0.367  0.473  0.334  0.219  0.007 -0.057 -0.135 -0.067  0.031  0.139  0.184 -0.028  0.091  0.100  0.068  0.147  0.196  0.170  0.328  0.350  0.456  0.335  0.230  0.267  0.309  0.192  0.191 -0.092 -0.364 -0.511 -0.624 -0.661 -0.702 -0.723 -0.701 -0.702 -0.614 -0.421 -0.076  0.311  0.372  0.532  0.542  0.589  0.579  0.558  0.491  0.432  0.436  0.393  0.274  0.229  0.261  0.190  0.064  0.095  0.117  0.012 -0.046  0.009 -0.025 -0.119 -0.171 -0.254 -0.292 -0.352 -0.284 -0.233 -0.322 -0.330 -0.199 -0.218 -0.333 -0.224 -0.071 -0.188 -0.222  0.092  0.173  0.020 -0.011 -0.148 -0.093 -0.092 -0.096 -0.053 -0.091 -0.035 -0.055 -0.041 -0.095 -0.138 -0.180 -0.157 -0.160 -0.237 -0.255 -0.216 -0.258 -0.317 -0.291 -0.259 -0.329 -0.361 -0.313 -0.308 -0.344 -0.331 -0.288 -0.283 -0.276 -0.271 -0.257 -0.233 -0.233 -0.247 -0.257 -0.171 -0.156 -0.161 -0.003  0.230  0.182  0.150  0.358  0.423  0.314  0.375  0.521  0.467  0.429  0.556  0.539  0.467  0.543  0.568  0.635  0.610  0.743  0.805  0.843  0.775  0.798  0.869  0.820  0.766  0.825  0.869  0.786  0.741  0.779  0.805  0.684  0.641  0.610  0.390  0.345  0.427  0.298  0.105  0.182  0.229  0.080  0.038  0.126  0.227  0.346  0.373  0.482  0.448  0.378  0.465  0.493  0.393  0.347  0.423  0.394  0.285  0.203  0.169  0.043  0.102  0.112  0.070 -0.112 -0.093 -0.220 -0.164 -0.017  0.036  0.100 -0.031 -0.067 -0.162 -0.217 -0.287 -0.357 -0.389 -0.333 -0.331 -0.273 -0.264 -0.145 -0.171 -0.174  0.014  0.084  0.014  0.135  0.346  0.267  0.226  0.460  0.524  0.408  0.458  0.621  0.570  0.500  0.606  0.686  0.596  0.543  0.559  0.460  0.373  0.270  0.198  0.049 -0.014 -0.065 -0.072
  0.175  0.223  0.291  0.380  0.464  0.569  0.657  0.738  0.776  0.699  0.655  0.733  0.708  0.586  0.566  0.647  0.529  0.405  0.439  0.459  0.310  0.236  0.324  0.257  0.114  0.077  0.137  0.024 -0.111 -0.095 -0.221 -0.313 -0.223 -0.168 -0.165 -0.203 -0.125 -0.115 -0.092 -0.088 -0.052 -0.020 -0.060 -0.084 -0.115 -0.116 -0.141 -0.193 -0.227 -0.251 -0.237 -0.141 -0.170 -0.196 -0.112 -0.051 -0.114 -0.111  0.013  0.056  0.158  0.184  0.303  0.321  0.425  0.400  0.277  0.331  0.426  0.282  0.216  0.287  0.202  0.038  0.039  0.104  0.009 -0.016  0.046 -0.032  0.035 -0.184 -0.319 -0.296 -0.293 -0.201 -0.053  0.064  0.090  0.227  0.379  0.403  0.503  0.680  0.705  0.728  0.795  0.884  0.888  0.867  0.894  0.945  0.945  0.923  0.966  1.000  0.969  0.944  0.960  0.956  0.926  0.905  0.821  0.825  0.869  0.787  0.710  0.743  0.743  0.607  0.576  0.601  0.529  0.414  0.413  0.397  0.275  0.233  0.230  0.144  0.055  0.045 -0.002 -0.113 -0.237 -0.209 -0.198 -0.059  0.006 -0.011 -0.001 -0.046 -0.077 -0.058 -0.076 -0.111 -0.099 -0.088 -0.094 -0.123 -0.113 -0.101 -0.092 -0.076 -0.052 -0.031 -0.073 -0.086 -0.020 -0.021 -0.087 -0.058  0.001 -0.027 -0.070 -0.012  0.032 -0.002  0.042 -0.157 -0.198 -0.187 -0.210 -0.158 -0.192 -0.130 -0.064 -0.025  0.065  0.062  0.108  0.110  0.121  0.089  0.134  0.137  0.185  0.233  0.293  0.301 -0.032 -0.374 -0.573 -0.631 -0.631 -0.729 -0.730 -0.727 -0.727 -0.679 -0.646 -0.572 -0.533 -0.525 -0.358 -0.363 -0.405 -0.450 -0.496 -0.563 -0.555 -0.498 -0.388 -0.260 -0.048  0.114 -0.028  0.001 -0.178 -0.280 -0.360 -0.424 -0.448 -0.515 -0.629 -0.588 -0.527 -0.520 -0.375 -0.357 -0.317 -0.291 -0.164 -0.001 -0.049 -0.127  0.008  0.095  0.007  0.001  0.122  0.170  0.036  0.034 -0.152 -0.255 -0.461 -0.549 -0.640 -0.661 -0.680 -0.717 -0.671 -0.615 -0.660 -0.568 -0.548 -0.611 -0.552 -0.449 -0.467 -0.488 -0.402 -0.314 -0.338 -0.334 -0.264 -0.197 -0.238 -0.228 -0.293 -0.411 -0.562 -0.659 -0.733 -0.753 -0.666 -0.588 -0.511 -0.507 -0.437 -0.326 -0.337 -0.424 -0.281 -0.175 -0.287 -0.290 -0.038 -0.004 -0.101  0.104  0.298  0.320  0.311  0.414  0.249  0.126 -0.091 -0.168 -0.234 -0.151 -0.047  0.055  0.103 -0.119 -0.008 -0.013 -0.055  0.026  0.077  0.051  0.226  0.267  0.378  0.239  0.130  0.183  0.247  0.156  0.183 -0.093 -0.373 -0.508 -0.630 -0.660 -0.704 -0.724 -0.693 -0.698 -0.599 -0.420 -0.050  0.329  0.355  0.502  0.510  0.570  0.579  0.554  0.473  0.427  0.443  0.388  0.266  0.239  0.269  0.187  0.068  0.109  0.123  0.014 -0.033  0.022 -0.021 -0.113 -0.161 -0.244 -0.274 -0.338 -0.278 -0.217 -0.301 -0.320 -0.189 -0.191 -0.309 -0.214 -0.048 -0.146 -0.194  0.115  0.219  0.089  0.070 -0.053  0.010  0.005  0.001  0.040 -0.001  0.051  0.024  0.032 -0.023 -0.067 -0.115 -0.088 -0.083 -0.164 -0.184 -0.140 -0.172 -0.236 -0.215 -0.169 -0.234 -0.279 -0.234 -0.217 -0.253 -0.257 -0.216 -0.201 -0.199 -0.212 -0.193 -0.168 -0.177 -0.207 -0.237 -0.176 -0.198 -0.205 -0.066  0.166  0.093  0.101  0.315  0.343  0.245  0.334  0.462  0.405  0.395  0.524  0.497  0.443  0.534  0.562  0.638  0.622  0.752  0.796  0.854  0.792  0.780  0.850  0.831  0.754  0.780  0.837  0.763  0.680  0.703  0.748  0.626  0.548  0.529  0.323  0.239  0.317  0.214  0.018  0.073  0.132  0.001 -0.056  0.029  0.113  0.231  0.258  0.370  0.323  0.245  0.340  0.371  0.261  0.218  0.312  0.278  0.166  0.102  0.084 -0.042 -0.011 -0.010 -0.062 -0.225 -0.192 -0.304 -0.269 -0.133 -0.096 -0.040 -0.159 -0.173 -0.248 -0.268 -0.351 -0.427 -0.426 -0.388 -0.355 -0.261 -0.216 -0.097 -0.091 -0.088  0.072  0.156  0.117  0.233  0.419  0.369  0.349  0.557  0.616  0.531  0.579  0.715  0.681  0.626  0.707  0.773  0.705  0.659  0.669  0.572  0.479  0.373  0.290  0.123  0.029 -0.036 -0.050
  0.173  0.226  0.301  0.403  0.477  0.582  0.650  0.717  0.770  0.718  0.662  0.730  0.736  0.627  0.590  0.678  0.590  0.463  0.489  0.531  0.397  0.314  0.404  0.357  0.215  0.166  0.233  0.132 -0.013 -0.008 -0.143 -0.228 -0.118 -0.064 -0.056 -0.100 -0.025 -0.023 -0.015 -0.024  0.001  0.024 -0.014 -0.030 -0.049 -0.042 -0.070 -0.110 -0.145 -0.168 -0.166 -0.078 -0.128 -0.137 -0.037  0.001 -0.069 -0.042  0.087  0.126  0.232  0.256  0.369  0.368  0.464  0.453  0.325  0.354  0.449  0.321  0.233  0.278  0.190  0.036  0.015  0.063 -0.026 -0.068  0.000 -0.093 -0.033 -0.214 -0.327 -0.312 -0.294 -0.186 -0.086  0.045  0.118  0.221  0.337  0.414  0.538  0.660  0.678  0.747  0.807  0.846  0.867  0.885  0.894  0.909  0.943  0.947  0.949  0.969  1.000  0.964  0.939  0.905  0.848  0.823  0.711  0.713  0.771  0.673  0.578  0.620  0.622  0.468  0.432  0.466  0.386  0.262  0.267  0.256  0.125  0.084  0.090  0.004 -0.088 -0.092 -0.126 -0.241 -0.351 -0.326 -0.312 -0.145 -0.096 -0.114 -0.099 -0.150 -0.184 -0.156 -0.176 -0.218 -0.200 -0.180 -0.186 -0.215 -0.197 -0.177 -0.170 -0.151 -0.130 -0.104 -0.154 -0.174 -0.101 -0.099 -0.174 -0.138 -0.067 -0.094 -0.137 -0.069 -0.020 -0.047  0.003 -0.182 -0.211 -0.217 -0.246 -0.211 -0.249 -0.204 -0.139 -0.099 -0.010 -0.007  0.032  0.029  0.039  0.004  0.049  0.053  0.106  0.167  0.232  0.271 -0.040 -0.325 -0.534 -0.583 -0.589 -0.685 -0.713 -0.718 -0.704 -0.674 -0.659 -0.598 -0.564 -0.564 -0.407 -0.404 -0.440 -0.494 -0.537 -0.598 -0.590 -0.540 -0.443 -0.322 -0.123  0.043 -0.083 -0.029 -0.169 -0.236 -0.273 -0.330 -0.340 -0.419 -0.550 -0.528 -0.488 -0.490 -0.337 -0.326 -0.292 -0.281 -0.177 -0.011 -0.052 -0.150 -0.023  0.068 -0.031 -0.047  0.073  0.113 -0.030 -0.029 -0.208 -0.286 -0.469 -0.523 -0.578 -0.589 -0.605 -0.661 -0.635 -0.590 -0.639 -0.555 -0.534 -0.605 -0.560 -0.462 -0.485 -0.513 -0.434 -0.353 -0.385 -0.385 -0.313 -0.247 -0.294 -0.274 -0.340 -0.443 -0.580 -0.650 -0.703 -0.696 -0.582 -0.497 -0.415 -0.411 -0.336 -0.219 -0.227 -0.313 -0.165 -0.060 -0.173 -0.173  0.074  0.105  0.006  0.196  0.378  0.387  0.349  0.451  0.305  0.206  0.010 -0.075 -0.134 -0.056  0.042  0.134  0.174 -0.040  0.065  0.046 -0.003  0.066  0.121  0.089  0.241  0.259  0.388  0.279  0.153  0.202  0.226  0.114  0.114 -0.159 -0.416 -0.544 -0.648 -0.674 -0.703 -0.702 -0.676 -0.685 -0.596 -0.425 -0.096  0.281  0.345  0.489  0.535  0.592  0.602  0.590  0.529  0.489  0.501  0.459  0.353  0.322  0.351  0.279  0.165  0.200  0.216  0.113  0.064  0.116  0.078 -0.013 -0.064 -0.147 -0.183 -0.247 -0.179 -0.121 -0.212 -0.225 -0.089 -0.102 -0.223 -0.115  0.043 -0.073 -0.116  0.191  0.270  0.119  0.054 -0.093 -0.051 -0.072 -0.080 -0.040 -0.083 -0.030 -0.052 -0.038 -0.086 -0.125 -0.168 -0.151 -0.152 -0.222 -0.241 -0.210 -0.241 -0.297 -0.286 -0.257 -0.313 -0.354 -0.327 -0.318 -0.348 -0.358 -0.326 -0.312 -0.313 -0.329 -0.310 -0.284 -0.297 -0.329 -0.351 -0.283 -0.275 -0.248 -0.061  0.140  0.046  0.012  0.223  0.281  0.159  0.224  0.373  0.315  0.282  0.411  0.396  0.328  0.410  0.445  0.516  0.510  0.642  0.708  0.767  0.681  0.684  0.778  0.739  0.652  0.712  0.780  0.679  0.613  0.677  0.723  0.570  0.540  0.560  0.354  0.276  0.383  0.303  0.108  0.165  0.236  0.114  0.054  0.141  0.215  0.320  0.335  0.426  0.376  0.298  0.364  0.383  0.278  0.216  0.285  0.258  0.141  0.051  0.017 -0.102 -0.040 -0.013 -0.019 -0.165 -0.109 -0.219 -0.185 -0.044 -0.025  0.002 -0.141 -0.195 -0.278 -0.321 -0.385 -0.434 -0.460 -0.409 -0.417 -0.345 -0.327 -0.226 -0.218 -0.196 -0.047  0.019 -0.005  0.129  0.298  0.239  0.245  0.470  0.507  0.425  0.504  0.643  0.591  0.552  0.661  0.713  0.636  0.610  0.628  0.550  0.475  0.378  0.310  0.155  0.069 -0.012 -0.032
  0.098  0.139  0.201  0.293  0.367  0.476  0.554  0.636  0.700  0.634  0.562  0.639  0.653  0.527  0.480  0.582  0.500  0.356  0.383  0.448  0.310  0.217  0.318  0.290  0.136  0.085  0.174  0.079 -0.075 -0.056 -0.170 -0.252 -0.142 -0.105 -0.108 -0.167 -0.102 -0.105 -0.099 -0.106 -0.081 -0.049 -0.089 -0.110 -0.130 -0.124 -0.150 -0.190 -0.227 -0.240 -0.244 -0.160 -0.218 -0.234 -0.136 -0.102 -0.175 -0.147 -0.018  0.018  0.128  0.157  0.266  0.256  0.350  0.343  0.210  0.237  0.338  0.209  0.117  0.179  0.109 -0.064 -0.093 -0.015 -0.083 -0.125 -0.052 -0.129 -0.064 -0.251 -0.369 -0.357 -0.339 -0.235 -0.156 -0.047  0.034  0.158  0.255  0.320  0.474  0.612  0.608  0.677  0.776  0.822  0.812  0.840  0.879  0.885  0.890  0.929  0.966  0.944  0.964  1.000  0.962  0.922  0.839  0.787  0.684  0.716  0.773  0.655  0.582  0.647  0.636  0.473  0.462  0.511  0.411  0.290  0.319  0.310  0.160  0.132  0.158  0.060 -0.041 -0.027 -0.055 -0.188 -0.302 -0.291 -0.286 -0.136 -0.095 -0.124 -0.102 -0.148 -0.197 -0.173 -0.183 -0.223 -0.218 -0.193 -0.193 -0.229 -0.216 -0.188 -0.177 -0.166 -0.146 -0.128 -0.177 -0.193 -0.131 -0.135 -0.203 -0.170 -0.107 -0.133 -0.169 -0.106 -0.059 -0.083 -0.005 -0.200 -0.234 -0.250 -0.287 -0.254 -0.282 -0.228 -0.159 -0.115 -0.029 -0.022  0.018  0.014  0.020 -0.018  0.023  0.021  0.075  0.126  0.203  0.240 -0.067 -0.363 -0.559 -0.598 -0.596 -0.675 -0.687 -0.671 -0.644 -0.609 -0.601 -0.527 -0.491 -0.506 -0.348 -0.355 -0.397 -0.457 -0.509 -0.556 -0.553 -0.493 -0.391 -0.259 -0.057  0.113  0.002  0.067 -0.070 -0.137 -0.201 -0.266 -0.305 -0.372 -0.491 -0.449 -0.414 -0.417 -0.252 -0.246 -0.198 -0.184 -0.079  0.078  0.036 -0.053  0.068  0.149  0.053  0.041  0.157  0.190  0.048  0.055 -0.119 -0.187 -0.376 -0.431 -0.507 -0.527 -0.559 -0.601 -0.559 -0.514 -0.563 -0.466 -0.440 -0.520 -0.472 -0.364 -0.388 -0.426 -0.342 -0.256 -0.298 -0.300 -0.223 -0.159 -0.210 -0.188 -0.256 -0.353 -0.499 -0.572 -0.646 -0.655 -0.550 -0.490 -0.423 -0.415 -0.341 -0.233 -0.250 -0.322 -0.171 -0.082 -0.192 -0.169  0.069  0.083  0.008  0.217  0.376  0.383  0.388  0.486  0.357  0.253  0.055 -0.013 -0.091 -0.026  0.071  0.171  0.213  0.006  0.118  0.121  0.088  0.160  0.208  0.182  0.326  0.342  0.452  0.347  0.240  0.278  0.302  0.181  0.167 -0.108 -0.364 -0.506 -0.608 -0.645 -0.680 -0.689 -0.669 -0.671 -0.587 -0.398 -0.076  0.300  0.375  0.523  0.549  0.593  0.585  0.569  0.511  0.459  0.459  0.421  0.313  0.269  0.298  0.232  0.112  0.139  0.161  0.061  0.004  0.056  0.023 -0.067 -0.120 -0.201 -0.240 -0.298 -0.229 -0.179 -0.269 -0.274 -0.143 -0.165 -0.279 -0.166 -0.019 -0.139 -0.169  0.138  0.206  0.049 -0.001 -0.140 -0.096 -0.103 -0.110 -0.065 -0.104 -0.049 -0.067 -0.051 -0.101 -0.142 -0.184 -0.165 -0.170 -0.241 -0.260 -0.227 -0.267 -0.324 -0.306 -0.279 -0.345 -0.380 -0.343 -0.342 -0.376 -0.371 -0.334 -0.329 -0.326 -0.324 -0.308 -0.285 -0.289 -0.307 -0.317 -0.231 -0.208 -0.205 -0.031  0.187  0.132  0.092  0.296  0.372  0.258  0.311  0.464  0.412  0.369  0.493  0.483  0.410  0.481  0.511  0.575  0.559  0.688  0.760  0.801  0.720  0.745  0.827  0.770  0.707  0.777  0.822  0.726  0.688  0.741  0.759  0.627  0.603  0.585  0.362  0.322  0.419  0.301  0.109  0.189  0.243  0.099  0.057  0.147  0.242  0.355  0.375  0.477  0.442  0.371  0.445  0.471  0.375  0.320  0.389  0.365  0.255  0.167  0.126  0.003  0.070  0.085  0.058 -0.114 -0.086 -0.208 -0.152 -0.006  0.040  0.092 -0.046 -0.093 -0.193 -0.248 -0.310 -0.374 -0.414 -0.362 -0.375 -0.325 -0.321 -0.210 -0.231 -0.232 -0.054  0.015 -0.046  0.074  0.277  0.203  0.170  0.403  0.464  0.354  0.410  0.572  0.522  0.458  0.567  0.646  0.558  0.514  0.537  0.446  0.364  0.266  0.200  0.061  0.002 -0.055 -0.062
  0.114  0.153  0.211  0.290  0.374  0.480  0.575  0.665  0.707  0.622  0.567  0.648  0.627  0.494  0.466  0.554  0.442  0.308  0.340  0.375  0.227  0.147  0.240  0.188  0.040  0.001  0.074 -0.032 -0.172 -0.149 -0.259 -0.344 -0.255 -0.213 -0.216 -0.260 -0.187 -0.177 -0.152 -0.147 -0.110 -0.069 -0.111 -0.138 -0.172 -0.174 -0.200 -0.252 -0.289 -0.310 -0.299 -0.211 -0.243 -0.273 -0.192 -0.136 -0.198 -0.194 -0.074 -0.034  0.069  0.098  0.213  0.225  0.327  0.302  0.178  0.234  0.331  0.184  0.120  0.208  0.129 -0.049 -0.047  0.045 -0.036 -0.066 -0.001 -0.066 -0.002 -0.213 -0.348 -0.330 -0.325 -0.244 -0.123 -0.022  0.010  0.152  0.289  0.310  0.428  0.609  0.620  0.644  0.735  0.830  0.813  0.798  0.846  0.886  0.873  0.878  0.948  0.960  0.939  0.962  1.000  0.965  0.910  0.864  0.789  0.815  0.853  0.759  0.699  0.746  0.735  0.595  0.581  0.613  0.527  0.417  0.432  0.415  0.281  0.251  0.260  0.164  0.073  0.076  0.030 -0.093 -0.216 -0.197 -0.191 -0.060 -0.002 -0.022 -0.008 -0.051 -0.089 -0.069 -0.082 -0.119 -0.112 -0.096 -0.100 -0.133 -0.124 -0.106 -0.094 -0.080 -0.056 -0.038 -0.082 -0.094 -0.033 -0.036 -0.101 -0.075 -0.020 -0.047 -0.089 -0.035  0.009 -0.022  0.036 -0.166 -0.207 -0.201 -0.226 -0.176 -0.200 -0.136 -0.067 -0.025  0.064  0.063  0.110  0.109  0.117  0.083  0.124  0.122  0.170  0.212  0.280  0.288 -0.033 -0.375 -0.564 -0.611 -0.606 -0.693 -0.688 -0.671 -0.661 -0.613 -0.587 -0.506 -0.467 -0.471 -0.311 -0.324 -0.366 -0.417 -0.468 -0.519 -0.515 -0.451 -0.340 -0.207  0.002  0.163  0.036  0.074 -0.092 -0.191 -0.285 -0.355 -0.402 -0.460 -0.563 -0.509 -0.453 -0.449 -0.298 -0.286 -0.235 -0.207 -0.085  0.066  0.019 -0.052  0.075  0.151  0.066  0.063  0.178  0.218  0.088  0.091 -0.085 -0.175 -0.376 -0.462 -0.562 -0.591 -0.622 -0.650 -0.595 -0.540 -0.586 -0.486 -0.463 -0.531 -0.473 -0.365 -0.384 -0.412 -0.325 -0.236 -0.267 -0.265 -0.193 -0.127 -0.170 -0.158 -0.225 -0.335 -0.487 -0.582 -0.666 -0.695 -0.615 -0.556 -0.493 -0.484 -0.416 -0.313 -0.332 -0.406 -0.264 -0.172 -0.279 -0.264 -0.026 -0.002 -0.077  0.132  0.304  0.326  0.346  0.439  0.291  0.168 -0.045 -0.108 -0.190 -0.120 -0.015  0.090  0.139 -0.073  0.037  0.049  0.018  0.099  0.142  0.121  0.286  0.325  0.420  0.288  0.197  0.244  0.302  0.208  0.221 -0.049 -0.321 -0.463 -0.581 -0.619 -0.666 -0.690 -0.663 -0.663 -0.568 -0.378 -0.023  0.345  0.381  0.523  0.519  0.566  0.563  0.534  0.460  0.408  0.414  0.364  0.245  0.209  0.238  0.161  0.041  0.076  0.093 -0.012 -0.063 -0.010 -0.047 -0.138 -0.186 -0.265 -0.298 -0.356 -0.295 -0.241 -0.323 -0.336 -0.210 -0.219 -0.328 -0.230 -0.076 -0.175 -0.210  0.093  0.185  0.053  0.043 -0.072 -0.009 -0.006 -0.009  0.033 -0.005  0.048  0.025  0.034 -0.021 -0.067 -0.114 -0.086 -0.083 -0.166 -0.186 -0.143 -0.179 -0.244 -0.221 -0.178 -0.249 -0.292 -0.244 -0.234 -0.274 -0.272 -0.229 -0.221 -0.218 -0.221 -0.203 -0.179 -0.184 -0.205 -0.230 -0.159 -0.171 -0.198 -0.069  0.170  0.127  0.135  0.342  0.385  0.294  0.374  0.505  0.457  0.441  0.564  0.543  0.487  0.569  0.596  0.664  0.645  0.770  0.820  0.868  0.805  0.808  0.872  0.837  0.773  0.807  0.845  0.772  0.711  0.724  0.743  0.635  0.564  0.516  0.295  0.242  0.318  0.188 -0.004  0.070  0.119 -0.027 -0.070  0.019  0.117  0.240  0.267  0.387  0.353  0.279  0.377  0.416  0.313  0.274  0.369  0.340  0.234  0.173  0.150  0.020  0.052  0.041 -0.028 -0.207 -0.193 -0.310 -0.259 -0.121 -0.064  0.008 -0.106 -0.114 -0.204 -0.226 -0.307 -0.396 -0.405 -0.373 -0.345 -0.266 -0.229 -0.104 -0.116 -0.133  0.042  0.134  0.070  0.170  0.381  0.323  0.274  0.482  0.563  0.460  0.489  0.641  0.613  0.539  0.615  0.705  0.633  0.575  0.592  0.487  0.386  0.283  0.201  0.052 -0.019 -0.067 -0.069
  0.109  0.143  0.197  0.264  0.353  0.459  0.569  0.668  0.698  0.593  0.549  0.637  0.592  0.449  0.434  0.517  0.382  0.252  0.291  0.308  0.150  0.077  0.168  0.103 -0.045 -0.072 -0.006 -0.119 -0.249 -0.216 -0.316 -0.404 -0.332 -0.291 -0.301 -0.341 -0.268 -0.251 -0.216 -0.199 -0.156 -0.106 -0.150 -0.181 -0.225 -0.234 -0.258 -0.318 -0.354 -0.375 -0.356 -0.263 -0.279 -0.322 -0.253 -0.181 -0.236 -0.252 -0.137 -0.094  0.005  0.036  0.153  0.179  0.286  0.250  0.132  0.207  0.301  0.144  0.099  0.206  0.129 -0.052 -0.033  0.071 -0.010 -0.025  0.031 -0.019  0.050 -0.192 -0.345 -0.318 -0.325 -0.257 -0.099 -0.013 -0.017  0.151  0.313  0.289  0.390  0.615  0.629  0.615  0.714  0.846  0.816  0.776  0.839  0.902  0.866  0.855  0.942  0.956  0.905  0.922  0.965  1.000  0.966  0.923  0.865  0.894  0.923  0.841  0.794  0.835  0.822  0.697  0.689  0.716  0.636  0.534  0.547  0.527  0.401  0.372  0.375  0.279  0.192  0.191  0.137  0.018 -0.116 -0.095 -0.092  0.016  0.081  0.060  0.071  0.033 -0.004  0.010 -0.001 -0.032 -0.033 -0.023 -0.026 -0.058 -0.057 -0.044 -0.032 -0.022  0.005  0.016 -0.020 -0.024  0.028  0.022 -0.033 -0.012  0.032  0.005 -0.034  0.010  0.049  0.015  0.069 -0.142 -0.193 -0.174 -0.197 -0.136 -0.156 -0.079 -0.011  0.029  0.119  0.113  0.165  0.169  0.178  0.147  0.188  0.184  0.227  0.257  0.321  0.303 -0.032 -0.414 -0.591 -0.645 -0.635 -0.719 -0.692 -0.666 -0.667 -0.604 -0.565 -0.474 -0.432 -0.430 -0.265 -0.284 -0.329 -0.373 -0.426 -0.482 -0.479 -0.408 -0.289 -0.151  0.065  0.221  0.084  0.101 -0.095 -0.220 -0.349 -0.424 -0.482 -0.530 -0.616 -0.545 -0.472 -0.462 -0.318 -0.301 -0.245 -0.207 -0.068  0.078  0.026 -0.028  0.105  0.176  0.100  0.107  0.220  0.265  0.145  0.146 -0.034 -0.143 -0.361 -0.472 -0.602 -0.639 -0.672 -0.683 -0.612 -0.547 -0.589 -0.484 -0.463 -0.523 -0.454 -0.343 -0.359 -0.380 -0.289 -0.196 -0.220 -0.214 -0.144 -0.080 -0.118 -0.114 -0.180 -0.300 -0.461 -0.577 -0.677 -0.729 -0.674 -0.623 -0.567 -0.558 -0.494 -0.397 -0.419 -0.492 -0.355 -0.265 -0.370 -0.355 -0.117 -0.093 -0.164  0.056  0.234  0.265  0.310  0.403  0.245  0.102 -0.123 -0.178 -0.265 -0.196 -0.087  0.028  0.082 -0.132 -0.019  0.006 -0.019  0.071  0.112  0.094  0.276  0.331  0.408  0.254  0.178  0.227  0.317  0.241  0.274  0.007 -0.281 -0.427 -0.557 -0.597 -0.655 -0.698 -0.669 -0.665 -0.563 -0.369  0.013  0.377  0.382  0.527  0.491  0.539  0.533  0.495  0.406  0.349  0.358  0.299  0.169  0.134  0.165  0.082 -0.042 -0.003  0.013 -0.096 -0.145 -0.090 -0.130 -0.221 -0.267 -0.345 -0.372 -0.429 -0.375 -0.320 -0.395 -0.413 -0.293 -0.294 -0.398 -0.312 -0.154 -0.239 -0.276  0.023  0.134  0.020  0.052 -0.044  0.036  0.051  0.052  0.093  0.056  0.108  0.081  0.086  0.026 -0.025 -0.075 -0.040 -0.032 -0.124 -0.144 -0.090 -0.127 -0.199 -0.166 -0.110 -0.188 -0.233 -0.168 -0.151 -0.197 -0.187 -0.136 -0.128 -0.123 -0.121 -0.104 -0.081 -0.082 -0.100 -0.129 -0.063 -0.098 -0.150 -0.061  0.196  0.173  0.212  0.417  0.436  0.367  0.464  0.576  0.530  0.531  0.652  0.621  0.577  0.664  0.684  0.756  0.728  0.852  0.883  0.927  0.884  0.876  0.915  0.898  0.846  0.852  0.879  0.830  0.760  0.738  0.756  0.677  0.570  0.488  0.271  0.216  0.265  0.117 -0.071  0.000  0.036 -0.115 -0.154 -0.069  0.038  0.169  0.205  0.341  0.311  0.240  0.360  0.407  0.303  0.281  0.394  0.359  0.260  0.220  0.211  0.078  0.085  0.053 -0.052 -0.244 -0.252 -0.368 -0.317 -0.185 -0.112 -0.016 -0.108 -0.084 -0.166 -0.172 -0.267 -0.375 -0.363 -0.341 -0.282 -0.188 -0.133  0.005 -0.011 -0.043  0.140  0.244  0.167  0.249  0.473  0.421  0.350  0.541  0.640  0.535  0.538  0.686  0.673  0.587  0.640  0.740  0.676  0.603  0.612  0.494  0.380  0.271  0.177  0.022 -0.054 -0.089 -0.086
  0.158  0.194  0.247  0.301  0.395  0.489  0.608  0.701  0.704  0.591  0.575  0.657  0.576  0.441  0.453  0.509  0.349  0.243  0.287  0.261  0.103  0.052  0.125  0.029 -0.100 -0.111 -0.075 -0.196 -0.300 -0.272 -0.371 -0.460 -0.414 -0.362 -0.366 -0.383 -0.303 -0.275 -0.222 -0.194 -0.143 -0.093 -0.133 -0.168 -0.222 -0.238 -0.260 -0.328 -0.362 -0.390 -0.354 -0.259 -0.243 -0.296 -0.248 -0.154 -0.194 -0.235 -0.135 -0.088 -0.005  0.023  0.141  0.193  0.303  0.250  0.150  0.251  0.334  0.168  0.154  0.274  0.188  0.018  0.067  0.166  0.069  0.067  0.109  0.068  0.131 -0.124 -0.285 -0.250 -0.269 -0.228 -0.022  0.062  0.004  0.174  0.377  0.314  0.357  0.608  0.649  0.588  0.656  0.829  0.806  0.722  0.777  0.874  0.832  0.779  0.874  0.926  0.848  0.839  0.910  0.966  1.000  0.978  0.946  0.953  0.964  0.917  0.875  0.886  0.880  0.789  0.766  0.769  0.717  0.630  0.616  0.588  0.496  0.459  0.435  0.352  0.283  0.261  0.191  0.097 -0.040 -0.005  0.003  0.093  0.176  0.167  0.167  0.132  0.113  0.122  0.104  0.078  0.085  0.083  0.073  0.048  0.047  0.045  0.056  0.072  0.101  0.114  0.087  0.085  0.138  0.136  0.085  0.099  0.138  0.111  0.066  0.102  0.137  0.097  0.117 -0.088 -0.144 -0.097 -0.104 -0.028 -0.051  0.030  0.093  0.126  0.214  0.200  0.255  0.262  0.275  0.251  0.293  0.292  0.328  0.351  0.395  0.350  0.015 -0.391 -0.556 -0.622 -0.613 -0.708 -0.670 -0.655 -0.680 -0.608 -0.549 -0.462 -0.419 -0.398 -0.236 -0.255 -0.297 -0.325 -0.371 -0.437 -0.431 -0.366 -0.244 -0.118  0.092  0.228  0.075  0.056 -0.165 -0.317 -0.458 -0.531 -0.579 -0.621 -0.691 -0.621 -0.527 -0.509 -0.395 -0.371 -0.322 -0.273 -0.122  0.015 -0.040 -0.076  0.059  0.127  0.065  0.079  0.188  0.242  0.142  0.136 -0.038 -0.171 -0.390 -0.527 -0.665 -0.705 -0.727 -0.729 -0.656 -0.583 -0.620 -0.525 -0.510 -0.550 -0.474 -0.375 -0.383 -0.388 -0.300 -0.211 -0.217 -0.206 -0.148 -0.086 -0.111 -0.119 -0.179 -0.309 -0.464 -0.596 -0.693 -0.754 -0.725 -0.665 -0.608 -0.602 -0.547 -0.458 -0.475 -0.555 -0.436 -0.339 -0.435 -0.442 -0.212 -0.172 -0.250 -0.051  0.143  0.189  0.228  0.314  0.135 -0.019 -0.247 -0.302 -0.377 -0.300 -0.188 -0.078 -0.022 -0.237 -0.133 -0.110 -0.136 -0.044 -0.006 -0.020  0.178  0.255  0.321  0.144  0.079  0.139  0.263  0.223  0.290  0.043 -0.247 -0.378 -0.519 -0.553 -0.617 -0.669 -0.632 -0.630 -0.520 -0.344  0.057  0.394  0.351  0.482  0.425  0.480  0.488  0.442  0.338  0.289  0.309  0.238  0.104  0.087  0.115  0.023 -0.092 -0.043 -0.036 -0.145 -0.181 -0.129 -0.174 -0.261 -0.299 -0.372 -0.389 -0.446 -0.404 -0.344 -0.407 -0.435 -0.325 -0.308 -0.405 -0.342 -0.179 -0.235 -0.282 -0.004  0.131  0.052  0.120  0.050  0.144  0.161  0.166  0.199  0.162  0.208  0.174  0.171  0.110  0.059  0.003  0.045  0.063 -0.035 -0.055  0.006 -0.022 -0.097 -0.064  0.008 -0.066 -0.120 -0.052 -0.020 -0.067 -0.067 -0.015  0.001  0.004 -0.007  0.013  0.037  0.031  0.004 -0.043 -0.003 -0.078 -0.147 -0.101  0.157  0.128  0.215  0.416  0.389  0.345  0.471  0.551  0.508  0.542  0.657  0.613  0.592  0.691  0.709  0.786  0.760  0.874  0.877  0.932  0.911  0.868  0.889  0.909  0.848  0.810  0.841  0.817  0.713  0.658  0.690  0.631  0.477  0.388  0.195  0.110  0.136  0.002 -0.176 -0.128 -0.092 -0.226 -0.273 -0.196 -0.102  0.028  0.069  0.211  0.175  0.102  0.238  0.290  0.181  0.175  0.308  0.266  0.173  0.163  0.177  0.048  0.016 -0.035 -0.167 -0.345 -0.353 -0.453 -0.420 -0.306 -0.239 -0.137 -0.204 -0.143 -0.201 -0.169 -0.278 -0.399 -0.349 -0.347 -0.249 -0.120 -0.028  0.112  0.120  0.084  0.243  0.360  0.302  0.365  0.570  0.545  0.479  0.631  0.732  0.654  0.639  0.758  0.766  0.686  0.703  0.794  0.755  0.680  0.679  0.558  0.436  0.328  0.222  0.054 -0.046 -0.080 -0.079
  0.219  0.263  0.320  0.376  0.468  0.553  0.662  0.742  0.730  0.628  0.631  0.704  0.611  0.496  0.523  0.561  0.394  0.311  0.356  0.303  0.153  0.118  0.177  0.061 -0.050 -0.054 -0.042 -0.167 -0.253 -0.235 -0.343 -0.434 -0.397 -0.332 -0.329 -0.333 -0.249 -0.218 -0.162 -0.135 -0.085 -0.044 -0.081 -0.111 -0.165 -0.180 -0.199 -0.266 -0.294 -0.327 -0.281 -0.185 -0.154 -0.206 -0.165 -0.064 -0.097 -0.146 -0.053 -0.005  0.068  0.090  0.206  0.270  0.378  0.322  0.233  0.339  0.413  0.254  0.249  0.356  0.265  0.112  0.171  0.244  0.133  0.137  0.169  0.122  0.180 -0.070 -0.228 -0.187 -0.205 -0.173  0.060  0.156  0.080  0.237  0.456  0.389  0.393  0.634  0.696  0.621  0.651  0.826  0.824  0.723  0.754  0.863  0.834  0.753  0.830  0.905  0.823  0.787  0.864  0.923  0.978  1.000  0.966  0.942  0.954  0.936  0.880  0.866  0.874  0.802  0.756  0.743  0.716  0.634  0.594  0.564  0.499  0.450  0.405  0.339  0.282  0.241  0.167  0.095 -0.036  0.009  0.024  0.115  0.204  0.202  0.194  0.158  0.154  0.161  0.135  0.113  0.128  0.117  0.103  0.086  0.085  0.073  0.080  0.100  0.129  0.146  0.125  0.122  0.179  0.182  0.134  0.147  0.187  0.162  0.115  0.149  0.183  0.141  0.136 -0.055 -0.108 -0.050 -0.048  0.030 -0.001  0.074  0.129  0.155  0.241  0.222  0.275  0.283  0.300  0.282  0.326  0.332  0.365  0.391  0.419  0.367  0.040 -0.355 -0.520 -0.593 -0.590 -0.696 -0.665 -0.667 -0.709 -0.638 -0.569 -0.495 -0.453 -0.415 -0.255 -0.266 -0.305 -0.321 -0.358 -0.438 -0.430 -0.376 -0.261 -0.150  0.052  0.174  0.009 -0.029 -0.256 -0.413 -0.536 -0.600 -0.622 -0.669 -0.740 -0.687 -0.585 -0.562 -0.469 -0.442 -0.408 -0.360 -0.210 -0.075 -0.128 -0.161 -0.027  0.045 -0.011  0.004  0.110  0.171  0.080  0.071 -0.100 -0.245 -0.456 -0.598 -0.721 -0.753 -0.758 -0.767 -0.707 -0.632 -0.667 -0.587 -0.578 -0.604 -0.530 -0.445 -0.448 -0.440 -0.360 -0.279 -0.271 -0.255 -0.207 -0.148 -0.166 -0.180 -0.232 -0.366 -0.510 -0.642 -0.722 -0.774 -0.747 -0.668 -0.600 -0.601 -0.551 -0.461 -0.468 -0.559 -0.452 -0.345 -0.437 -0.469 -0.240 -0.185 -0.282 -0.105  0.104  0.154  0.162  0.248  0.056 -0.094 -0.314 -0.380 -0.434 -0.345 -0.237 -0.137 -0.085 -0.302 -0.207 -0.201 -0.235 -0.145 -0.104 -0.121  0.080  0.163  0.237  0.055 -0.019  0.049  0.183  0.160  0.248  0.014 -0.269 -0.382 -0.522 -0.546 -0.607 -0.653 -0.611 -0.615 -0.504 -0.352  0.049  0.371  0.304  0.426  0.377  0.443  0.467  0.423  0.315  0.276  0.308  0.232  0.102  0.100  0.126  0.029 -0.075 -0.019 -0.018 -0.126 -0.153 -0.102 -0.151 -0.234 -0.267 -0.338 -0.349 -0.409 -0.373 -0.307 -0.365 -0.402 -0.294 -0.266 -0.364 -0.314 -0.146 -0.190 -0.248  0.015  0.161  0.100  0.167  0.104  0.197  0.204  0.208  0.235  0.197  0.236  0.198  0.190  0.131  0.085  0.029  0.069  0.092 -0.002 -0.022  0.039  0.022 -0.050 -0.025  0.052 -0.010 -0.068 -0.005  0.036 -0.006 -0.016  0.032  0.057  0.059  0.034  0.054  0.080  0.069  0.032 -0.025 -0.003 -0.098 -0.152 -0.112  0.127  0.070  0.172  0.370  0.314  0.273  0.412  0.476  0.428  0.478  0.593  0.539  0.528  0.635  0.653  0.734  0.714  0.824  0.815  0.885  0.870  0.804  0.829  0.871  0.795  0.738  0.786  0.769  0.638  0.581  0.639  0.577  0.406  0.344  0.180  0.062  0.083 -0.016 -0.188 -0.166 -0.121 -0.232 -0.290 -0.224 -0.151 -0.031  0.008  0.139  0.090  0.016  0.148  0.194  0.080  0.077  0.209  0.164  0.073  0.070  0.095 -0.024 -0.069 -0.114 -0.234 -0.384 -0.375 -0.460 -0.449 -0.349 -0.304 -0.219 -0.279 -0.213 -0.248 -0.202 -0.312 -0.421 -0.351 -0.353 -0.243 -0.094  0.014  0.143  0.176  0.156  0.286  0.398  0.373  0.439  0.607  0.599  0.564  0.696  0.775  0.724  0.721  0.809  0.820  0.761  0.768  0.833  0.809  0.745  0.736  0.627  0.513  0.409  0.303  0.124  0.001 -0.047 -0.056
  0.213  0.245  0.287  0.315  0.408  0.479  0.600  0.682  0.646  0.526  0.551  0.623  0.495  0.381  0.434  0.449  0.260  0.199  0.250  0.163  0.015  0.003  0.047 -0.089 -0.181 -0.165 -0.174 -0.300 -0.357 -0.332 -0.416 -0.502 -0.500 -0.438 -0.439 -0.430 -0.349 -0.310 -0.236 -0.194 -0.136 -0.088 -0.124 -0.162 -0.228 -0.250 -0.264 -0.338 -0.360 -0.391 -0.330 -0.237 -0.174 -0.243 -0.233 -0.111 -0.126 -0.206 -0.135 -0.086 -0.031 -0.011  0.099  0.186  0.290  0.218  0.152  0.284  0.345  0.183  0.214  0.344  0.264  0.119  0.204  0.295  0.185  0.210  0.221  0.202  0.257 -0.010 -0.179 -0.132 -0.163 -0.168  0.106  0.176  0.045  0.217  0.462  0.335  0.291  0.569  0.643  0.508  0.530  0.753  0.738  0.590  0.630  0.775  0.721  0.618  0.732  0.821  0.711  0.684  0.789  0.865  0.946  0.966  1.000  0.972  0.952  0.971  0.947  0.912  0.918  0.887  0.845  0.816  0.808  0.749  0.699  0.664  0.626  0.580  0.521  0.465  0.427  0.378  0.291  0.239  0.106  0.154  0.169  0.220  0.318  0.321  0.305  0.280  0.285  0.282  0.256  0.243  0.254  0.232  0.216  0.205  0.195  0.172  0.180  0.199  0.230  0.242  0.233  0.238  0.284  0.286  0.253  0.255  0.278  0.255  0.211  0.227  0.251  0.206  0.182  0.001 -0.062  0.019  0.033  0.122  0.099  0.183  0.231  0.251  0.330  0.304  0.360  0.373  0.390  0.380  0.420  0.424  0.447  0.454  0.466  0.378  0.066 -0.353 -0.483 -0.559 -0.550 -0.648 -0.591 -0.586 -0.646 -0.561 -0.475 -0.397 -0.355 -0.307 -0.155 -0.175 -0.215 -0.215 -0.248 -0.326 -0.319 -0.265 -0.149 -0.046  0.142  0.238  0.072 -0.001 -0.249 -0.434 -0.592 -0.658 -0.692 -0.718 -0.755 -0.687 -0.567 -0.535 -0.474 -0.440 -0.409 -0.345 -0.185 -0.076 -0.131 -0.131 -0.003  0.053  0.020  0.049  0.142  0.205  0.144  0.131 -0.023 -0.185 -0.395 -0.565 -0.715 -0.756 -0.759 -0.743 -0.669 -0.587 -0.611 -0.535 -0.531 -0.538 -0.456 -0.379 -0.375 -0.353 -0.278 -0.200 -0.179 -0.159 -0.122 -0.070 -0.075 -0.101 -0.145 -0.284 -0.423 -0.574 -0.665 -0.742 -0.758 -0.692 -0.641 -0.642 -0.606 -0.537 -0.547 -0.629 -0.547 -0.450 -0.527 -0.563 -0.361 -0.303 -0.386 -0.224 -0.023  0.042  0.080  0.152 -0.042 -0.206 -0.422 -0.470 -0.525 -0.440 -0.334 -0.237 -0.183 -0.385 -0.301 -0.277 -0.297 -0.203 -0.174 -0.179  0.029  0.134  0.172 -0.028 -0.069 -0.000  0.171  0.187  0.304  0.103 -0.172 -0.273 -0.419 -0.444 -0.515 -0.581 -0.536 -0.538 -0.426 -0.288  0.116  0.391  0.274  0.379  0.286  0.348  0.372  0.315  0.195  0.157  0.192  0.108 -0.025 -0.018  0.006 -0.094 -0.188 -0.129 -0.133 -0.236 -0.252 -0.205 -0.255 -0.328 -0.352 -0.412 -0.411 -0.463 -0.444 -0.382 -0.421 -0.464 -0.377 -0.336 -0.415 -0.392 -0.235 -0.245 -0.301 -0.075  0.088  0.067  0.191  0.172  0.281  0.303  0.313  0.332  0.300  0.333  0.291  0.275  0.216  0.167  0.109  0.158  0.189  0.089  0.071  0.140  0.127  0.053  0.086  0.177  0.114  0.054  0.129  0.179  0.134  0.126  0.178  0.204  0.208  0.184  0.203  0.226  0.220  0.185  0.119  0.124 -0.004 -0.094 -0.123  0.119  0.093  0.245  0.422  0.326  0.324  0.482  0.507  0.468  0.548  0.646  0.581  0.595  0.702  0.710  0.786  0.763  0.852  0.814  0.880  0.897  0.813  0.805  0.871  0.811  0.712  0.742  0.763  0.619  0.516  0.563  0.550  0.331  0.228  0.090 -0.028 -0.048 -0.158 -0.306 -0.295 -0.269 -0.371 -0.421 -0.367 -0.295 -0.177 -0.128  0.013 -0.028 -0.092  0.060  0.116  0.008  0.033  0.184  0.134  0.062  0.098  0.146  0.034 -0.054 -0.130 -0.297 -0.445 -0.464 -0.534 -0.528 -0.452 -0.393 -0.284 -0.300 -0.185 -0.200 -0.118 -0.241 -0.374 -0.270 -0.295 -0.144  0.023  0.157  0.291  0.327  0.286  0.405  0.531  0.498  0.528  0.691  0.702  0.644  0.728  0.824  0.785  0.741  0.807  0.844  0.775  0.736  0.808  0.806  0.729  0.710  0.594  0.471  0.371  0.257  0.085 -0.039 -0.065 -0.064
  0.129  0.149  0.181  0.202  0.297  0.379  0.513  0.615  0.593  0.457  0.461  0.546  0.428  0.289  0.326  0.365  0.179  0.092  0.144  0.088 -0.070 -0.100 -0.036 -0.149 -0.262 -0.251 -0.229 -0.350 -0.425 -0.381 -0.447 -0.532 -0.525 -0.482 -0.496 -0.505 -0.433 -0.397 -0.327 -0.282 -0.223 -0.161 -0.202 -0.245 -0.311 -0.336 -0.351 -0.427 -0.454 -0.477 -0.427 -0.336 -0.289 -0.365 -0.349 -0.236 -0.258 -0.332 -0.255 -0.208 -0.142 -0.114 -0.004  0.070  0.176  0.107  0.030  0.159  0.228  0.060  0.085  0.233  0.164 -0.001  0.077  0.199  0.111  0.139  0.158  0.153  0.217 -0.065 -0.248 -0.208 -0.239 -0.236  0.021  0.071 -0.047  0.152  0.380  0.241  0.242  0.546  0.590  0.459  0.533  0.761  0.711  0.578  0.654  0.782  0.704  0.633  0.766  0.825  0.713  0.716  0.815  0.894  0.953  0.942  0.972  1.000  0.980  0.966  0.966  0.964  0.953  0.904  0.892  0.882  0.848  0.787  0.767  0.736  0.668  0.638  0.604  0.530  0.477  0.450  0.370  0.292  0.151  0.184  0.187  0.225  0.314  0.303  0.298  0.276  0.261  0.256  0.243  0.230  0.223  0.209  0.201  0.180  0.164  0.152  0.164  0.174  0.206  0.207  0.196  0.208  0.242  0.236  0.208  0.211  0.224  0.200  0.165  0.178  0.201  0.158  0.169 -0.025 -0.095 -0.031 -0.031  0.056  0.042  0.136  0.192  0.218  0.299  0.276  0.336  0.349  0.363  0.346  0.383  0.380  0.404  0.403  0.433  0.344  0.023 -0.416 -0.539 -0.604 -0.585 -0.667 -0.594 -0.563 -0.604 -0.513 -0.436 -0.339 -0.296 -0.267 -0.115 -0.144 -0.187 -0.198 -0.247 -0.309 -0.309 -0.240 -0.115  0.006  0.205  0.315  0.162  0.108 -0.139 -0.324 -0.513 -0.589 -0.657 -0.672 -0.701 -0.608 -0.495 -0.467 -0.382 -0.354 -0.301 -0.233 -0.070  0.038 -0.022 -0.017  0.111  0.158  0.121  0.154  0.247  0.302  0.233  0.225  0.068 -0.084 -0.306 -0.476 -0.653 -0.703 -0.726 -0.696 -0.603 -0.521 -0.544 -0.449 -0.438 -0.460 -0.374 -0.281 -0.281 -0.273 -0.188 -0.102 -0.094 -0.077 -0.030  0.022  0.010 -0.013 -0.066 -0.199 -0.354 -0.509 -0.626 -0.721 -0.743 -0.704 -0.668 -0.662 -0.623 -0.558 -0.580 -0.648 -0.555 -0.473 -0.553 -0.559 -0.357 -0.320 -0.380 -0.185 -0.004  0.054  0.140  0.214  0.036 -0.135 -0.361 -0.390 -0.469 -0.401 -0.295 -0.183 -0.121 -0.319 -0.224 -0.175 -0.182 -0.082 -0.058 -0.060  0.146  0.246  0.269  0.070  0.043  0.099  0.266  0.263  0.361  0.147 -0.137 -0.260 -0.408 -0.444 -0.522 -0.600 -0.562 -0.556 -0.447 -0.283  0.123  0.413  0.317  0.437  0.326  0.374  0.377  0.317  0.199  0.144  0.166  0.087 -0.052 -0.065 -0.037 -0.132 -0.240 -0.189 -0.185 -0.288 -0.317 -0.267 -0.311 -0.389 -0.418 -0.479 -0.485 -0.533 -0.508 -0.454 -0.498 -0.531 -0.444 -0.415 -0.492 -0.457 -0.307 -0.330 -0.373 -0.132  0.021 -0.017  0.126  0.103  0.217  0.255  0.266  0.292  0.263  0.302  0.264  0.253  0.189  0.135  0.079  0.131  0.157  0.051  0.033  0.106  0.081  0.002  0.047  0.136  0.058  0.005  0.095  0.135  0.084  0.095  0.156  0.171  0.179  0.177  0.193  0.215  0.218  0.200  0.147  0.175  0.067 -0.047 -0.082  0.185  0.200  0.340  0.516  0.446  0.448  0.592  0.628  0.595  0.659  0.755  0.698  0.703  0.799  0.801  0.865  0.833  0.919  0.890  0.939  0.959  0.901  0.882  0.931  0.894  0.810  0.817  0.842  0.729  0.615  0.636  0.640  0.432  0.285  0.119  0.044  0.015 -0.142 -0.293 -0.253 -0.245 -0.376 -0.409 -0.348 -0.247 -0.116 -0.062  0.095  0.071  0.012  0.176  0.240  0.139  0.169  0.322  0.275  0.206  0.240  0.278  0.156  0.079 -0.009 -0.200 -0.384 -0.434 -0.523 -0.490 -0.401 -0.309 -0.171 -0.187 -0.067 -0.107 -0.042 -0.165 -0.315 -0.231 -0.252 -0.107  0.036  0.153  0.302  0.302  0.237  0.396  0.526  0.449  0.470  0.677  0.666  0.564  0.667  0.791  0.715  0.650  0.747  0.783  0.684  0.650  0.754  0.737  0.641  0.628  0.495  0.360  0.255  0.140 -0.018 -0.112 -0.115 -0.101
  0.129  0.154  0.194  0.230  0.324  0.415  0.541  0.642  0.637  0.511  0.502  0.590  0.495  0.355  0.378  0.434  0.262  0.161  0.213  0.179  0.018 -0.024  0.053 -0.049 -0.175 -0.173 -0.136 -0.257 -0.349 -0.305 -0.383 -0.473 -0.447 -0.403 -0.418 -0.440 -0.370 -0.343 -0.287 -0.253 -0.200 -0.143 -0.185 -0.223 -0.281 -0.300 -0.317 -0.385 -0.412 -0.431 -0.390 -0.296 -0.271 -0.339 -0.305 -0.204 -0.240 -0.296 -0.205 -0.158 -0.081 -0.053  0.059  0.118  0.225  0.168  0.078  0.188  0.267  0.105  0.106  0.238  0.170  0.000  0.058  0.171  0.083  0.104  0.134  0.110  0.180 -0.096 -0.276 -0.238 -0.261 -0.231  0.011  0.073 -0.010  0.188  0.396  0.288  0.321  0.607  0.638  0.540  0.623  0.820  0.769  0.664  0.736  0.838  0.770  0.712  0.824  0.869  0.771  0.773  0.853  0.923  0.964  0.954  0.952  0.980  1.000  0.963  0.936  0.950  0.948  0.871  0.853  0.857  0.813  0.734  0.722  0.697  0.611  0.576  0.553  0.476  0.407  0.387  0.318  0.227  0.085  0.113  0.115  0.172  0.254  0.235  0.234  0.209  0.183  0.179  0.169  0.155  0.145  0.135  0.131  0.105  0.090  0.087  0.098  0.105  0.135  0.136  0.120  0.131  0.167  0.159  0.128  0.138  0.158  0.133  0.102  0.125  0.150  0.111  0.141 -0.060 -0.125 -0.080 -0.093 -0.014 -0.034  0.057  0.115  0.144  0.229  0.211  0.270  0.281  0.294  0.273  0.312  0.311  0.340  0.349  0.389  0.322 -0.012 -0.439 -0.580 -0.643 -0.625 -0.710 -0.650 -0.621 -0.650 -0.565 -0.498 -0.402 -0.358 -0.336 -0.177 -0.201 -0.246 -0.266 -0.318 -0.382 -0.382 -0.313 -0.189 -0.061  0.149  0.276  0.124  0.091 -0.148 -0.315 -0.487 -0.560 -0.622 -0.647 -0.698 -0.613 -0.512 -0.486 -0.382 -0.356 -0.300 -0.241 -0.083  0.042 -0.017 -0.033  0.100  0.158  0.106  0.130  0.233  0.286  0.199  0.192  0.022 -0.122 -0.349 -0.502 -0.667 -0.710 -0.733 -0.717 -0.631 -0.554 -0.582 -0.483 -0.469 -0.503 -0.421 -0.321 -0.326 -0.327 -0.238 -0.148 -0.149 -0.134 -0.078 -0.023 -0.045 -0.062 -0.120 -0.251 -0.411 -0.557 -0.671 -0.752 -0.748 -0.703 -0.656 -0.650 -0.601 -0.523 -0.544 -0.618 -0.508 -0.420 -0.513 -0.515 -0.294 -0.261 -0.332 -0.123  0.065  0.111  0.182  0.270  0.093 -0.069 -0.300 -0.338 -0.416 -0.345 -0.239 -0.125 -0.064 -0.270 -0.166 -0.128 -0.142 -0.044 -0.012 -0.021  0.182  0.269  0.313  0.123  0.074  0.127  0.271  0.241  0.323  0.086 -0.205 -0.336 -0.480 -0.515 -0.587 -0.655 -0.620 -0.616 -0.510 -0.338  0.068  0.391  0.326  0.463  0.377  0.430  0.431  0.379  0.267  0.209  0.229  0.156  0.016 -0.004  0.027 -0.066 -0.182 -0.133 -0.124 -0.232 -0.268 -0.215 -0.258 -0.343 -0.377 -0.446 -0.460 -0.512 -0.477 -0.421 -0.477 -0.506 -0.406 -0.387 -0.476 -0.424 -0.268 -0.313 -0.358 -0.094  0.051 -0.014  0.095  0.043  0.149  0.179  0.188  0.217  0.185  0.229  0.195  0.188  0.124  0.072  0.018  0.066  0.085 -0.016 -0.033  0.034  0.005 -0.070 -0.027  0.053 -0.025 -0.072  0.015  0.048  0.000  0.015  0.075  0.088  0.099  0.099  0.114  0.137  0.141  0.125  0.081  0.124  0.038 -0.054 -0.052  0.219  0.218  0.325  0.514  0.466  0.443  0.573  0.632  0.590  0.634  0.740  0.687  0.674  0.770  0.775  0.840  0.808  0.904  0.890  0.940  0.948  0.905  0.907  0.945  0.901  0.843  0.862  0.868  0.763  0.678  0.707  0.686  0.506  0.382  0.205  0.130  0.120 -0.034 -0.197 -0.152 -0.137 -0.275 -0.312 -0.246 -0.143 -0.012  0.039  0.189  0.160  0.099  0.252  0.307  0.203  0.219  0.358  0.313  0.234  0.243  0.268  0.143  0.094  0.027 -0.135 -0.322 -0.359 -0.459 -0.422 -0.319 -0.234 -0.109 -0.149 -0.061 -0.112 -0.073 -0.188 -0.321 -0.259 -0.260 -0.140 -0.011  0.085  0.232  0.225  0.176  0.347  0.463  0.387  0.434  0.645  0.616  0.527  0.663  0.771  0.685  0.644  0.754  0.768  0.674  0.670  0.767  0.733  0.644  0.635  0.506  0.379  0.271  0.162  0.001 -0.091 -0.105 -0.097
  0.190  0.218  0.254  0.274  0.365  0.435  0.556  0.641  0.605  0.482  0.509  0.584  0.456  0.340  0.397  0.416  0.226  0.167  0.222  0.138 -0.011 -0.019  0.032 -0.104 -0.196 -0.174 -0.178 -0.303 -0.355 -0.319 -0.393 -0.479 -0.486 -0.430 -0.438 -0.437 -0.365 -0.330 -0.259 -0.217 -0.160 -0.112 -0.148 -0.186 -0.250 -0.272 -0.282 -0.353 -0.370 -0.394 -0.332 -0.239 -0.177 -0.254 -0.248 -0.127 -0.143 -0.228 -0.160 -0.112 -0.059 -0.040  0.066  0.151  0.252  0.182  0.121  0.251  0.312  0.157  0.190  0.321  0.253  0.110  0.193  0.288  0.187  0.224  0.229  0.216  0.277 -0.000 -0.176 -0.128 -0.156 -0.162  0.131  0.189  0.055  0.243  0.482  0.336  0.295  0.588  0.649  0.501  0.534  0.760  0.725  0.573  0.621  0.758  0.690  0.593  0.711  0.787  0.673  0.655  0.759  0.841  0.917  0.936  0.971  0.966  0.963  1.000  0.972  0.941  0.956  0.929  0.885  0.860  0.857  0.798  0.750  0.720  0.682  0.635  0.580  0.528  0.485  0.439  0.358  0.306  0.170  0.211  0.221  0.257  0.352  0.342  0.328  0.308  0.304  0.292  0.274  0.268  0.265  0.240  0.229  0.216  0.198  0.176  0.185  0.196  0.226  0.229  0.225  0.239  0.273  0.271  0.249  0.252  0.263  0.242  0.209  0.220  0.238  0.196  0.186  0.006 -0.060  0.012  0.017  0.105  0.081  0.170  0.215  0.234  0.311  0.284  0.341  0.355  0.372  0.363  0.402  0.406  0.426  0.427  0.439  0.344  0.032 -0.391 -0.510 -0.581 -0.568 -0.659 -0.591 -0.578 -0.637 -0.546 -0.457 -0.375 -0.332 -0.286 -0.134 -0.154 -0.197 -0.195 -0.233 -0.312 -0.309 -0.254 -0.139 -0.033  0.157  0.252  0.087  0.013 -0.243 -0.429 -0.599 -0.663 -0.702 -0.721 -0.750 -0.677 -0.557 -0.522 -0.461 -0.429 -0.392 -0.327 -0.164 -0.060 -0.117 -0.110  0.017  0.068  0.037  0.071  0.163  0.224  0.166  0.152 -0.001 -0.166 -0.382 -0.555 -0.716 -0.756 -0.759 -0.734 -0.656 -0.574 -0.593 -0.514 -0.510 -0.517 -0.433 -0.354 -0.350 -0.329 -0.252 -0.173 -0.151 -0.128 -0.092 -0.045 -0.050 -0.081 -0.126 -0.263 -0.405 -0.561 -0.661 -0.744 -0.769 -0.712 -0.664 -0.664 -0.630 -0.565 -0.577 -0.657 -0.575 -0.483 -0.562 -0.593 -0.393 -0.342 -0.424 -0.251 -0.054  0.005  0.059  0.137 -0.053 -0.217 -0.435 -0.474 -0.530 -0.446 -0.346 -0.250 -0.195 -0.389 -0.303 -0.274 -0.287 -0.190 -0.162 -0.166  0.043  0.148  0.178 -0.026 -0.063 -0.002  0.173  0.187  0.307  0.107 -0.168 -0.270 -0.415 -0.439 -0.514 -0.587 -0.544 -0.545 -0.438 -0.303  0.099  0.374  0.253  0.368  0.266  0.327  0.346  0.289  0.166  0.121  0.156  0.073 -0.062 -0.059 -0.032 -0.131 -0.228 -0.170 -0.172 -0.273 -0.291 -0.244 -0.291 -0.364 -0.388 -0.447 -0.446 -0.496 -0.478 -0.419 -0.457 -0.499 -0.416 -0.377 -0.453 -0.433 -0.280 -0.290 -0.346 -0.123  0.041  0.021  0.160  0.143  0.257  0.284  0.296  0.313  0.284  0.315  0.275  0.258  0.198  0.149  0.095  0.146  0.175  0.076  0.061  0.131  0.117  0.045  0.084  0.177  0.113  0.060  0.146  0.195  0.151  0.156  0.213  0.236  0.245  0.231  0.246  0.269  0.270  0.242  0.184  0.195  0.069 -0.028 -0.075  0.174  0.161  0.313  0.485  0.381  0.384  0.539  0.556  0.515  0.595  0.689  0.619  0.634  0.738  0.738  0.807  0.780  0.857  0.813  0.874  0.907  0.829  0.814  0.890  0.839  0.735  0.763  0.797  0.656  0.544  0.593  0.597  0.372  0.257  0.130  0.018 -0.023 -0.141 -0.280 -0.272 -0.259 -0.364 -0.409 -0.361 -0.285 -0.168 -0.113  0.029 -0.009 -0.065  0.093  0.146  0.043  0.077  0.225  0.173  0.109  0.151  0.202  0.095  0.005 -0.073 -0.249 -0.400 -0.434 -0.507 -0.499 -0.426 -0.359 -0.240 -0.246 -0.124 -0.137 -0.059 -0.182 -0.315 -0.212 -0.231 -0.076  0.086  0.213  0.350  0.373  0.329  0.459  0.577  0.533  0.562  0.727  0.729  0.661  0.743  0.837  0.790  0.737  0.796  0.831  0.756  0.710  0.781  0.780  0.697  0.674  0.555  0.433  0.334  0.223  0.058 -0.060 -0.075 -0.072
  0.127  0.138  0.156  0.152  0.242  0.307  0.443  0.540  0.496  0.352  0.380  0.461  0.316  0.189  0.251  0.268  0.069  0.011  0.069 -0.019 -0.168 -0.171 -0.121 -0.253 -0.341 -0.308 -0.309 -0.428 -0.468 -0.419 -0.462 -0.540 -0.568 -0.528 -0.546 -0.544 -0.480 -0.439 -0.360 -0.305 -0.244 -0.182 -0.219 -0.265 -0.336 -0.365 -0.374 -0.451 -0.468 -0.487 -0.424 -0.338 -0.264 -0.354 -0.366 -0.239 -0.246 -0.345 -0.292 -0.247 -0.203 -0.179 -0.082  0.011  0.108  0.029 -0.021  0.124  0.177  0.019  0.076  0.232  0.176  0.031  0.130  0.253  0.168  0.218  0.212  0.232  0.295  0.004 -0.179 -0.131 -0.170 -0.199  0.099  0.125 -0.039  0.169  0.411  0.219  0.172  0.499  0.550  0.367  0.427  0.684  0.622  0.454  0.531  0.680  0.585  0.493  0.642  0.710  0.578  0.582  0.699  0.794  0.875  0.880  0.947  0.966  0.936  0.972  1.000  0.972  0.967  0.963  0.948  0.921  0.913  0.876  0.841  0.808  0.774  0.742  0.694  0.639  0.603  0.565  0.480  0.428  0.292  0.325  0.327  0.322  0.416  0.407  0.394  0.384  0.377  0.359  0.349  0.349  0.334  0.307  0.300  0.285  0.259  0.236  0.247  0.253  0.284  0.278  0.281  0.303  0.322  0.314  0.306  0.300  0.294  0.274  0.247  0.243  0.254  0.212  0.206  0.034 -0.041  0.035  0.042  0.135  0.124  0.222  0.266  0.283  0.354  0.324  0.384  0.402  0.417  0.410  0.442  0.441  0.452  0.433  0.445  0.324  0.031 -0.408 -0.494 -0.558 -0.536 -0.609 -0.515 -0.482 -0.540 -0.439 -0.347 -0.253 -0.211 -0.172 -0.034 -0.066 -0.108 -0.100 -0.143 -0.206 -0.209 -0.145 -0.026  0.080  0.260  0.340  0.189  0.102 -0.159 -0.360 -0.571 -0.640 -0.709 -0.706 -0.703 -0.605 -0.478 -0.440 -0.390 -0.359 -0.312 -0.234 -0.067  0.015 -0.045 -0.010  0.107  0.140  0.126  0.170  0.248  0.305  0.266  0.252  0.115 -0.051 -0.266 -0.453 -0.645 -0.697 -0.711 -0.662 -0.563 -0.478 -0.490 -0.405 -0.400 -0.402 -0.312 -0.233 -0.225 -0.204 -0.127 -0.048 -0.025 -0.002  0.031  0.072  0.072  0.036 -0.007 -0.139 -0.282 -0.448 -0.569 -0.680 -0.739 -0.710 -0.686 -0.681 -0.657 -0.613 -0.633 -0.695 -0.628 -0.556 -0.622 -0.637 -0.464 -0.426 -0.479 -0.304 -0.133 -0.067  0.035  0.100 -0.075 -0.249 -0.461 -0.476 -0.545 -0.478 -0.381 -0.280 -0.222 -0.398 -0.315 -0.258 -0.253 -0.154 -0.139 -0.132  0.073  0.189  0.181 -0.029 -0.030  0.024  0.220  0.251  0.377  0.201 -0.063 -0.168 -0.315 -0.345 -0.428 -0.521 -0.483 -0.476 -0.373 -0.236  0.156  0.395  0.254  0.358  0.215  0.262  0.267  0.201  0.074  0.022  0.050 -0.033 -0.169 -0.171 -0.146 -0.240 -0.334 -0.280 -0.281 -0.376 -0.392 -0.348 -0.391 -0.457 -0.475 -0.525 -0.520 -0.560 -0.552 -0.502 -0.527 -0.566 -0.502 -0.461 -0.519 -0.512 -0.377 -0.368 -0.413 -0.217 -0.052 -0.050  0.136  0.151  0.278  0.325  0.341  0.357  0.334  0.365  0.325  0.306  0.244  0.192  0.138  0.196  0.227  0.123  0.109  0.186  0.168  0.093  0.143  0.243  0.170  0.121  0.221  0.269  0.220  0.236  0.299  0.315  0.328  0.326  0.338  0.358  0.367  0.351  0.294  0.305  0.170  0.036 -0.062  0.194  0.228  0.405  0.554  0.441  0.478  0.634  0.628  0.601  0.691  0.768  0.698  0.726  0.820  0.809  0.866  0.831  0.891  0.833  0.876  0.931  0.859  0.812  0.891  0.868  0.745  0.743  0.806  0.680  0.529  0.555  0.603  0.357  0.187  0.064 -0.017 -0.089 -0.240 -0.361 -0.341 -0.352 -0.465 -0.491 -0.449 -0.358 -0.237 -0.176 -0.021 -0.040 -0.085  0.090  0.154  0.064  0.119  0.278  0.228  0.180  0.248  0.309  0.202  0.090 -0.016 -0.237 -0.404 -0.475 -0.545 -0.525 -0.464 -0.369 -0.218 -0.192 -0.035 -0.049  0.044 -0.085 -0.242 -0.129 -0.164  0.012  0.168  0.303  0.448  0.452  0.378  0.518  0.647  0.572  0.566  0.751  0.755  0.644  0.699  0.823  0.763  0.667  0.730  0.786  0.687  0.612  0.709  0.715  0.612  0.587  0.455  0.321  0.225  0.108 -0.040 -0.135 -0.118 -0.099
  0.051  0.055  0.069  0.071  0.163  0.242  0.383  0.497  0.478  0.327  0.327  0.421  0.301  0.151  0.190  0.239  0.053 -0.039  0.021 -0.025 -0.184 -0.212 -0.135 -0.240 -0.355 -0.332 -0.296 -0.411 -0.477 -0.413 -0.447 -0.527 -0.537 -0.513 -0.543 -0.565 -0.509 -0.477 -0.410 -0.360 -0.302 -0.231 -0.274 -0.321 -0.387 -0.414 -0.426 -0.498 -0.520 -0.531 -0.484 -0.399 -0.354 -0.443 -0.437 -0.327 -0.349 -0.431 -0.363 -0.321 -0.260 -0.230 -0.131 -0.059  0.039 -0.029 -0.097  0.033  0.099 -0.061 -0.025  0.136  0.088 -0.075  0.005  0.147  0.081  0.127  0.134  0.155  0.232 -0.068 -0.259 -0.216 -0.251 -0.255  0.013  0.027 -0.098  0.131  0.341  0.162  0.178  0.513  0.528  0.373  0.484  0.723  0.632  0.499  0.605  0.721  0.614  0.558  0.708  0.743  0.620  0.647  0.746  0.835  0.886  0.866  0.912  0.964  0.950  0.941  0.972  1.000  0.978  0.934  0.948  0.951  0.909  0.858  0.860  0.835  0.760  0.741  0.724  0.651  0.592  0.578  0.507  0.424  0.281  0.297  0.288  0.284  0.364  0.339  0.338  0.330  0.299  0.281  0.282  0.281  0.251  0.233  0.236  0.209  0.179  0.172  0.186  0.182  0.213  0.199  0.196  0.223  0.233  0.216  0.211  0.210  0.200  0.179  0.162  0.162  0.174  0.136  0.173 -0.013 -0.091 -0.041 -0.055  0.030  0.023  0.128  0.179  0.204  0.278  0.255  0.318  0.334  0.346  0.329  0.360  0.353  0.369  0.351  0.385  0.279 -0.028 -0.471 -0.563 -0.616 -0.585 -0.645 -0.549 -0.494 -0.527 -0.426 -0.350 -0.240 -0.199 -0.181 -0.039 -0.078 -0.123 -0.129 -0.187 -0.236 -0.244 -0.168 -0.043  0.082  0.277  0.380  0.242  0.187 -0.064 -0.253 -0.476 -0.553 -0.648 -0.642 -0.647 -0.533 -0.419 -0.387 -0.304 -0.277 -0.215 -0.140  0.026  0.118  0.055  0.079  0.200  0.232  0.205  0.246  0.330  0.377  0.321  0.312  0.164  0.014 -0.213 -0.387 -0.591 -0.647 -0.679 -0.628 -0.518 -0.436 -0.452 -0.349 -0.336 -0.358 -0.269 -0.172 -0.171 -0.168 -0.081  0.008  0.012  0.032  0.079  0.123  0.109  0.081  0.028 -0.097 -0.256 -0.416 -0.558 -0.674 -0.720 -0.711 -0.693 -0.682 -0.649 -0.600 -0.629 -0.682 -0.596 -0.532 -0.609 -0.596 -0.412 -0.395 -0.433 -0.224 -0.067 -0.015  0.118  0.192  0.033 -0.140 -0.362 -0.368 -0.458 -0.405 -0.307 -0.192 -0.127 -0.307 -0.209 -0.135 -0.125 -0.023 -0.007 -0.001  0.198  0.301  0.292  0.091  0.090  0.131  0.306  0.303  0.400  0.199 -0.075 -0.202 -0.347 -0.387 -0.471 -0.567 -0.537 -0.525 -0.427 -0.262  0.128  0.399  0.298  0.425  0.283  0.321  0.306  0.242  0.124  0.055  0.070 -0.004 -0.144 -0.168 -0.139 -0.226 -0.336 -0.291 -0.281 -0.379 -0.411 -0.363 -0.400 -0.474 -0.500 -0.555 -0.561 -0.599 -0.580 -0.536 -0.572 -0.600 -0.528 -0.505 -0.568 -0.540 -0.407 -0.425 -0.458 -0.237 -0.087 -0.118  0.060  0.053  0.176  0.231  0.247  0.269  0.248  0.288  0.254  0.242  0.177  0.121  0.071  0.129  0.150  0.044  0.032  0.108  0.076  0.000  0.060  0.150  0.064  0.025  0.135  0.169  0.116  0.152  0.220  0.224  0.243  0.261  0.270  0.289  0.307  0.307  0.269  0.309  0.208  0.070 -0.007  0.271  0.330  0.473  0.628  0.556  0.580  0.713  0.732  0.705  0.766  0.847  0.788  0.795  0.876  0.862  0.908  0.865  0.931  0.896  0.924  0.968  0.930  0.890  0.941  0.936  0.846  0.831  0.884  0.793  0.653  0.660  0.706  0.489  0.297  0.142  0.100  0.035 -0.155 -0.286 -0.237 -0.259 -0.401 -0.414 -0.362 -0.245 -0.114 -0.049  0.114  0.107  0.065  0.241  0.307  0.221  0.272  0.422  0.376  0.324  0.373  0.415  0.299  0.215  0.113 -0.108 -0.309 -0.398 -0.491 -0.444 -0.363 -0.244 -0.077 -0.067  0.071  0.030  0.088 -0.035 -0.195 -0.115 -0.132  0.019  0.143  0.248  0.403  0.372  0.288  0.469  0.592  0.480  0.483  0.708  0.682  0.541  0.635  0.773  0.674  0.576  0.678  0.718  0.595  0.546  0.667  0.647  0.534  0.517  0.374  0.235  0.133  0.020 -0.118 -0.186 -0.157 -0.129
  0.091  0.103  0.121  0.126  0.217  0.292  0.426  0.530  0.507  0.366  0.375  0.465  0.343  0.205  0.252  0.293  0.106  0.027  0.090  0.031 -0.125 -0.142 -0.070 -0.188 -0.294 -0.267 -0.242 -0.362 -0.419 -0.358 -0.400 -0.484 -0.497 -0.465 -0.493 -0.514 -0.459 -0.430 -0.365 -0.319 -0.264 -0.201 -0.243 -0.285 -0.349 -0.373 -0.381 -0.449 -0.466 -0.475 -0.423 -0.335 -0.285 -0.372 -0.369 -0.255 -0.276 -0.362 -0.295 -0.253 -0.195 -0.169 -0.071  0.005  0.102  0.036 -0.027  0.102  0.165  0.012  0.048  0.196  0.150 -0.005  0.074  0.201  0.126  0.174  0.173  0.186  0.266 -0.034 -0.223 -0.175 -0.205 -0.211  0.079  0.103 -0.023  0.203  0.417  0.239  0.237  0.564  0.587  0.428  0.514  0.746  0.665  0.525  0.610  0.728  0.630  0.561  0.698  0.743  0.622  0.636  0.735  0.822  0.880  0.874  0.918  0.953  0.948  0.956  0.967  0.978  1.000  0.957  0.941  0.942  0.924  0.864  0.847  0.828  0.766  0.733  0.706  0.645  0.587  0.561  0.491  0.420  0.279  0.300  0.294  0.295  0.375  0.347  0.343  0.334  0.307  0.285  0.284  0.286  0.257  0.234  0.236  0.213  0.181  0.170  0.182  0.179  0.210  0.196  0.196  0.225  0.237  0.221  0.219  0.220  0.210  0.191  0.177  0.177  0.187  0.150  0.184 -0.003 -0.080 -0.029 -0.043  0.042  0.027  0.128  0.174  0.196  0.270  0.245  0.307  0.323  0.338  0.324  0.357  0.356  0.371  0.357  0.383  0.277 -0.033 -0.469 -0.564 -0.620 -0.592 -0.661 -0.571 -0.527 -0.567 -0.466 -0.385 -0.283 -0.242 -0.216 -0.068 -0.101 -0.149 -0.148 -0.203 -0.262 -0.269 -0.200 -0.080  0.039  0.233  0.333  0.187  0.125 -0.133 -0.320 -0.529 -0.601 -0.675 -0.675 -0.686 -0.585 -0.466 -0.430 -0.354 -0.328 -0.275 -0.204 -0.038  0.056 -0.006  0.015  0.138  0.175  0.147  0.188  0.275  0.328  0.272  0.259  0.109 -0.049 -0.277 -0.450 -0.644 -0.692 -0.712 -0.668 -0.567 -0.485 -0.499 -0.404 -0.394 -0.411 -0.322 -0.231 -0.230 -0.221 -0.136 -0.051 -0.040 -0.017  0.027  0.069  0.057  0.025 -0.025 -0.154 -0.309 -0.469 -0.600 -0.706 -0.748 -0.724 -0.696 -0.687 -0.653 -0.601 -0.625 -0.688 -0.602 -0.531 -0.611 -0.612 -0.422 -0.397 -0.452 -0.250 -0.079 -0.029  0.081  0.163 -0.005 -0.175 -0.396 -0.411 -0.489 -0.423 -0.326 -0.221 -0.161 -0.344 -0.250 -0.188 -0.183 -0.081 -0.060 -0.056  0.146  0.250  0.251  0.047  0.033  0.077  0.254  0.253  0.360  0.159 -0.116 -0.234 -0.377 -0.410 -0.491 -0.582 -0.550 -0.544 -0.446 -0.296  0.098  0.373  0.264  0.395  0.265  0.312  0.307  0.246  0.125  0.061  0.083  0.008 -0.133 -0.149 -0.118 -0.209 -0.316 -0.267 -0.259 -0.359 -0.387 -0.338 -0.377 -0.452 -0.477 -0.533 -0.537 -0.579 -0.561 -0.513 -0.550 -0.582 -0.508 -0.480 -0.548 -0.524 -0.385 -0.401 -0.444 -0.222 -0.065 -0.095  0.074  0.062  0.184  0.232  0.247  0.266  0.244  0.280  0.244  0.230  0.167  0.114  0.065  0.122  0.145  0.042  0.032  0.106  0.079  0.007  0.064  0.155  0.076  0.039  0.147  0.185  0.137  0.171  0.237  0.245  0.266  0.278  0.285  0.306  0.325  0.319  0.280  0.315  0.209  0.087  0.013  0.284  0.323  0.466  0.624  0.535  0.550  0.687  0.701  0.665  0.732  0.814  0.747  0.756  0.841  0.824  0.872  0.830  0.895  0.857  0.898  0.943  0.894  0.863  0.928  0.915  0.819  0.819  0.877  0.770  0.637  0.664  0.705  0.483  0.313  0.179  0.114  0.043 -0.126 -0.253 -0.223 -0.240 -0.370 -0.392 -0.347 -0.243 -0.118 -0.052  0.102  0.084  0.043  0.217  0.274  0.184  0.236  0.381  0.330  0.279  0.327  0.375  0.265  0.180  0.088 -0.120 -0.305 -0.381 -0.470 -0.435 -0.360 -0.256 -0.102 -0.092  0.043  0.016  0.075 -0.048 -0.196 -0.108 -0.120  0.034  0.168  0.273  0.422  0.403  0.334  0.505  0.619  0.524  0.540  0.745  0.721  0.601  0.693  0.810  0.725  0.640  0.721  0.755  0.647  0.595  0.697  0.682  0.578  0.557  0.421  0.290  0.190  0.079 -0.064 -0.151 -0.134 -0.117
  0.115  0.121  0.123  0.103  0.186  0.239  0.370  0.462  0.408  0.265  0.306  0.383  0.229  0.113  0.189  0.194 -0.005 -0.044  0.020 -0.084 -0.223 -0.207 -0.163 -0.304 -0.373 -0.325 -0.338 -0.453 -0.467 -0.411 -0.434 -0.507 -0.558 -0.523 -0.548 -0.544 -0.490 -0.452 -0.371 -0.313 -0.253 -0.195 -0.229 -0.273 -0.344 -0.375 -0.376 -0.448 -0.457 -0.469 -0.400 -0.320 -0.233 -0.331 -0.360 -0.230 -0.229 -0.342 -0.306 -0.266 -0.237 -0.217 -0.132 -0.033  0.053 -0.026 -0.057  0.093  0.134 -0.010  0.063  0.218  0.180  0.054  0.160  0.277  0.202  0.268  0.237  0.278  0.347  0.053 -0.127 -0.070 -0.108 -0.160  0.163  0.169 -0.013  0.201  0.438  0.213  0.138  0.472  0.522  0.307  0.357  0.621  0.549  0.364  0.439  0.592  0.486  0.387  0.538  0.607  0.468  0.473  0.595  0.697  0.789  0.802  0.887  0.904  0.871  0.929  0.963  0.934  0.957  1.000  0.967  0.931  0.953  0.930  0.883  0.854  0.845  0.810  0.753  0.717  0.689  0.642  0.560  0.528  0.398  0.428  0.427  0.389  0.478  0.465  0.446  0.446  0.442  0.411  0.405  0.417  0.392  0.355  0.351  0.340  0.303  0.275  0.285  0.284  0.316  0.301  0.316  0.349  0.353  0.341  0.354  0.344  0.320  0.304  0.291  0.273  0.274  0.236  0.230  0.076 -0.003  0.072  0.077  0.169  0.157  0.257  0.289  0.299  0.361  0.327  0.387  0.407  0.424  0.422  0.450  0.452  0.454  0.423  0.422  0.284  0.016 -0.405 -0.461 -0.521 -0.494 -0.558 -0.454 -0.417 -0.482 -0.375 -0.275 -0.185 -0.147 -0.101  0.024 -0.010 -0.050 -0.025 -0.070 -0.132 -0.139 -0.083  0.026  0.118  0.281  0.339  0.194  0.091 -0.172 -0.377 -0.595 -0.657 -0.723 -0.707 -0.683 -0.585 -0.450 -0.406 -0.380 -0.353 -0.311 -0.230 -0.066 -0.006 -0.065 -0.010  0.098  0.117  0.118  0.171  0.238  0.294  0.277  0.258  0.138 -0.033 -0.238 -0.430 -0.625 -0.674 -0.681 -0.620 -0.520 -0.436 -0.438 -0.363 -0.362 -0.351 -0.262 -0.195 -0.184 -0.153 -0.084 -0.013  0.020  0.049  0.070  0.100  0.108  0.062  0.027 -0.098 -0.230 -0.398 -0.519 -0.636 -0.717 -0.695 -0.678 -0.675 -0.662 -0.634 -0.652 -0.709 -0.662 -0.598 -0.654 -0.676 -0.527 -0.491 -0.539 -0.380 -0.220 -0.156 -0.044  0.017 -0.150 -0.317 -0.514 -0.518 -0.578 -0.511 -0.425 -0.340 -0.286 -0.443 -0.372 -0.307 -0.293 -0.195 -0.186 -0.171  0.026  0.148  0.117 -0.094 -0.078 -0.031  0.176  0.225  0.365  0.219 -0.024 -0.111 -0.249 -0.275 -0.358 -0.459 -0.422 -0.418 -0.324 -0.212  0.157  0.356  0.189  0.287  0.128  0.175  0.180  0.113 -0.015 -0.067 -0.035 -0.117 -0.247 -0.244 -0.219 -0.308 -0.392 -0.338 -0.341 -0.427 -0.436 -0.396 -0.436 -0.494 -0.504 -0.545 -0.534 -0.567 -0.570 -0.525 -0.538 -0.579 -0.532 -0.486 -0.531 -0.543 -0.421 -0.395 -0.440 -0.279 -0.111 -0.087  0.127  0.162  0.292  0.345  0.364  0.371  0.355  0.377  0.337  0.313  0.254  0.205  0.156  0.217  0.250  0.150  0.140  0.220  0.206  0.137  0.192  0.296  0.229  0.187  0.296  0.348  0.303  0.328  0.392  0.408  0.426  0.428  0.437  0.454  0.471  0.461  0.408  0.411  0.267  0.128 -0.012  0.230  0.277  0.469  0.592  0.451  0.508  0.664  0.628  0.603  0.707  0.766  0.686  0.729  0.815  0.790  0.834  0.796  0.830  0.759  0.800  0.875  0.799  0.738  0.833  0.828  0.685  0.676  0.770  0.643  0.470  0.504  0.587  0.321  0.140  0.057 -0.024 -0.131 -0.275 -0.367 -0.365 -0.393 -0.490 -0.510 -0.487 -0.404 -0.295 -0.228 -0.081 -0.096 -0.127  0.051  0.111  0.032  0.106  0.261  0.208  0.178  0.267  0.341  0.252  0.122  0.009 -0.224 -0.376 -0.463 -0.521 -0.508 -0.470 -0.373 -0.216 -0.161  0.017  0.023  0.124 -0.002 -0.156 -0.029 -0.066  0.124  0.280  0.416  0.553  0.555  0.478  0.607  0.724  0.649  0.630  0.796  0.801  0.685  0.713  0.828  0.774  0.660  0.696  0.758  0.659  0.559  0.647  0.665  0.561  0.528  0.401  0.272  0.186  0.075 -0.060 -0.155 -0.124 -0.102
  0.028  0.018  0.008 -0.023  0.061  0.118  0.260  0.368  0.324  0.165  0.190  0.277  0.128 -0.008  0.057  0.079 -0.117 -0.175 -0.111 -0.190 -0.334 -0.332 -0.274 -0.393 -0.476 -0.428 -0.418 -0.524 -0.548 -0.475 -0.475 -0.542 -0.595 -0.580 -0.616 -0.625 -0.580 -0.542 -0.463 -0.398 -0.339 -0.265 -0.304 -0.353 -0.426 -0.460 -0.464 -0.537 -0.551 -0.557 -0.498 -0.423 -0.347 -0.450 -0.479 -0.357 -0.358 -0.469 -0.434 -0.397 -0.362 -0.336 -0.256 -0.165 -0.081 -0.159 -0.194 -0.045 -0.003 -0.150 -0.073  0.098  0.069 -0.065  0.039  0.182  0.128  0.199  0.171  0.233  0.310  0.005 -0.180 -0.127 -0.171 -0.221  0.081  0.057 -0.120  0.116  0.334  0.090  0.052  0.412  0.433  0.215  0.315  0.585  0.482  0.312  0.423  0.563  0.436  0.362  0.531  0.576  0.432  0.462  0.581  0.689  0.766  0.756  0.845  0.892  0.853  0.885  0.948  0.948  0.941  0.967  1.000  0.974  0.962  0.951  0.940  0.911  0.877  0.865  0.833  0.780  0.745  0.722  0.645  0.592  0.458  0.473  0.460  0.398  0.479  0.459  0.450  0.457  0.436  0.404  0.410  0.424  0.384  0.353  0.357  0.337  0.294  0.276  0.290  0.281  0.312  0.286  0.302  0.340  0.329  0.309  0.329  0.316  0.279  0.263  0.258  0.233  0.230  0.194  0.216  0.056 -0.028  0.036  0.032  0.122  0.124  0.233  0.270  0.285  0.344  0.315  0.377  0.398  0.411  0.403  0.426  0.419  0.419  0.376  0.389  0.245 -0.016 -0.447 -0.485 -0.535 -0.499 -0.541 -0.420 -0.357 -0.405 -0.293 -0.203 -0.096 -0.059 -0.033  0.084  0.037 -0.004  0.015 -0.039 -0.081 -0.094 -0.023  0.093  0.196  0.360  0.423  0.297  0.206 -0.051 -0.257 -0.508 -0.579 -0.681 -0.649 -0.611 -0.486 -0.357 -0.316 -0.274 -0.249 -0.193 -0.106  0.061  0.114  0.052  0.116  0.219  0.227  0.231  0.287  0.348  0.395  0.379  0.363  0.247  0.087 -0.123 -0.314 -0.536 -0.596 -0.623 -0.546 -0.425 -0.341 -0.343 -0.253 -0.246 -0.245 -0.153 -0.074 -0.064 -0.046  0.029  0.106  0.127  0.153  0.182  0.210  0.213  0.168  0.129  0.012 -0.129 -0.298 -0.445 -0.583 -0.678 -0.689 -0.693 -0.682 -0.669 -0.650 -0.680 -0.718 -0.668 -0.624 -0.676 -0.669 -0.532 -0.517 -0.536 -0.356 -0.225 -0.163 -0.001  0.054 -0.091 -0.265 -0.462 -0.445 -0.527 -0.483 -0.397 -0.299 -0.241 -0.384 -0.305 -0.214 -0.187 -0.089 -0.085 -0.065  0.124  0.245  0.189 -0.018  0.023  0.059  0.264  0.304  0.427  0.283  0.043 -0.061 -0.199 -0.235 -0.324 -0.439 -0.411 -0.396 -0.308 -0.176  0.182  0.376  0.223  0.325  0.141  0.171  0.155  0.083 -0.041 -0.106 -0.089 -0.164 -0.297 -0.310 -0.284 -0.366 -0.457 -0.412 -0.408 -0.490 -0.508 -0.469 -0.502 -0.559 -0.571 -0.607 -0.601 -0.626 -0.628 -0.593 -0.604 -0.636 -0.597 -0.561 -0.596 -0.603 -0.496 -0.473 -0.503 -0.346 -0.189 -0.170  0.064  0.108  0.242  0.314  0.335  0.347  0.336  0.364  0.328  0.308  0.247  0.194  0.148  0.212  0.239  0.136  0.128  0.209  0.185  0.113  0.180  0.282  0.201  0.167  0.289  0.331  0.280  0.323  0.392  0.396  0.418  0.440  0.445  0.459  0.484  0.492  0.450  0.470  0.341  0.177  0.020  0.275  0.367  0.553  0.664  0.547  0.621  0.761  0.728  0.713  0.804  0.854  0.785  0.823  0.892  0.859  0.887  0.841  0.868  0.803  0.821  0.900  0.849  0.772  0.847  0.873  0.742  0.704  0.807  0.713  0.526  0.530  0.637  0.380  0.152  0.049  0.014 -0.105 -0.293 -0.380 -0.351 -0.398 -0.518 -0.518 -0.490 -0.382 -0.265 -0.193 -0.033 -0.028 -0.051  0.137  0.206  0.137  0.220  0.376  0.328  0.306  0.398  0.465  0.371  0.244  0.117 -0.143 -0.325 -0.446 -0.515 -0.477 -0.434 -0.305 -0.120 -0.056  0.131  0.119  0.208  0.082 -0.089  0.023 -0.014  0.172  0.304  0.427  0.575  0.544  0.441  0.599  0.720  0.603  0.566  0.768  0.758  0.597  0.630  0.773  0.690  0.548  0.612  0.678  0.551  0.451  0.570  0.576  0.456  0.427  0.286  0.149  0.061 -0.051 -0.169 -0.230 -0.171 -0.133
 -0.024 -0.037 -0.048 -0.074  0.011  0.078  0.222  0.341  0.316  0.155  0.160  0.256  0.129 -0.021  0.027  0.074 -0.111 -0.192 -0.124 -0.172 -0.323 -0.337 -0.257 -0.357 -0.459 -0.417 -0.377 -0.482 -0.524 -0.438 -0.432 -0.503 -0.542 -0.539 -0.586 -0.618 -0.581 -0.553 -0.486 -0.428 -0.374 -0.295 -0.339 -0.387 -0.453 -0.484 -0.489 -0.556 -0.571 -0.568 -0.521 -0.445 -0.392 -0.494 -0.510 -0.400 -0.414 -0.512 -0.465 -0.431 -0.385 -0.356 -0.275 -0.201 -0.117 -0.185 -0.232 -0.096 -0.044 -0.190 -0.129  0.042  0.019 -0.129 -0.040  0.113  0.071  0.140  0.119  0.179  0.271 -0.043 -0.233 -0.182 -0.218 -0.245  0.039  0.008 -0.132  0.123  0.310  0.076  0.089  0.450  0.437  0.243  0.376  0.627  0.502  0.358  0.485  0.599  0.465  0.416  0.581  0.601  0.466  0.511  0.613  0.716  0.769  0.743  0.816  0.882  0.857  0.860  0.921  0.951  0.942  0.931  0.974  1.000  0.962  0.929  0.949  0.936  0.867  0.860  0.856  0.795  0.736  0.730  0.669  0.593  0.454  0.455  0.433  0.373  0.438  0.399  0.400  0.409  0.366  0.331  0.348  0.363  0.308  0.283  0.297  0.267  0.218  0.214  0.229  0.210  0.241  0.208  0.220  0.265  0.245  0.217  0.243  0.235  0.193  0.179  0.186  0.164  0.160  0.129  0.189  0.022 -0.063 -0.027 -0.052  0.030  0.031  0.144  0.184  0.204  0.266  0.240  0.304  0.324  0.335  0.322  0.344  0.335  0.340  0.299  0.329  0.198 -0.076 -0.505 -0.549 -0.587 -0.545 -0.579 -0.458 -0.380 -0.409 -0.298 -0.219 -0.103 -0.068 -0.056  0.066  0.017 -0.026 -0.016 -0.082 -0.118 -0.136 -0.058  0.060  0.176  0.352  0.435  0.317  0.252  0.001 -0.192 -0.447 -0.521 -0.636 -0.603 -0.574 -0.441 -0.321 -0.284 -0.215 -0.192 -0.132 -0.051  0.114  0.175  0.111  0.166  0.271  0.281  0.273  0.326  0.395  0.436  0.405  0.391  0.265  0.116 -0.105 -0.282 -0.510 -0.569 -0.605 -0.529 -0.403 -0.323 -0.328 -0.225 -0.213 -0.227 -0.136 -0.045 -0.041 -0.036  0.046  0.130  0.137  0.162  0.203  0.230  0.222  0.182  0.136  0.024 -0.128 -0.292 -0.453 -0.590 -0.671 -0.694 -0.698 -0.682 -0.660 -0.636 -0.673 -0.707 -0.640 -0.601 -0.664 -0.638 -0.490 -0.490 -0.504 -0.296 -0.173 -0.125  0.054  0.120 -0.013 -0.184 -0.389 -0.369 -0.464 -0.427 -0.342 -0.236 -0.174 -0.323 -0.233 -0.133 -0.102 -0.000  0.007  0.025  0.210  0.320  0.268  0.068  0.103  0.127  0.315  0.324  0.426  0.260  0.012 -0.107 -0.242 -0.283 -0.370 -0.485 -0.465 -0.448 -0.367 -0.218  0.138  0.362  0.243  0.367  0.191  0.217  0.187  0.119  0.002 -0.076 -0.067 -0.134 -0.271 -0.301 -0.270 -0.346 -0.450 -0.411 -0.399 -0.484 -0.514 -0.471 -0.499 -0.563 -0.582 -0.623 -0.626 -0.651 -0.644 -0.613 -0.635 -0.658 -0.610 -0.589 -0.631 -0.620 -0.514 -0.515 -0.539 -0.359 -0.212 -0.225 -0.001  0.019  0.149  0.224  0.244  0.259  0.250  0.284  0.253  0.238  0.176  0.121  0.079  0.143  0.162  0.059  0.054  0.134  0.099  0.029  0.103  0.197  0.108  0.085  0.216  0.246  0.195  0.256  0.331  0.325  0.354  0.393  0.393  0.408  0.443  0.464  0.439  0.484  0.385  0.225  0.087  0.362  0.465  0.621  0.737  0.651  0.707  0.825  0.811  0.792  0.858  0.912  0.848  0.866  0.925  0.888  0.907  0.854  0.886  0.841  0.849  0.918  0.894  0.826  0.881  0.922  0.819  0.776  0.874  0.804  0.630  0.627  0.732  0.501  0.262  0.144  0.134  0.016 -0.197 -0.290 -0.244 -0.301 -0.441 -0.431 -0.399 -0.274 -0.151 -0.075  0.086  0.098  0.080  0.268  0.333  0.267  0.347  0.491  0.444  0.420  0.495  0.549  0.450  0.348  0.231 -0.024 -0.228 -0.360 -0.448 -0.392 -0.335 -0.191  0.003  0.054  0.222  0.193  0.251  0.129 -0.038  0.049  0.031  0.196  0.301  0.394  0.547  0.488  0.384  0.575  0.685  0.542  0.519  0.747  0.710  0.533  0.598  0.744  0.632  0.494  0.583  0.634  0.492  0.412  0.544  0.530  0.404  0.380  0.233  0.094  0.003 -0.106 -0.217 -0.260 -0.197 -0.157
  0.036  0.028  0.014 -0.022  0.056  0.105  0.239  0.340  0.292  0.140  0.176  0.259  0.110 -0.013  0.062  0.078 -0.114 -0.157 -0.086 -0.176 -0.312 -0.293 -0.237 -0.366 -0.434 -0.373 -0.371 -0.477 -0.483 -0.404 -0.396 -0.465 -0.530 -0.516 -0.559 -0.574 -0.539 -0.509 -0.434 -0.375 -0.321 -0.258 -0.294 -0.337 -0.406 -0.436 -0.433 -0.496 -0.499 -0.497 -0.432 -0.359 -0.278 -0.384 -0.422 -0.299 -0.298 -0.416 -0.390 -0.359 -0.335 -0.316 -0.243 -0.150 -0.072 -0.146 -0.168 -0.021  0.017 -0.116 -0.035  0.128  0.112 -0.013  0.089  0.221  0.168  0.249  0.202  0.267  0.357  0.049 -0.132 -0.070 -0.105 -0.160  0.164  0.134 -0.040  0.201  0.404  0.148  0.094  0.447  0.461  0.231  0.314  0.577  0.469  0.293  0.394  0.529  0.403  0.323  0.483  0.529  0.386  0.411  0.527  0.636  0.717  0.716  0.808  0.848  0.813  0.857  0.913  0.909  0.924  0.953  0.962  0.962  1.000  0.970  0.944  0.937  0.921  0.889  0.855  0.825  0.786  0.750  0.683  0.645  0.515  0.526  0.512  0.436  0.508  0.475  0.464  0.477  0.452  0.410  0.420  0.445  0.394  0.356  0.364  0.347  0.295  0.276  0.287  0.271  0.301  0.270  0.293  0.341  0.319  0.295  0.332  0.320  0.270  0.260  0.270  0.238  0.226  0.195  0.229  0.078 -0.009  0.049  0.035  0.121  0.115  0.223  0.250  0.259  0.313  0.280  0.341  0.364  0.378  0.376  0.397  0.396  0.392  0.346  0.349  0.199 -0.052 -0.462 -0.485 -0.529 -0.490 -0.532 -0.410 -0.351 -0.404 -0.291 -0.196 -0.095 -0.062 -0.030  0.087  0.043 -0.003  0.030 -0.024 -0.073 -0.089 -0.027  0.078  0.172  0.328  0.381  0.255  0.157 -0.104 -0.303 -0.544 -0.607 -0.693 -0.658 -0.614 -0.498 -0.365 -0.319 -0.289 -0.264 -0.224 -0.144  0.020  0.065  0.004  0.074  0.173  0.178  0.187  0.246  0.305  0.354  0.345  0.326  0.216  0.051 -0.154 -0.342 -0.557 -0.607 -0.621 -0.544 -0.430 -0.349 -0.346 -0.265 -0.262 -0.253 -0.164 -0.094 -0.083 -0.060  0.010  0.081  0.109  0.141  0.165  0.183  0.189  0.137  0.104 -0.009 -0.142 -0.309 -0.450 -0.581 -0.681 -0.688 -0.687 -0.677 -0.667 -0.653 -0.680 -0.722 -0.679 -0.635 -0.688 -0.691 -0.560 -0.545 -0.574 -0.402 -0.269 -0.216 -0.064 -0.001 -0.144 -0.308 -0.497 -0.481 -0.553 -0.497 -0.419 -0.336 -0.285 -0.423 -0.350 -0.263 -0.235 -0.137 -0.131 -0.109  0.075  0.195  0.137 -0.069 -0.031 -0.001  0.204  0.246  0.380  0.248  0.019 -0.069 -0.199 -0.227 -0.312 -0.427 -0.400 -0.391 -0.314 -0.206  0.138  0.320  0.157  0.265  0.087  0.124  0.112  0.044 -0.080 -0.144 -0.121 -0.194 -0.323 -0.332 -0.304 -0.384 -0.469 -0.422 -0.419 -0.497 -0.512 -0.473 -0.504 -0.558 -0.567 -0.600 -0.591 -0.615 -0.621 -0.588 -0.596 -0.630 -0.596 -0.558 -0.591 -0.607 -0.505 -0.478 -0.514 -0.373 -0.211 -0.188  0.045  0.091  0.224  0.293  0.315  0.319  0.313  0.334  0.300  0.278  0.219  0.170  0.131  0.195  0.221  0.126  0.123  0.203  0.181  0.118  0.187  0.288  0.214  0.191  0.318  0.360  0.316  0.369  0.437  0.440  0.471  0.495  0.494  0.510  0.543  0.554  0.519  0.538  0.412  0.256  0.082  0.334  0.423  0.611  0.709  0.572  0.638  0.771  0.719  0.695  0.789  0.831  0.752  0.792  0.858  0.818  0.847  0.796  0.814  0.747  0.768  0.854  0.801  0.725  0.811  0.842  0.707  0.678  0.795  0.696  0.510  0.531  0.653  0.392  0.175  0.112  0.065 -0.079 -0.251 -0.319 -0.312 -0.370 -0.474 -0.475 -0.463 -0.367 -0.261 -0.184 -0.038 -0.037 -0.049  0.137  0.192  0.129  0.223  0.367  0.313  0.302  0.400  0.476  0.396  0.267  0.148 -0.103 -0.267 -0.388 -0.452 -0.425 -0.396 -0.275 -0.097 -0.020  0.168  0.175  0.260  0.136 -0.020  0.097  0.069  0.257  0.387  0.500  0.638  0.606  0.515  0.667  0.768  0.659  0.630  0.810  0.795  0.646  0.672  0.791  0.716  0.576  0.617  0.679  0.560  0.450  0.551  0.564  0.446  0.411  0.277  0.149  0.067 -0.038 -0.151 -0.220 -0.161 -0.132
  0.019  0.002 -0.026 -0.082 -0.011  0.023  0.157  0.252  0.187  0.033  0.082  0.157 -0.009 -0.122 -0.035 -0.037 -0.232 -0.254 -0.187 -0.295 -0.417 -0.383 -0.344 -0.476 -0.523 -0.452 -0.468 -0.565 -0.545 -0.469 -0.441 -0.496 -0.585 -0.576 -0.618 -0.617 -0.584 -0.545 -0.461 -0.391 -0.335 -0.269 -0.301 -0.348 -0.421 -0.457 -0.452 -0.518 -0.520 -0.521 -0.450 -0.388 -0.286 -0.397 -0.456 -0.328 -0.312 -0.445 -0.440 -0.411 -0.405 -0.386 -0.325 -0.222 -0.155 -0.237 -0.239 -0.081 -0.060 -0.186 -0.080  0.090  0.079 -0.026  0.094  0.225  0.178  0.269  0.209  0.297  0.376  0.082 -0.087 -0.025 -0.069 -0.155  0.171  0.120 -0.089  0.142  0.352  0.066 -0.022  0.334  0.359  0.100  0.175  0.455  0.348  0.156  0.262  0.412  0.278  0.191  0.361  0.414  0.262  0.290  0.417  0.534  0.630  0.634  0.749  0.787  0.734  0.798  0.876  0.858  0.864  0.930  0.951  0.929  0.970  1.000  0.964  0.936  0.954  0.938  0.888  0.864  0.850  0.810  0.733  0.713  0.594  0.606  0.592  0.483  0.561  0.540  0.524  0.544  0.532  0.487  0.496  0.525  0.477  0.434  0.439  0.427  0.373  0.346  0.358  0.342  0.372  0.338  0.370  0.420  0.390  0.367  0.412  0.392  0.331  0.322  0.331  0.287  0.269  0.239  0.248  0.124  0.038  0.109  0.107  0.196  0.199  0.304  0.325  0.327  0.371  0.335  0.393  0.418  0.432  0.435  0.451  0.447  0.434  0.374  0.364  0.195 -0.017 -0.409 -0.401 -0.444 -0.404 -0.433 -0.300 -0.237 -0.300 -0.185 -0.085  0.011  0.041  0.078  0.171  0.123  0.085  0.128  0.081  0.041  0.025  0.083  0.181  0.259  0.389  0.413  0.298  0.179 -0.073 -0.281 -0.535 -0.594 -0.687 -0.636 -0.564 -0.443 -0.306 -0.258 -0.256 -0.232 -0.192 -0.104  0.054  0.071  0.013  0.108  0.191  0.180  0.210  0.276  0.316  0.362  0.382  0.361  0.277  0.113 -0.072 -0.267 -0.487 -0.542 -0.557 -0.464 -0.346 -0.265 -0.255 -0.184 -0.184 -0.160 -0.072 -0.016  0.002  0.034  0.094  0.155  0.192  0.225  0.235  0.245  0.263  0.205  0.183  0.078 -0.039 -0.207 -0.347 -0.491 -0.620 -0.641 -0.658 -0.650 -0.655 -0.661 -0.688 -0.716 -0.701 -0.670 -0.703 -0.707 -0.614 -0.599 -0.609 -0.466 -0.355 -0.292 -0.124 -0.083 -0.212 -0.374 -0.541 -0.510 -0.576 -0.533 -0.463 -0.389 -0.341 -0.450 -0.393 -0.297 -0.259 -0.168 -0.173 -0.142  0.030  0.160  0.071 -0.132 -0.064 -0.035  0.186  0.260  0.405  0.316  0.116  0.044 -0.081 -0.108 -0.195 -0.317 -0.292 -0.278 -0.206 -0.116  0.197  0.317  0.125  0.205  0.001  0.028  0.016 -0.058 -0.181 -0.239 -0.217 -0.290 -0.408 -0.409 -0.387 -0.461 -0.530 -0.485 -0.486 -0.552 -0.556 -0.525 -0.554 -0.594 -0.593 -0.613 -0.595 -0.610 -0.630 -0.603 -0.593 -0.629 -0.618 -0.571 -0.583 -0.622 -0.539 -0.484 -0.514 -0.420 -0.260 -0.201  0.066  0.147  0.284  0.361  0.386  0.384  0.382  0.397  0.362  0.334  0.280  0.233  0.195  0.261  0.292  0.198  0.196  0.277  0.262  0.200  0.270  0.376  0.307  0.282  0.409  0.456  0.411  0.461  0.528  0.531  0.559  0.582  0.580  0.592  0.624  0.637  0.596  0.596  0.450  0.276  0.059  0.284  0.391  0.606  0.673  0.513  0.616  0.756  0.676  0.667  0.780  0.801  0.720  0.783  0.842  0.799  0.818  0.772  0.763  0.678  0.690  0.792  0.731  0.632  0.727  0.771  0.611  0.564  0.703  0.607  0.391  0.403  0.558  0.276  0.039 -0.001 -0.040 -0.203 -0.371 -0.412 -0.412 -0.480 -0.568 -0.559 -0.559 -0.470 -0.375 -0.299 -0.155 -0.145 -0.149  0.039  0.101  0.050  0.158  0.307  0.256  0.262  0.386  0.474  0.407  0.251  0.113 -0.159 -0.307 -0.444 -0.487 -0.466 -0.460 -0.337 -0.151 -0.043  0.173  0.194  0.304  0.182  0.018  0.154  0.105  0.311  0.445  0.576  0.707  0.680  0.574  0.700  0.807  0.700  0.636  0.796  0.801  0.641  0.620  0.750  0.689  0.523  0.544  0.627  0.508  0.369  0.472  0.502  0.383  0.344  0.214  0.088  0.017 -0.087 -0.185 -0.244 -0.167 -0.127
 -0.070 -0.100 -0.135 -0.194 -0.122 -0.077  0.064  0.176  0.133 -0.032 -0.009  0.078 -0.066 -0.202 -0.138 -0.111 -0.293 -0.346 -0.278 -0.345 -0.475 -0.465 -0.402 -0.502 -0.573 -0.511 -0.489 -0.577 -0.581 -0.489 -0.444 -0.496 -0.572 -0.584 -0.639 -0.661 -0.639 -0.607 -0.532 -0.464 -0.410 -0.330 -0.368 -0.418 -0.488 -0.525 -0.523 -0.587 -0.593 -0.586 -0.532 -0.473 -0.398 -0.509 -0.556 -0.445 -0.440 -0.558 -0.542 -0.517 -0.497 -0.470 -0.411 -0.327 -0.261 -0.335 -0.352 -0.206 -0.176 -0.304 -0.210 -0.032 -0.033 -0.153 -0.049  0.105  0.081  0.172  0.123  0.221  0.311  0.009 -0.166 -0.111 -0.152 -0.221  0.071  0.000 -0.176  0.076  0.252 -0.031 -0.057  0.311  0.296  0.058  0.189  0.455  0.318  0.156  0.294  0.417  0.268  0.215  0.392  0.413  0.267  0.319  0.432  0.547  0.616  0.594  0.699  0.767  0.722  0.750  0.841  0.860  0.847  0.883  0.940  0.949  0.944  0.964  1.000  0.976  0.940  0.952  0.943  0.895  0.857  0.850  0.789  0.735  0.610  0.604  0.575  0.457  0.518  0.482  0.479  0.503  0.467  0.420  0.443  0.473  0.407  0.372  0.389  0.364  0.305  0.293  0.308  0.282  0.312  0.268  0.295  0.352  0.309  0.276  0.327  0.309  0.241  0.233  0.253  0.208  0.189  0.163  0.216  0.082 -0.006  0.038  0.016  0.096  0.108  0.221  0.248  0.258  0.303  0.273  0.334  0.356  0.366  0.362  0.374  0.363  0.354  0.289  0.303  0.144 -0.072 -0.468 -0.456 -0.485 -0.437 -0.446 -0.303 -0.215 -0.251 -0.134 -0.050  0.063  0.091  0.104  0.194  0.138  0.101  0.129  0.066  0.045  0.020  0.091  0.196  0.291  0.430  0.473  0.378  0.289  0.049 -0.147 -0.421 -0.488 -0.614 -0.554 -0.483 -0.340 -0.216 -0.175 -0.141 -0.122 -0.066  0.021  0.175  0.195  0.134  0.226  0.307  0.291  0.312  0.377  0.419  0.454  0.461  0.445  0.356  0.212  0.018 -0.164 -0.403 -0.465 -0.500 -0.400 -0.266 -0.188 -0.180 -0.090 -0.083 -0.078  0.010  0.084  0.094  0.108  0.177  0.247  0.264  0.292  0.316  0.326  0.333  0.282  0.251  0.156  0.026 -0.137 -0.302 -0.456 -0.580 -0.630 -0.661 -0.644 -0.642 -0.649 -0.689 -0.702 -0.670 -0.656 -0.694 -0.665 -0.571 -0.581 -0.566 -0.390 -0.306 -0.255 -0.044  0.002 -0.105 -0.267 -0.438 -0.392 -0.481 -0.460 -0.393 -0.306 -0.251 -0.354 -0.284 -0.166 -0.117 -0.024 -0.031  0.001  0.165  0.282  0.184 -0.009  0.069  0.082  0.285  0.329  0.444  0.338  0.136  0.040 -0.081 -0.119 -0.207 -0.337 -0.322 -0.300 -0.235 -0.119  0.185  0.324  0.170  0.267  0.056  0.069  0.032 -0.040 -0.154 -0.230 -0.223 -0.286 -0.408 -0.432 -0.406 -0.471 -0.554 -0.520 -0.510 -0.576 -0.596 -0.562 -0.583 -0.627 -0.633 -0.656 -0.648 -0.657 -0.669 -0.652 -0.649 -0.672 -0.659 -0.631 -0.641 -0.662 -0.589 -0.556 -0.569 -0.458 -0.317 -0.287 -0.014  0.051  0.184  0.274  0.299  0.305  0.306  0.328  0.299  0.278  0.222  0.171  0.137  0.203  0.225  0.130  0.129  0.210  0.181  0.118  0.199  0.297  0.213  0.199  0.338  0.370  0.321  0.392  0.466  0.456  0.489  0.535  0.530  0.540  0.583  0.616  0.593  0.622  0.508  0.324  0.118  0.363  0.502  0.688  0.753  0.638  0.738  0.851  0.792  0.791  0.873  0.888  0.824  0.865  0.906  0.857  0.856  0.803  0.792  0.725  0.717  0.814  0.787  0.686  0.753  0.824  0.693  0.624  0.761  0.707  0.496  0.480  0.644  0.394  0.120  0.051  0.063 -0.100 -0.314 -0.359 -0.325 -0.409 -0.527 -0.500 -0.489 -0.372 -0.267 -0.187 -0.033 -0.004 -0.002  0.187  0.255  0.213  0.319  0.460  0.416  0.421  0.531  0.602  0.526  0.394  0.256 -0.026 -0.211 -0.375 -0.440 -0.387 -0.365 -0.211 -0.002  0.096  0.300  0.294  0.372  0.254  0.084  0.189  0.153  0.338  0.436  0.536  0.678  0.610  0.486  0.655  0.757  0.604  0.541  0.744  0.719  0.521  0.529  0.680  0.579  0.402  0.461  0.535  0.390  0.269  0.401  0.409  0.277  0.246  0.104 -0.028 -0.102 -0.204 -0.284 -0.309 -0.215 -0.162
 -0.086 -0.115 -0.154 -0.211 -0.142 -0.097  0.037  0.149  0.113 -0.046 -0.027  0.061 -0.071 -0.204 -0.143 -0.108 -0.281 -0.335 -0.262 -0.320 -0.447 -0.436 -0.364 -0.460 -0.531 -0.465 -0.435 -0.519 -0.522 -0.421 -0.370 -0.425 -0.500 -0.517 -0.580 -0.615 -0.604 -0.582 -0.517 -0.458 -0.410 -0.334 -0.371 -0.416 -0.479 -0.511 -0.506 -0.559 -0.561 -0.545 -0.496 -0.439 -0.374 -0.483 -0.527 -0.423 -0.424 -0.536 -0.521 -0.501 -0.482 -0.458 -0.405 -0.327 -0.265 -0.330 -0.346 -0.210 -0.179 -0.296 -0.209 -0.039 -0.030 -0.145 -0.050  0.097  0.081  0.176  0.119  0.218  0.321  0.017 -0.156 -0.098 -0.133 -0.186  0.106  0.027 -0.130  0.128  0.281 -0.001 -0.014  0.344  0.312  0.080  0.213  0.465  0.319  0.165  0.302  0.411  0.261  0.215  0.385  0.397  0.256  0.310  0.415  0.527  0.588  0.564  0.664  0.736  0.697  0.720  0.808  0.835  0.828  0.854  0.911  0.936  0.937  0.936  0.976  1.000  0.950  0.944  0.954  0.925  0.865  0.857  0.815  0.759  0.636  0.621  0.587  0.460  0.511  0.462  0.460  0.489  0.442  0.387  0.417  0.454  0.375  0.339  0.363  0.336  0.268  0.262  0.275  0.241  0.270  0.219  0.249  0.313  0.261  0.222  0.285  0.270  0.193  0.188  0.223  0.175  0.151  0.130  0.204  0.078 -0.010  0.015 -0.023  0.050  0.057  0.170  0.193  0.201  0.243  0.213  0.273  0.297  0.306  0.301  0.313  0.306  0.296  0.232  0.247  0.094 -0.121 -0.499 -0.481 -0.501 -0.450 -0.456 -0.316 -0.224 -0.254 -0.138 -0.058  0.054  0.080  0.090  0.179  0.125  0.085  0.118  0.050  0.029  0.001  0.069  0.166  0.260  0.398  0.443  0.353  0.271  0.035 -0.147 -0.413 -0.474 -0.593 -0.532 -0.465 -0.328 -0.207 -0.165 -0.128 -0.110 -0.060  0.020  0.171  0.192  0.132  0.218  0.298  0.284  0.301  0.363  0.407  0.441  0.445  0.426  0.336  0.196  0.002 -0.169 -0.402 -0.457 -0.487 -0.390 -0.262 -0.189 -0.179 -0.090 -0.082 -0.081  0.004  0.077  0.085  0.096  0.164  0.233  0.247  0.278  0.304  0.310  0.313  0.261  0.230  0.141  0.012 -0.144 -0.309 -0.457 -0.575 -0.626 -0.651 -0.634 -0.628 -0.636 -0.675 -0.688 -0.653 -0.641 -0.685 -0.654 -0.559 -0.575 -0.567 -0.385 -0.303 -0.265 -0.057 -0.002 -0.101 -0.254 -0.421 -0.375 -0.460 -0.435 -0.376 -0.296 -0.243 -0.345 -0.273 -0.157 -0.107 -0.015 -0.019  0.012  0.168  0.278  0.184 -0.001  0.068  0.073  0.265  0.295  0.406  0.298  0.100  0.010 -0.102 -0.137 -0.220 -0.349 -0.338 -0.320 -0.266 -0.158  0.133  0.278  0.135  0.245  0.044  0.060  0.021 -0.045 -0.155 -0.234 -0.228 -0.283 -0.403 -0.432 -0.403 -0.463 -0.547 -0.516 -0.502 -0.566 -0.588 -0.555 -0.572 -0.617 -0.623 -0.646 -0.641 -0.651 -0.660 -0.646 -0.646 -0.666 -0.652 -0.630 -0.644 -0.661 -0.592 -0.568 -0.583 -0.472 -0.336 -0.317 -0.056 -0.000  0.127  0.215  0.240  0.243  0.247  0.268  0.243  0.224  0.170  0.122  0.094  0.159  0.176  0.088  0.091  0.169  0.137  0.081  0.165  0.258  0.177  0.174  0.317  0.346  0.302  0.385  0.459  0.446  0.486  0.541  0.532  0.543  0.594  0.633  0.622  0.660  0.561  0.389  0.183  0.432  0.571  0.742  0.802  0.692  0.779  0.879  0.814  0.804  0.874  0.888  0.823  0.854  0.888  0.834  0.832  0.772  0.765  0.704  0.694  0.790  0.771  0.676  0.739  0.816  0.698  0.633  0.771  0.726  0.527  0.517  0.685  0.450  0.185  0.131  0.146 -0.028 -0.240 -0.276 -0.248 -0.341 -0.457 -0.427 -0.424 -0.308 -0.208 -0.125  0.018  0.047  0.058  0.243  0.299  0.262  0.371  0.498  0.452  0.463  0.566  0.636  0.567  0.447  0.320  0.050 -0.131 -0.296 -0.365 -0.312 -0.291 -0.139  0.066  0.163  0.356  0.354  0.414  0.302  0.144  0.239  0.219  0.394  0.478  0.558  0.694  0.614  0.500  0.679  0.760  0.603  0.555  0.752  0.711  0.517  0.534  0.668  0.562  0.391  0.447  0.512  0.367  0.251  0.378  0.381  0.249  0.216  0.076 -0.049 -0.121 -0.216 -0.289 -0.308 -0.211 -0.166
 -0.031 -0.058 -0.104 -0.178 -0.119 -0.098  0.024  0.114  0.046 -0.101 -0.047  0.022 -0.138 -0.237 -0.145 -0.152 -0.331 -0.337 -0.266 -0.374 -0.478 -0.428 -0.391 -0.516 -0.543 -0.456 -0.475 -0.557 -0.512 -0.424 -0.365 -0.410 -0.521 -0.527 -0.581 -0.588 -0.575 -0.545 -0.467 -0.401 -0.354 -0.294 -0.321 -0.362 -0.428 -0.463 -0.449 -0.503 -0.494 -0.483 -0.413 -0.363 -0.259 -0.372 -0.447 -0.328 -0.306 -0.443 -0.460 -0.443 -0.454 -0.442 -0.400 -0.300 -0.250 -0.324 -0.305 -0.155 -0.146 -0.247 -0.129  0.035  0.048 -0.037  0.080  0.204  0.178  0.281  0.197  0.308  0.399  0.118 -0.031  0.037 -0.003 -0.101  0.220  0.136 -0.071  0.160  0.334  0.026 -0.072  0.271  0.277  0.003  0.080  0.348  0.226  0.038  0.148  0.285  0.145  0.065  0.233  0.275  0.125  0.160  0.281  0.401  0.496  0.499  0.626  0.668  0.611  0.682  0.774  0.760  0.766  0.845  0.877  0.867  0.921  0.954  0.940  0.950  1.000  0.974  0.933  0.940  0.925  0.878  0.817  0.813  0.706  0.704  0.681  0.531  0.592  0.559  0.544  0.578  0.558  0.500  0.520  0.565  0.498  0.449  0.463  0.452  0.385  0.360  0.370  0.341  0.368  0.321  0.365  0.429  0.374  0.343  0.415  0.392  0.306  0.305  0.337  0.276  0.243  0.222  0.253  0.153  0.066  0.123  0.109  0.188  0.194  0.297  0.304  0.300  0.329  0.291  0.345  0.372  0.385  0.393  0.401  0.399  0.376  0.303  0.284  0.105 -0.064 -0.408 -0.358 -0.386 -0.339 -0.348 -0.206 -0.135 -0.194 -0.079  0.017  0.108  0.131  0.165  0.236  0.186  0.145  0.205  0.159  0.128  0.105  0.154  0.235  0.296  0.399  0.401  0.307  0.183 -0.053 -0.245 -0.498 -0.546 -0.638 -0.569 -0.475 -0.356 -0.223 -0.172 -0.190 -0.167 -0.139 -0.056  0.089  0.079  0.026  0.138  0.202  0.176  0.220  0.290  0.315  0.355  0.395  0.371  0.311  0.158 -0.006 -0.189 -0.407 -0.456 -0.465 -0.360 -0.245 -0.172 -0.153 -0.093 -0.095 -0.063  0.019  0.062  0.081  0.116  0.164  0.216  0.256  0.292  0.294  0.288  0.310  0.246  0.233  0.147  0.048 -0.109 -0.249 -0.395 -0.544 -0.583 -0.611 -0.602 -0.616 -0.642 -0.670 -0.684 -0.689 -0.677 -0.697 -0.699 -0.641 -0.639 -0.636 -0.511 -0.431 -0.379 -0.197 -0.160 -0.263 -0.406 -0.544 -0.498 -0.556 -0.522 -0.471 -0.415 -0.376 -0.451 -0.404 -0.301 -0.253 -0.169 -0.179 -0.142  0.004  0.129  0.015 -0.172 -0.084 -0.071  0.144  0.225  0.370  0.320  0.158  0.107  0.004 -0.018 -0.100 -0.228 -0.210 -0.197 -0.148 -0.089  0.171  0.240  0.041  0.115 -0.096 -0.076 -0.094 -0.164 -0.277 -0.337 -0.316 -0.379 -0.484 -0.485 -0.463 -0.524 -0.579 -0.541 -0.541 -0.591 -0.590 -0.566 -0.586 -0.613 -0.605 -0.612 -0.591 -0.594 -0.624 -0.610 -0.587 -0.619 -0.630 -0.586 -0.580 -0.634 -0.579 -0.511 -0.536 -0.488 -0.339 -0.266  0.013  0.112  0.244  0.327  0.355  0.345  0.354  0.359  0.330  0.301  0.254  0.214  0.188  0.253  0.279  0.200  0.205  0.282  0.267  0.219  0.294  0.394  0.332  0.325  0.459  0.501  0.464  0.532  0.596  0.592  0.630  0.666  0.656  0.665  0.710  0.736  0.709  0.709  0.574  0.399  0.142  0.349  0.477  0.691  0.718  0.547  0.663  0.780  0.669  0.663  0.776  0.770  0.686  0.755  0.795  0.739  0.747  0.695  0.665  0.577  0.575  0.689  0.638  0.526  0.621  0.689  0.528  0.470  0.631  0.555  0.333  0.341  0.533  0.259  0.014  0.020  0.000 -0.200 -0.363 -0.365 -0.377 -0.469 -0.541 -0.518 -0.539 -0.458 -0.382 -0.301 -0.176 -0.155 -0.137  0.043  0.094  0.064  0.190  0.319  0.269  0.299  0.436  0.532  0.487  0.327  0.191 -0.080 -0.208 -0.364 -0.396 -0.377 -0.396 -0.269 -0.083  0.052  0.275  0.313  0.416  0.305  0.154  0.290  0.246  0.452  0.564  0.677  0.792  0.747  0.640  0.758  0.836  0.720  0.646  0.784  0.777  0.610  0.565  0.680  0.619  0.438  0.440  0.525  0.406  0.251  0.348  0.385  0.263  0.218  0.097 -0.016 -0.073 -0.165 -0.234 -0.277 -0.176 -0.135
 -0.080 -0.117 -0.171 -0.254 -0.196 -0.176 -0.049  0.047 -0.016 -0.171 -0.126 -0.054 -0.211 -0.320 -0.236 -0.237 -0.411 -0.426 -0.360 -0.453 -0.557 -0.517 -0.477 -0.585 -0.617 -0.535 -0.542 -0.616 -0.576 -0.485 -0.412 -0.449 -0.559 -0.578 -0.634 -0.643 -0.633 -0.599 -0.520 -0.447 -0.398 -0.327 -0.357 -0.403 -0.471 -0.510 -0.500 -0.557 -0.553 -0.542 -0.479 -0.435 -0.336 -0.450 -0.526 -0.413 -0.390 -0.524 -0.542 -0.525 -0.533 -0.515 -0.477 -0.383 -0.336 -0.412 -0.395 -0.246 -0.240 -0.343 -0.221 -0.049 -0.034 -0.119 -0.001  0.137  0.122  0.227  0.151  0.274  0.360  0.085 -0.066 -0.007 -0.050 -0.155  0.145  0.048 -0.159  0.075  0.240 -0.075 -0.153  0.198  0.191 -0.080  0.023  0.292  0.160 -0.019  0.110  0.241  0.093  0.028  0.203  0.233  0.084  0.132  0.251  0.372  0.459  0.450  0.580  0.638  0.576  0.635  0.742  0.741  0.733  0.810  0.865  0.860  0.889  0.938  0.952  0.944  0.974  1.000  0.967  0.948  0.942  0.916  0.852  0.833  0.728  0.720  0.691  0.528  0.585  0.554  0.543  0.580  0.556  0.499  0.524  0.566  0.496  0.451  0.468  0.452  0.385  0.364  0.377  0.347  0.373  0.324  0.366  0.431  0.371  0.338  0.410  0.384  0.295  0.293  0.325  0.261  0.228  0.207  0.242  0.147  0.061  0.114  0.100  0.177  0.193  0.298  0.308  0.306  0.332  0.297  0.352  0.377  0.388  0.394  0.399  0.390  0.366  0.286  0.276  0.095 -0.060 -0.404 -0.343 -0.365 -0.315 -0.310 -0.159 -0.073 -0.123 -0.007  0.083  0.181  0.202  0.224  0.284  0.229  0.197  0.248  0.195  0.179  0.152  0.209  0.293  0.358  0.455  0.455  0.377  0.261  0.035 -0.157 -0.426 -0.480 -0.595 -0.517 -0.413 -0.276 -0.150 -0.103 -0.114 -0.095 -0.054  0.034  0.173  0.154  0.100  0.220  0.278  0.242  0.290  0.363  0.379  0.412  0.457  0.436  0.385  0.243  0.083 -0.098 -0.328 -0.385 -0.408 -0.293 -0.166 -0.093 -0.072 -0.005 -0.005  0.024  0.106  0.153  0.171  0.200  0.251  0.301  0.334  0.368  0.372  0.363  0.385  0.323  0.310  0.231  0.130 -0.026 -0.178 -0.336 -0.493 -0.554 -0.599 -0.586 -0.603 -0.637 -0.673 -0.673 -0.679 -0.682 -0.695 -0.677 -0.636 -0.644 -0.618 -0.488 -0.430 -0.377 -0.165 -0.139 -0.225 -0.370 -0.503 -0.441 -0.513 -0.498 -0.450 -0.387 -0.343 -0.403 -0.359 -0.239 -0.180 -0.098 -0.115 -0.074  0.064  0.187  0.056 -0.125 -0.018 -0.011  0.201  0.282  0.415  0.372  0.220  0.160  0.056  0.028 -0.056 -0.189 -0.177 -0.157 -0.109 -0.039  0.207  0.261  0.070  0.137 -0.090 -0.083 -0.114 -0.187 -0.296 -0.361 -0.350 -0.409 -0.511 -0.522 -0.501 -0.556 -0.612 -0.580 -0.577 -0.623 -0.626 -0.604 -0.619 -0.644 -0.636 -0.640 -0.620 -0.617 -0.648 -0.640 -0.614 -0.640 -0.658 -0.619 -0.604 -0.657 -0.614 -0.546 -0.557 -0.517 -0.379 -0.306 -0.006  0.099  0.230  0.324  0.352  0.345  0.356  0.364  0.336  0.309  0.262  0.219  0.193  0.258  0.284  0.201  0.205  0.284  0.265  0.213  0.293  0.393  0.324  0.317  0.454  0.491  0.449  0.522  0.589  0.579  0.615  0.661  0.651  0.657  0.705  0.741  0.717  0.722  0.592  0.403  0.141  0.345  0.496  0.708  0.722  0.569  0.703  0.813  0.707  0.716  0.822  0.798  0.727  0.798  0.822  0.763  0.754  0.703  0.661  0.575  0.562  0.677  0.639  0.518  0.600  0.684  0.529  0.450  0.616  0.563  0.330  0.317  0.522  0.256 -0.020 -0.027 -0.016 -0.216 -0.404 -0.401 -0.395 -0.495 -0.577 -0.541 -0.558 -0.464 -0.384 -0.304 -0.170 -0.135 -0.115  0.068  0.129  0.106  0.235  0.367  0.323  0.356  0.496  0.586  0.539  0.379  0.231 -0.056 -0.200 -0.376 -0.411 -0.376 -0.393 -0.248 -0.046  0.095  0.324  0.350  0.450  0.341  0.180  0.307  0.257  0.459  0.556  0.664  0.784  0.723  0.596  0.725  0.809  0.670  0.578  0.734  0.725  0.532  0.483  0.619  0.544  0.348  0.364  0.454  0.322  0.166  0.281  0.313  0.187  0.147  0.021 -0.096 -0.150 -0.241 -0.295 -0.316 -0.204 -0.148
 -0.153 -0.199 -0.257 -0.336 -0.281 -0.251 -0.125 -0.017 -0.056 -0.214 -0.194 -0.113 -0.242 -0.366 -0.305 -0.277 -0.432 -0.474 -0.408 -0.460 -0.566 -0.547 -0.486 -0.563 -0.616 -0.543 -0.514 -0.578 -0.560 -0.453 -0.367 -0.403 -0.498 -0.535 -0.605 -0.641 -0.648 -0.626 -0.563 -0.497 -0.454 -0.378 -0.411 -0.457 -0.517 -0.552 -0.543 -0.590 -0.586 -0.561 -0.516 -0.476 -0.405 -0.517 -0.580 -0.485 -0.474 -0.590 -0.597 -0.583 -0.579 -0.555 -0.521 -0.449 -0.405 -0.468 -0.465 -0.335 -0.319 -0.416 -0.314 -0.145 -0.110 -0.206 -0.116  0.037  0.048  0.151  0.089  0.212  0.308  0.032 -0.124 -0.069 -0.105 -0.183  0.078 -0.037 -0.204  0.047  0.172 -0.134 -0.152  0.196  0.152 -0.090  0.054  0.299  0.143 -0.005  0.145  0.247  0.089  0.056  0.230  0.230  0.090  0.158  0.260  0.375  0.435  0.405  0.521  0.604  0.553  0.580  0.694  0.724  0.706  0.753  0.833  0.856  0.855  0.888  0.943  0.954  0.933  0.967  1.000  0.964  0.921  0.934  0.897  0.842  0.734  0.706  0.663  0.492  0.529  0.478  0.478  0.519  0.471  0.410  0.449  0.494  0.404  0.368  0.396  0.371  0.297  0.292  0.306  0.264  0.289  0.229  0.268  0.339  0.267  0.224  0.304  0.283  0.187  0.187  0.234  0.171  0.136  0.121  0.204  0.095  0.008  0.035 -0.001  0.064  0.085  0.195  0.209  0.212  0.238  0.209  0.263  0.286  0.293  0.292  0.294  0.282  0.263  0.182  0.194  0.031 -0.128 -0.464 -0.401 -0.407 -0.350 -0.330 -0.173 -0.067 -0.092  0.023  0.097  0.207  0.225  0.227  0.290  0.232  0.192  0.230  0.165  0.162  0.128  0.192  0.277  0.356  0.461  0.480  0.419  0.335  0.123 -0.048 -0.323 -0.380 -0.515 -0.432 -0.335 -0.188 -0.079 -0.039 -0.018 -0.003  0.050  0.128  0.258  0.245  0.192  0.302  0.357  0.321  0.356  0.426  0.448  0.469  0.499  0.485  0.428  0.305  0.140 -0.023 -0.260 -0.319 -0.356 -0.241 -0.106 -0.042 -0.019  0.063  0.070  0.078  0.157  0.219  0.229  0.240  0.298  0.355  0.367  0.397  0.415  0.406  0.417  0.362  0.344  0.276  0.164  0.018 -0.150 -0.311 -0.455 -0.538 -0.589 -0.569 -0.579 -0.612 -0.655 -0.644 -0.633 -0.648 -0.671 -0.624 -0.579 -0.610 -0.569 -0.409 -0.373 -0.337 -0.097 -0.061 -0.124 -0.263 -0.397 -0.326 -0.412 -0.408 -0.370 -0.304 -0.256 -0.310 -0.255 -0.122 -0.054  0.030  0.013  0.054  0.179  0.283  0.155 -0.008  0.094  0.082  0.271  0.316  0.420  0.359  0.207  0.130  0.035 -0.000 -0.081 -0.217 -0.216 -0.191 -0.155 -0.066  0.164  0.241  0.093  0.182 -0.041 -0.043 -0.095 -0.162 -0.259 -0.340 -0.342 -0.388 -0.492 -0.524 -0.499 -0.543 -0.613 -0.591 -0.577 -0.622 -0.640 -0.615 -0.623 -0.652 -0.651 -0.658 -0.649 -0.643 -0.664 -0.665 -0.649 -0.662 -0.675 -0.656 -0.644 -0.677 -0.643 -0.600 -0.599 -0.541 -0.424 -0.384 -0.092 -0.010  0.113  0.214  0.241  0.240  0.253  0.267  0.246  0.226  0.179  0.135  0.116  0.180  0.195  0.116  0.123  0.198  0.166  0.117  0.206  0.293  0.215  0.223  0.370  0.392  0.350  0.444  0.516  0.493  0.536  0.606  0.590  0.596  0.656  0.710  0.710  0.745  0.652  0.463  0.218  0.438  0.612  0.787  0.800  0.694  0.811  0.890  0.802  0.812  0.882  0.854  0.801  0.845  0.848  0.784  0.757  0.698  0.663  0.596  0.569  0.677  0.670  0.554  0.611  0.715  0.593  0.502  0.661  0.646  0.431  0.398  0.606  0.381  0.087  0.062  0.116 -0.083 -0.304 -0.302 -0.271 -0.386 -0.492 -0.441 -0.451 -0.335 -0.249 -0.167 -0.032  0.016  0.045  0.223  0.281  0.269  0.393  0.508  0.469  0.503  0.623  0.696  0.645  0.516  0.377  0.095 -0.076 -0.269 -0.325 -0.264 -0.266 -0.100  0.115  0.242  0.448  0.453  0.513  0.412  0.256  0.348  0.320  0.495  0.555  0.624  0.747  0.646  0.513  0.683  0.753  0.575  0.495  0.682  0.639  0.422  0.406  0.548  0.441  0.247  0.292  0.367  0.218  0.086  0.218  0.228  0.094  0.059 -0.073 -0.188 -0.244 -0.326 -0.365 -0.360 -0.239 -0.184
 -0.127 -0.172 -0.238 -0.325 -0.279 -0.264 -0.152 -0.061 -0.112 -0.256 -0.217 -0.146 -0.281 -0.379 -0.302 -0.292 -0.441 -0.453 -0.383 -0.457 -0.546 -0.505 -0.456 -0.545 -0.570 -0.483 -0.476 -0.532 -0.482 -0.378 -0.282 -0.313 -0.429 -0.463 -0.534 -0.564 -0.580 -0.563 -0.505 -0.446 -0.408 -0.344 -0.369 -0.406 -0.459 -0.492 -0.473 -0.509 -0.496 -0.470 -0.419 -0.383 -0.303 -0.412 -0.487 -0.391 -0.375 -0.497 -0.522 -0.517 -0.532 -0.518 -0.500 -0.421 -0.390 -0.450 -0.423 -0.299 -0.299 -0.371 -0.256 -0.108 -0.063 -0.120 -0.023  0.097  0.111  0.222  0.136  0.267  0.365  0.101 -0.028  0.035 -0.010 -0.081  0.194  0.064 -0.117  0.120  0.235 -0.082 -0.142  0.184  0.148 -0.112 -0.001  0.239  0.091 -0.068  0.063  0.169  0.017 -0.031  0.133  0.144  0.004  0.060  0.164  0.279  0.352  0.339  0.465  0.530  0.476  0.528  0.639  0.651  0.645  0.717  0.780  0.795  0.825  0.864  0.895  0.925  0.940  0.948  0.964  1.000  0.958  0.933  0.915  0.900  0.805  0.777  0.735  0.535  0.574  0.523  0.517  0.568  0.527  0.453  0.493  0.552  0.456  0.407  0.439  0.421  0.336  0.323  0.332  0.284  0.308  0.242  0.293  0.373  0.289  0.243  0.342  0.320  0.208  0.213  0.273  0.199  0.155  0.143  0.205  0.148  0.066  0.077  0.043  0.103  0.115  0.217  0.216  0.208  0.223  0.188  0.237  0.265  0.274  0.282  0.281  0.275  0.247  0.164  0.154 -0.016 -0.144 -0.439 -0.349 -0.352 -0.297 -0.275 -0.124 -0.029 -0.067  0.044  0.125  0.220  0.233  0.248  0.291  0.239  0.203  0.264  0.210  0.200  0.170  0.220  0.283  0.337  0.417  0.411  0.353  0.249  0.044 -0.117 -0.375 -0.413 -0.518 -0.431 -0.324 -0.199 -0.087 -0.040 -0.053 -0.034 -0.004  0.072  0.199  0.171  0.126  0.241  0.286  0.248  0.295  0.362  0.373  0.399  0.445  0.422  0.379  0.254  0.108 -0.048 -0.268 -0.313 -0.329 -0.214 -0.096 -0.039 -0.008  0.052  0.052  0.078  0.150  0.191  0.208  0.231  0.274  0.318  0.345  0.379  0.381  0.364  0.382  0.321  0.313  0.252  0.162  0.024 -0.127 -0.277 -0.432 -0.505 -0.550 -0.535 -0.554 -0.595 -0.629 -0.621 -0.632 -0.648 -0.661 -0.637 -0.612 -0.638 -0.611 -0.483 -0.448 -0.418 -0.204 -0.168 -0.227 -0.349 -0.458 -0.388 -0.445 -0.435 -0.414 -0.370 -0.333 -0.369 -0.324 -0.206 -0.142 -0.068 -0.085 -0.044  0.068  0.173  0.041 -0.116 -0.013 -0.027  0.164  0.227  0.348  0.320  0.197  0.152  0.072  0.050 -0.024 -0.157 -0.155 -0.138 -0.116 -0.071  0.128  0.163 -0.008  0.071 -0.143 -0.138 -0.178 -0.238 -0.333 -0.404 -0.396 -0.438 -0.530 -0.548 -0.524 -0.564 -0.615 -0.591 -0.581 -0.616 -0.622 -0.602 -0.609 -0.627 -0.617 -0.615 -0.599 -0.590 -0.621 -0.624 -0.597 -0.616 -0.644 -0.616 -0.596 -0.649 -0.626 -0.567 -0.576 -0.559 -0.440 -0.377 -0.087  0.008  0.126  0.219  0.248  0.234  0.253  0.256  0.237  0.212  0.172  0.137  0.126  0.186  0.203  0.139  0.151  0.221  0.200  0.166  0.251  0.337  0.277  0.294  0.438  0.468  0.437  0.533  0.600  0.582  0.630  0.694  0.675  0.680  0.741  0.793  0.793  0.811  0.708  0.537  0.264  0.450  0.608  0.789  0.775  0.634  0.757  0.833  0.713  0.719  0.807  0.769  0.699  0.758  0.764  0.695  0.677  0.617  0.574  0.497  0.472  0.589  0.569  0.450  0.522  0.623  0.487  0.405  0.577  0.548  0.330  0.318  0.541  0.305  0.040  0.071  0.102 -0.123 -0.304 -0.271 -0.273 -0.394 -0.467 -0.419 -0.452 -0.363 -0.302 -0.219 -0.111 -0.068 -0.026  0.141  0.183  0.180  0.316  0.416  0.373  0.425  0.559  0.646  0.620  0.480  0.349  0.084 -0.044 -0.229 -0.263 -0.226 -0.256 -0.113  0.082  0.232  0.443  0.480  0.550  0.458  0.324  0.432  0.407  0.589  0.653  0.723  0.824  0.735  0.619  0.757  0.802  0.651  0.568  0.702  0.670  0.477  0.427  0.541  0.459  0.268  0.277  0.354  0.225  0.075  0.181  0.208  0.081  0.036 -0.080 -0.179 -0.224 -0.299 -0.329 -0.329 -0.201 -0.158
 -0.103 -0.149 -0.219 -0.320 -0.279 -0.281 -0.174 -0.096 -0.169 -0.307 -0.248 -0.190 -0.344 -0.424 -0.329 -0.347 -0.500 -0.485 -0.421 -0.524 -0.597 -0.536 -0.513 -0.614 -0.611 -0.515 -0.539 -0.591 -0.514 -0.421 -0.318 -0.340 -0.478 -0.507 -0.569 -0.575 -0.585 -0.558 -0.487 -0.420 -0.379 -0.320 -0.340 -0.379 -0.437 -0.473 -0.453 -0.494 -0.477 -0.459 -0.394 -0.366 -0.260 -0.371 -0.466 -0.362 -0.328 -0.466 -0.512 -0.508 -0.542 -0.532 -0.521 -0.428 -0.404 -0.473 -0.426 -0.291 -0.306 -0.371 -0.235 -0.085 -0.042 -0.083  0.031  0.148  0.149  0.259  0.168  0.307  0.390  0.157  0.043  0.098  0.044 -0.060  0.223  0.092 -0.128  0.085  0.218 -0.113 -0.225  0.094  0.085 -0.197 -0.115  0.136  0.006 -0.171 -0.051  0.074 -0.071 -0.136  0.028  0.055 -0.088 -0.041  0.073  0.192  0.283  0.282  0.427  0.477  0.407  0.485  0.603  0.592  0.587  0.689  0.745  0.736  0.786  0.850  0.857  0.865  0.925  0.942  0.921  0.958  1.000  0.956  0.890  0.915  0.835  0.816  0.782  0.565  0.614  0.581  0.570  0.624  0.602  0.533  0.566  0.625  0.542  0.489  0.512  0.506  0.427  0.402  0.410  0.369  0.389  0.327  0.386  0.462  0.379  0.340  0.440  0.408  0.296  0.302  0.352  0.271  0.223  0.208  0.239  0.193  0.108  0.153  0.140  0.208  0.225  0.322  0.313  0.299  0.303  0.265  0.310  0.341  0.351  0.368  0.360  0.353  0.313  0.222  0.192  0.002 -0.090 -0.363 -0.254 -0.263 -0.211 -0.186 -0.031  0.051 -0.001  0.106  0.193  0.275  0.285  0.310  0.338  0.284  0.251  0.323  0.285  0.278  0.254  0.297  0.353  0.389  0.444  0.409  0.353  0.224  0.024 -0.147 -0.403 -0.435 -0.534 -0.440 -0.312 -0.190 -0.075 -0.023 -0.074 -0.047 -0.022  0.060  0.181  0.134  0.092  0.225  0.258  0.209  0.276  0.348  0.341  0.367  0.438  0.412  0.392  0.264  0.140 -0.025 -0.239 -0.287 -0.297 -0.171 -0.056  0.002  0.038  0.083  0.077  0.123  0.193  0.217  0.241  0.278  0.309  0.342  0.382  0.417  0.408  0.386  0.414  0.347  0.348  0.288  0.216  0.078 -0.060 -0.213 -0.393 -0.466 -0.520 -0.508 -0.539 -0.594 -0.626 -0.612 -0.649 -0.670 -0.664 -0.655 -0.660 -0.675 -0.642 -0.551 -0.525 -0.482 -0.275 -0.260 -0.317 -0.436 -0.524 -0.448 -0.494 -0.489 -0.472 -0.433 -0.397 -0.408 -0.379 -0.266 -0.205 -0.141 -0.164 -0.121 -0.018  0.097 -0.054 -0.210 -0.087 -0.095  0.112  0.210  0.349  0.364  0.266  0.241  0.162  0.144  0.069 -0.062 -0.056 -0.038 -0.016  0.005  0.180  0.160 -0.046  0.002 -0.226 -0.223 -0.253 -0.319 -0.415 -0.472 -0.459 -0.506 -0.587 -0.589 -0.571 -0.610 -0.642 -0.615 -0.615 -0.639 -0.631 -0.618 -0.626 -0.631 -0.612 -0.598 -0.571 -0.556 -0.602 -0.606 -0.562 -0.587 -0.633 -0.592 -0.555 -0.633 -0.622 -0.532 -0.542 -0.569 -0.444 -0.340 -0.040  0.093  0.217  0.312  0.345  0.325  0.349  0.343  0.323  0.293  0.257  0.224  0.213  0.276  0.298  0.236  0.251  0.319  0.306  0.275  0.355  0.443  0.390  0.401  0.536  0.569  0.538  0.621  0.679  0.665  0.706  0.758  0.740  0.742  0.794  0.840  0.825  0.813  0.687  0.501  0.191  0.347  0.515  0.726  0.687  0.515  0.666  0.756  0.614  0.628  0.739  0.686  0.615  0.697  0.703  0.636  0.618  0.569  0.507  0.415  0.393  0.518  0.480  0.349  0.436  0.531  0.371  0.287  0.469  0.427  0.194  0.179  0.413  0.157 -0.106 -0.050 -0.032 -0.265 -0.421 -0.369 -0.388 -0.507 -0.554 -0.508 -0.552 -0.482 -0.432 -0.353 -0.251 -0.209 -0.166 -0.001  0.045  0.046  0.192  0.300  0.257  0.320  0.478  0.578  0.564  0.393  0.250 -0.022 -0.122 -0.304 -0.313 -0.293 -0.347 -0.216 -0.028  0.145  0.379  0.433  0.537  0.446  0.307  0.439  0.388  0.591  0.673  0.771  0.860  0.795  0.676  0.769  0.822  0.693  0.583  0.687  0.682  0.500  0.407  0.519  0.463  0.264  0.248  0.340  0.222  0.052  0.146  0.191  0.071  0.023 -0.082 -0.176 -0.210 -0.283 -0.306 -0.313 -0.180 -0.132
 -0.169 -0.226 -0.294 -0.396 -0.357 -0.353 -0.244 -0.156 -0.211 -0.354 -0.315 -0.250 -0.385 -0.480 -0.404 -0.401 -0.541 -0.547 -0.490 -0.558 -0.632 -0.591 -0.557 -0.629 -0.643 -0.556 -0.553 -0.595 -0.535 -0.431 -0.315 -0.332 -0.461 -0.505 -0.577 -0.602 -0.626 -0.606 -0.546 -0.480 -0.440 -0.377 -0.400 -0.443 -0.496 -0.531 -0.513 -0.548 -0.530 -0.499 -0.447 -0.425 -0.338 -0.450 -0.540 -0.451 -0.421 -0.547 -0.585 -0.581 -0.603 -0.587 -0.577 -0.501 -0.478 -0.539 -0.506 -0.385 -0.387 -0.451 -0.334 -0.179 -0.115 -0.173 -0.083  0.062  0.085  0.199  0.133  0.271  0.349  0.124 -0.019  0.022 -0.028 -0.116  0.136 -0.003 -0.199  0.021  0.128 -0.198 -0.263  0.057  0.020 -0.236 -0.120  0.117 -0.029 -0.181 -0.042  0.064 -0.088 -0.126  0.040  0.045 -0.092 -0.027  0.076  0.191  0.261  0.241  0.378  0.450  0.387  0.439  0.565  0.578  0.561  0.642  0.722  0.730  0.750  0.810  0.850  0.857  0.878  0.916  0.934  0.933  0.956  1.000  0.945  0.921  0.833  0.799  0.753  0.532  0.567  0.520  0.518  0.576  0.538  0.469  0.512  0.570  0.477  0.432  0.464  0.453  0.373  0.359  0.367  0.319  0.335  0.267  0.322  0.399  0.310  0.267  0.369  0.339  0.225  0.233  0.290  0.211  0.161  0.149  0.209  0.146  0.060  0.101  0.077  0.137  0.165  0.267  0.260  0.252  0.253  0.222  0.265  0.293  0.299  0.310  0.300  0.286  0.248  0.152  0.144 -0.034 -0.122 -0.392 -0.282 -0.280 -0.223 -0.185 -0.016  0.079  0.045  0.151  0.226  0.316  0.327  0.335  0.370  0.315  0.275  0.327  0.282  0.287  0.254  0.303  0.367  0.419  0.475  0.453  0.414  0.308  0.120 -0.038 -0.303 -0.341 -0.463 -0.363 -0.236 -0.098  0.003  0.046  0.017  0.037  0.077  0.154  0.264  0.219  0.178  0.307  0.336  0.284  0.342  0.415  0.409  0.423  0.485  0.471  0.452  0.341  0.215  0.061 -0.162 -0.216 -0.242 -0.112  0.014  0.067  0.101  0.161  0.160  0.191  0.260  0.296  0.314  0.337  0.375  0.412  0.436  0.466  0.468  0.446  0.466  0.407  0.403  0.351  0.271  0.137 -0.012 -0.172 -0.346 -0.443 -0.508 -0.491 -0.519 -0.576 -0.616 -0.589 -0.614 -0.650 -0.647 -0.609 -0.618 -0.652 -0.598 -0.485 -0.481 -0.448 -0.210 -0.192 -0.228 -0.346 -0.436 -0.344 -0.407 -0.414 -0.404 -0.355 -0.317 -0.322 -0.287 -0.160 -0.088 -0.021 -0.049 -0.006  0.087  0.187  0.036 -0.106  0.018 -0.005  0.186  0.264  0.379  0.383  0.287  0.244  0.169  0.143  0.068 -0.066 -0.067 -0.043 -0.026  0.015  0.175  0.167 -0.009  0.049 -0.184 -0.194 -0.242 -0.306 -0.393 -0.463 -0.463 -0.501 -0.581 -0.601 -0.582 -0.613 -0.654 -0.637 -0.628 -0.650 -0.654 -0.640 -0.641 -0.649 -0.635 -0.622 -0.602 -0.583 -0.622 -0.634 -0.596 -0.610 -0.655 -0.629 -0.590 -0.654 -0.652 -0.578 -0.573 -0.589 -0.485 -0.401 -0.104  0.022  0.142  0.247  0.282  0.267  0.294  0.292  0.276  0.251  0.215  0.181  0.173  0.235  0.252  0.190  0.205  0.271  0.247  0.217  0.302  0.380  0.318  0.337  0.476  0.495  0.463  0.559  0.620  0.593  0.639  0.709  0.689  0.688  0.749  0.807  0.812  0.823  0.721  0.519  0.218  0.381  0.585  0.768  0.727  0.592  0.737  0.808  0.684  0.704  0.787  0.730  0.677  0.741  0.731  0.663  0.624  0.573  0.512  0.433  0.399  0.519  0.505  0.375  0.442  0.552  0.415  0.317  0.492  0.482  0.259  0.220  0.457  0.230 -0.055 -0.021  0.037 -0.192 -0.379 -0.327 -0.323 -0.452 -0.519 -0.459 -0.496 -0.406 -0.351 -0.272 -0.163 -0.107 -0.059  0.104  0.153  0.164  0.306  0.405  0.369  0.433  0.579  0.665  0.646  0.495  0.352  0.077 -0.046 -0.247 -0.270 -0.228 -0.270 -0.119  0.083  0.249  0.471  0.504  0.584  0.499  0.356  0.462  0.418  0.605  0.656  0.726  0.821  0.724  0.592  0.716  0.766  0.604  0.491  0.623  0.599  0.395  0.320  0.446  0.365  0.162  0.176  0.259  0.125 -0.029  0.085  0.112 -0.014 -0.057 -0.167 -0.263 -0.297 -0.364 -0.369 -0.350 -0.214 -0.162
 -0.203 -0.267 -0.339 -0.435 -0.405 -0.401 -0.306 -0.222 -0.260 -0.390 -0.364 -0.299 -0.407 -0.496 -0.432 -0.415 -0.530 -0.540 -0.483 -0.527 -0.592 -0.558 -0.514 -0.566 -0.580 -0.496 -0.474 -0.501 -0.441 -0.332 -0.203 -0.213 -0.337 -0.392 -0.474 -0.518 -0.563 -0.560 -0.521 -0.469 -0.438 -0.381 -0.399 -0.436 -0.474 -0.503 -0.479 -0.496 -0.473 -0.429 -0.394 -0.379 -0.317 -0.420 -0.500 -0.431 -0.412 -0.518 -0.555 -0.558 -0.578 -0.564 -0.568 -0.511 -0.499 -0.543 -0.511 -0.417 -0.419 -0.457 -0.358 -0.229 -0.145 -0.177 -0.113  0.007  0.063  0.189  0.124  0.260  0.339  0.118 -0.012  0.034 -0.019 -0.062  0.159  0.002 -0.166  0.050  0.115 -0.198 -0.234  0.052 -0.010 -0.240 -0.114  0.091 -0.063 -0.190 -0.050  0.030 -0.121 -0.141  0.011 -0.002 -0.126 -0.055  0.030  0.137  0.191  0.167  0.291  0.370  0.318  0.358  0.480  0.507  0.491  0.560  0.645  0.669  0.683  0.733  0.789  0.815  0.817  0.852  0.897  0.915  0.890  0.945  1.000  0.949  0.864  0.813  0.753  0.514  0.535  0.471  0.471  0.537  0.487  0.402  0.457  0.526  0.413  0.365  0.411  0.397  0.301  0.295  0.298  0.236  0.250  0.170  0.228  0.316  0.212  0.160  0.277  0.253  0.127  0.139  0.218  0.137  0.083  0.077  0.145  0.133  0.063  0.055  0.010  0.050  0.074  0.169  0.156  0.143  0.138  0.107  0.142  0.170  0.175  0.186  0.176  0.166  0.130  0.040  0.039 -0.113 -0.185 -0.413 -0.290 -0.272 -0.217 -0.168 -0.007  0.096  0.072  0.171  0.237  0.324  0.332  0.334  0.357  0.314  0.276  0.325  0.277  0.281  0.244  0.288  0.334  0.379  0.424  0.405  0.382  0.295  0.130  0.002 -0.242 -0.266 -0.375 -0.275 -0.155 -0.033  0.050  0.091  0.070  0.081  0.113  0.179  0.275  0.232  0.198  0.315  0.335  0.286  0.338  0.403  0.395  0.401  0.456  0.445  0.431  0.337  0.222  0.095 -0.111 -0.154 -0.174 -0.052  0.063  0.101  0.139  0.193  0.194  0.219  0.278  0.310  0.326  0.342  0.373  0.405  0.422  0.450  0.448  0.420  0.438  0.382  0.387  0.348  0.276  0.162  0.017 -0.130 -0.288 -0.391 -0.450 -0.434 -0.461 -0.520 -0.555 -0.525 -0.547 -0.590 -0.593 -0.547 -0.563 -0.610 -0.559 -0.444 -0.456 -0.445 -0.213 -0.185 -0.198 -0.296 -0.367 -0.271 -0.318 -0.327 -0.340 -0.309 -0.281 -0.275 -0.241 -0.117 -0.040  0.022 -0.005  0.035  0.107  0.186  0.047 -0.072  0.039 -0.001  0.164  0.219  0.317  0.323  0.249  0.215  0.157  0.138  0.074 -0.056 -0.065 -0.045 -0.047 -0.018  0.103  0.093 -0.053  0.014 -0.197 -0.207 -0.263 -0.314 -0.386 -0.460 -0.464 -0.486 -0.557 -0.586 -0.563 -0.581 -0.621 -0.611 -0.596 -0.611 -0.620 -0.608 -0.602 -0.607 -0.594 -0.580 -0.567 -0.545 -0.579 -0.599 -0.565 -0.571 -0.618 -0.604 -0.566 -0.622 -0.633 -0.576 -0.568 -0.592 -0.510 -0.450 -0.165 -0.063  0.036  0.134  0.166  0.147  0.175  0.172  0.160  0.139  0.108  0.082  0.083  0.137  0.147  0.102  0.120  0.177  0.155  0.139  0.224  0.291  0.241  0.276  0.418  0.436  0.414  0.525  0.589  0.558  0.611  0.698  0.671  0.669  0.743  0.811  0.839  0.869  0.786  0.611  0.325  0.458  0.656  0.793  0.739  0.623  0.751  0.795  0.674  0.690  0.754  0.693  0.642  0.695  0.677  0.606  0.559  0.504  0.448  0.379  0.339  0.453  0.455  0.333  0.389  0.507  0.389  0.291  0.462  0.470  0.265  0.233  0.472  0.278  0.013  0.069  0.141 -0.094 -0.273 -0.204 -0.202 -0.341 -0.402 -0.335 -0.381 -0.297 -0.257 -0.178 -0.093 -0.034  0.030  0.172  0.205  0.230  0.370  0.438  0.406  0.479  0.611  0.689  0.687  0.564  0.442  0.196  0.086 -0.115 -0.139 -0.095 -0.144  0.003  0.192  0.356  0.553  0.590  0.639  0.574  0.460  0.545  0.528  0.685  0.706  0.737  0.813  0.694  0.575  0.708  0.724  0.557  0.453  0.566  0.529  0.329  0.258  0.368  0.281  0.092  0.106  0.173  0.044 -0.092  0.012  0.031 -0.092 -0.136 -0.237 -0.318 -0.346 -0.400 -0.388 -0.348 -0.203 -0.164
 -0.151 -0.213 -0.297 -0.408 -0.386 -0.403 -0.321 -0.258 -0.321 -0.439 -0.383 -0.334 -0.462 -0.519 -0.429 -0.446 -0.563 -0.533 -0.474 -0.558 -0.602 -0.536 -0.519 -0.593 -0.568 -0.469 -0.486 -0.507 -0.405 -0.306 -0.171 -0.174 -0.327 -0.373 -0.448 -0.466 -0.513 -0.504 -0.459 -0.405 -0.375 -0.327 -0.336 -0.367 -0.405 -0.437 -0.405 -0.419 -0.389 -0.353 -0.304 -0.295 -0.209 -0.308 -0.409 -0.332 -0.298 -0.419 -0.483 -0.492 -0.539 -0.536 -0.556 -0.481 -0.482 -0.531 -0.467 -0.368 -0.395 -0.411 -0.284 -0.170 -0.084 -0.074  0.011  0.099  0.146  0.273  0.185  0.332  0.402  0.205  0.113  0.166  0.098  0.042  0.279  0.109 -0.100  0.092  0.170 -0.163 -0.271 -0.002 -0.035 -0.297 -0.219 -0.007 -0.140 -0.293 -0.177 -0.079 -0.220 -0.268 -0.123 -0.113 -0.241 -0.188 -0.093  0.018  0.097  0.095  0.239  0.292  0.227  0.306  0.428  0.424  0.420  0.528  0.592  0.593  0.645  0.713  0.735  0.759  0.813  0.833  0.842  0.900  0.915  0.921  0.949  1.000  0.940  0.896  0.842  0.569  0.601  0.553  0.541  0.617  0.587  0.494  0.545  0.625  0.518  0.455  0.496  0.496  0.395  0.373  0.372  0.311  0.323  0.242  0.316  0.407  0.294  0.247  0.379  0.347  0.208  0.226  0.308  0.213  0.151  0.146  0.178  0.212  0.144  0.144  0.115  0.158  0.177  0.262  0.233  0.207  0.187  0.149  0.178  0.212  0.219  0.243  0.227  0.224  0.175  0.079  0.047 -0.125 -0.156 -0.343 -0.189 -0.176 -0.123 -0.076  0.080  0.164  0.119  0.214  0.291  0.358  0.361  0.381  0.379  0.337  0.302  0.382  0.353  0.354  0.327  0.354  0.379  0.391  0.403  0.346  0.322  0.201  0.041 -0.089 -0.320 -0.325 -0.404 -0.299 -0.160 -0.060  0.029  0.079  0.007  0.030  0.045  0.114  0.209  0.143  0.118  0.249  0.256  0.202  0.274  0.338  0.310  0.323  0.407  0.384  0.391  0.290  0.203  0.073 -0.117 -0.152 -0.151 -0.026  0.072  0.107  0.158  0.185  0.176  0.227  0.282  0.287  0.312  0.347  0.361  0.376  0.414  0.447  0.427  0.391  0.422  0.358  0.373  0.340  0.295  0.185  0.063 -0.079 -0.261 -0.350 -0.409 -0.400 -0.441 -0.513 -0.537 -0.508 -0.564 -0.609 -0.592 -0.577 -0.625 -0.658 -0.617 -0.553 -0.566 -0.550 -0.347 -0.332 -0.345 -0.429 -0.470 -0.376 -0.390 -0.396 -0.428 -0.420 -0.396 -0.357 -0.340 -0.234 -0.166 -0.118 -0.147 -0.107 -0.047  0.042 -0.110 -0.228 -0.104 -0.140  0.041  0.134  0.261  0.319  0.279  0.285  0.237  0.232  0.172  0.045  0.042  0.056  0.045  0.024  0.111  0.035 -0.156 -0.116 -0.330 -0.333 -0.370 -0.420 -0.493 -0.549 -0.539 -0.564 -0.620 -0.625 -0.608 -0.624 -0.637 -0.622 -0.617 -0.619 -0.607 -0.604 -0.599 -0.588 -0.562 -0.535 -0.508 -0.481 -0.533 -0.553 -0.500 -0.516 -0.585 -0.554 -0.501 -0.589 -0.613 -0.523 -0.525 -0.607 -0.517 -0.408 -0.115  0.019  0.120  0.210  0.243  0.212  0.245  0.229  0.217  0.188  0.165  0.147  0.156  0.209  0.224  0.191  0.214  0.268  0.260  0.256  0.334  0.406  0.375  0.409  0.544  0.574  0.560  0.660  0.716  0.695  0.746  0.816  0.788  0.785  0.852  0.912  0.923  0.914  0.804  0.640  0.308  0.404  0.581  0.749  0.663  0.499  0.651  0.703  0.541  0.559  0.653  0.578  0.515  0.591  0.576  0.504  0.465  0.416  0.343  0.254  0.221  0.348  0.326  0.195  0.274  0.384  0.236  0.147  0.335  0.320  0.102  0.085  0.340  0.122 -0.118 -0.006  0.036 -0.221 -0.354 -0.253 -0.288 -0.428 -0.448 -0.387 -0.456 -0.404 -0.387 -0.310 -0.247 -0.195 -0.124  0.011  0.035  0.067  0.221  0.287  0.251  0.342  0.501  0.598  0.620  0.467  0.343  0.102  0.043 -0.148 -0.141 -0.126 -0.209 -0.089  0.080  0.274  0.491  0.564  0.644  0.582  0.481  0.597  0.566  0.748  0.793  0.850  0.902  0.812  0.706  0.780  0.786  0.658  0.537  0.589  0.579  0.407  0.283  0.369  0.321  0.130  0.096  0.176  0.072 -0.093 -0.019  0.027 -0.085 -0.139 -0.222 -0.290 -0.303 -0.354 -0.338 -0.312 -0.159 -0.129
 -0.155 -0.220 -0.315 -0.436 -0.427 -0.459 -0.398 -0.352 -0.417 -0.515 -0.454 -0.418 -0.536 -0.569 -0.478 -0.507 -0.598 -0.548 -0.495 -0.580 -0.596 -0.519 -0.518 -0.578 -0.528 -0.429 -0.460 -0.461 -0.343 -0.254 -0.106 -0.095 -0.254 -0.306 -0.378 -0.391 -0.446 -0.439 -0.401 -0.352 -0.330 -0.289 -0.292 -0.313 -0.344 -0.373 -0.339 -0.346 -0.315 -0.282 -0.238 -0.240 -0.155 -0.241 -0.342 -0.277 -0.238 -0.347 -0.429 -0.446 -0.510 -0.513 -0.556 -0.486 -0.506 -0.546 -0.461 -0.378 -0.425 -0.409 -0.274 -0.187 -0.092 -0.044  0.034  0.107  0.163  0.255  0.165  0.317  0.366  0.223  0.215  0.270  0.189  0.142  0.309  0.101 -0.101  0.070  0.115 -0.203 -0.322 -0.097 -0.131 -0.378 -0.315 -0.130 -0.252 -0.392 -0.288 -0.200 -0.329 -0.371 -0.245 -0.237 -0.351 -0.302 -0.216 -0.116 -0.040 -0.036  0.106  0.151  0.085  0.170  0.292  0.281  0.279  0.398  0.458  0.454  0.515  0.594  0.610  0.636  0.706  0.728  0.734  0.805  0.835  0.833  0.864  0.940  1.000  0.940  0.861  0.543  0.564  0.529  0.515  0.601  0.576  0.478  0.534  0.620  0.510  0.447  0.491  0.495  0.391  0.371  0.367  0.301  0.310  0.225  0.304  0.399  0.274  0.226  0.368  0.334  0.187  0.211  0.301  0.197  0.133  0.137  0.172  0.243  0.182  0.159  0.130  0.162  0.184  0.256  0.214  0.181  0.146  0.107  0.128  0.162  0.168  0.199  0.174  0.170  0.114  0.020 -0.023 -0.186 -0.167 -0.284 -0.105 -0.080 -0.031  0.029  0.169  0.247  0.204  0.283  0.349  0.400  0.396  0.413  0.380  0.335  0.297  0.395  0.383  0.398  0.384  0.407  0.402  0.390  0.368  0.290  0.287  0.169  0.044 -0.058 -0.265 -0.254 -0.313 -0.202 -0.055  0.020  0.081  0.141  0.041  0.083  0.088  0.150  0.224  0.140  0.134  0.260  0.242  0.187  0.272  0.323  0.273  0.279  0.375  0.345  0.375  0.298  0.246  0.137 -0.029 -0.055 -0.050  0.075  0.154  0.167  0.241  0.249  0.239  0.294  0.337  0.326  0.353  0.388  0.386  0.388  0.426  0.453  0.425  0.388  0.422  0.364  0.385  0.369  0.346  0.258  0.154  0.024 -0.162 -0.254 -0.313 -0.307 -0.353 -0.433 -0.455 -0.413 -0.489 -0.545 -0.515 -0.505 -0.586 -0.623 -0.578 -0.549 -0.587 -0.581 -0.398 -0.395 -0.379 -0.437 -0.441 -0.349 -0.334 -0.345 -0.410 -0.433 -0.417 -0.325 -0.317 -0.230 -0.168 -0.143 -0.171 -0.125 -0.104 -0.029 -0.184 -0.271 -0.137 -0.182 -0.021  0.075  0.194  0.290  0.295  0.327  0.306  0.305  0.256  0.141  0.134  0.147  0.117  0.064  0.085 -0.045 -0.228 -0.203 -0.403 -0.411 -0.445 -0.483 -0.540 -0.585 -0.575 -0.589 -0.622 -0.621 -0.607 -0.610 -0.603 -0.593 -0.590 -0.575 -0.557 -0.560 -0.550 -0.526 -0.495 -0.457 -0.427 -0.393 -0.452 -0.479 -0.417 -0.431 -0.515 -0.487 -0.422 -0.521 -0.567 -0.470 -0.472 -0.596 -0.525 -0.405 -0.130  0.011  0.098  0.179  0.213  0.175  0.216  0.191  0.185  0.156  0.145  0.137  0.160  0.205  0.216  0.202  0.232  0.274  0.271  0.282  0.355  0.413  0.395  0.439  0.565  0.589  0.582  0.682  0.731  0.705  0.752  0.825  0.798  0.787  0.850  0.917  0.929  0.903  0.804  0.658  0.318  0.368  0.532  0.683  0.568  0.411  0.568  0.599  0.426  0.447  0.536  0.449  0.392  0.470  0.446  0.376  0.332  0.289  0.204  0.116  0.079  0.204  0.184  0.055  0.131  0.242  0.101  0.011  0.196  0.193 -0.011 -0.033  0.220  0.031 -0.184 -0.042  0.007 -0.247 -0.350 -0.224 -0.269 -0.409 -0.405 -0.340 -0.420 -0.387 -0.392 -0.324 -0.285 -0.233 -0.154 -0.046 -0.031  0.019  0.170  0.213  0.185  0.290  0.448  0.542  0.582  0.437  0.323  0.113  0.089 -0.092 -0.065 -0.060 -0.162 -0.059  0.085  0.286  0.488  0.571  0.651  0.610  0.532  0.642  0.613  0.782  0.804  0.850  0.870  0.784  0.688  0.727  0.716  0.604  0.475  0.491  0.488  0.330  0.182  0.252  0.223  0.042 -0.014  0.067 -0.016 -0.181 -0.127 -0.073 -0.175 -0.229 -0.288 -0.335 -0.329 -0.364 -0.329 -0.303 -0.144 -0.125
 -0.108 -0.166 -0.246 -0.357 -0.344 -0.377 -0.314 -0.274 -0.350 -0.445 -0.373 -0.341 -0.474 -0.503 -0.404 -0.445 -0.550 -0.492 -0.444 -0.547 -0.567 -0.488 -0.499 -0.573 -0.520 -0.425 -0.473 -0.479 -0.360 -0.287 -0.157 -0.149 -0.303 -0.339 -0.399 -0.401 -0.448 -0.435 -0.391 -0.341 -0.311 -0.270 -0.273 -0.298 -0.331 -0.361 -0.326 -0.337 -0.308 -0.282 -0.237 -0.234 -0.135 -0.220 -0.323 -0.245 -0.199 -0.316 -0.393 -0.401 -0.465 -0.466 -0.503 -0.424 -0.437 -0.485 -0.401 -0.312 -0.361 -0.352 -0.216 -0.132 -0.046  0.009  0.100  0.161  0.209  0.320  0.229  0.365  0.400  0.250  0.207  0.254  0.183  0.139  0.327  0.141 -0.082  0.075  0.153 -0.165 -0.313 -0.083 -0.089 -0.346 -0.310 -0.110 -0.213 -0.371 -0.284 -0.178 -0.298 -0.359 -0.234 -0.209 -0.326 -0.291 -0.197 -0.095 -0.005  0.009  0.154  0.184  0.113  0.211  0.325  0.297  0.300  0.428  0.473  0.455  0.526  0.606  0.604  0.621  0.704  0.720  0.706  0.777  0.816  0.799  0.813  0.896  0.940  1.000  0.936  0.619  0.671  0.625  0.593  0.665  0.652  0.541  0.566  0.649  0.553  0.468  0.496  0.511  0.405  0.363  0.361  0.308  0.330  0.260  0.341  0.442  0.345  0.309  0.449  0.427  0.296  0.320  0.408  0.314  0.255  0.254  0.238  0.321  0.255  0.261  0.227  0.253  0.257  0.317  0.269  0.226  0.204  0.154  0.176  0.207  0.223  0.263  0.256  0.267  0.214  0.129  0.074 -0.092 -0.084 -0.227 -0.065 -0.063 -0.021  0.024  0.164  0.227  0.166  0.249  0.327  0.371  0.371  0.405  0.375  0.343  0.317  0.415  0.402  0.399  0.383  0.401  0.402  0.382  0.365  0.283  0.263  0.124 -0.012 -0.131 -0.329 -0.318 -0.364 -0.257 -0.121 -0.053  0.009  0.065 -0.047  0.003  0.012  0.075  0.149  0.068  0.063  0.192  0.179  0.129  0.218  0.272  0.224  0.241  0.335  0.311  0.340  0.248  0.197  0.075 -0.082 -0.113 -0.100  0.017  0.088  0.104  0.180  0.181  0.166  0.231  0.276  0.259  0.290  0.334  0.330  0.331  0.382  0.412  0.378  0.342  0.383  0.321  0.348  0.326  0.308  0.211  0.121 -0.008 -0.193 -0.264 -0.318 -0.322 -0.378 -0.453 -0.463 -0.433 -0.515 -0.557 -0.521 -0.530 -0.604 -0.622 -0.587 -0.574 -0.592 -0.571 -0.409 -0.413 -0.419 -0.486 -0.497 -0.411 -0.390 -0.398 -0.457 -0.466 -0.438 -0.370 -0.374 -0.295 -0.233 -0.202 -0.235 -0.195 -0.158 -0.076 -0.220 -0.319 -0.197 -0.226 -0.045  0.073  0.209  0.304  0.300  0.337  0.303  0.306  0.255  0.141  0.143  0.154  0.142  0.089  0.136  0.002 -0.203 -0.197 -0.400 -0.400 -0.419 -0.463 -0.527 -0.563 -0.545 -0.569 -0.606 -0.593 -0.582 -0.594 -0.585 -0.568 -0.571 -0.562 -0.537 -0.540 -0.537 -0.515 -0.482 -0.445 -0.410 -0.381 -0.442 -0.461 -0.397 -0.418 -0.498 -0.459 -0.396 -0.500 -0.533 -0.425 -0.431 -0.548 -0.464 -0.326 -0.027  0.119  0.206  0.268  0.295  0.247  0.269  0.238  0.216  0.178  0.158  0.149  0.156  0.208  0.234  0.208  0.231  0.285  0.295  0.296  0.361  0.442  0.429  0.453  0.587  0.640  0.624  0.707  0.781  0.768  0.798  0.864  0.861  0.851  0.886  0.929  0.907  0.852  0.726  0.584  0.250  0.299  0.437  0.612  0.510  0.335  0.494  0.548  0.373  0.394  0.498  0.418  0.357  0.443  0.431  0.367  0.335  0.298  0.213  0.119  0.092  0.216  0.179  0.053  0.140  0.234  0.080  0.001  0.182  0.156 -0.050 -0.065  0.175 -0.035 -0.237 -0.100 -0.079 -0.318 -0.404 -0.291 -0.342 -0.466 -0.454 -0.402 -0.476 -0.455 -0.457 -0.392 -0.351 -0.309 -0.242 -0.129 -0.111 -0.076  0.070  0.128  0.095  0.189  0.352  0.458  0.493  0.331  0.215  0.005 -0.011 -0.175 -0.138 -0.145 -0.247 -0.159 -0.023  0.173  0.382  0.470  0.571  0.521  0.437  0.562  0.528  0.717  0.769  0.847  0.869  0.809  0.713  0.733  0.737  0.647  0.514  0.520  0.534  0.391  0.234  0.302  0.289  0.119  0.053  0.137  0.065 -0.103 -0.058  0.003 -0.091 -0.147 -0.204 -0.254 -0.253 -0.296 -0.272 -0.254 -0.112 -0.102
 -0.072 -0.122 -0.201 -0.310 -0.295 -0.330 -0.268 -0.233 -0.315 -0.405 -0.326 -0.301 -0.439 -0.461 -0.357 -0.408 -0.517 -0.453 -0.407 -0.523 -0.543 -0.459 -0.477 -0.562 -0.504 -0.413 -0.473 -0.483 -0.362 -0.297 -0.180 -0.173 -0.327 -0.353 -0.405 -0.401 -0.439 -0.425 -0.378 -0.323 -0.295 -0.257 -0.260 -0.285 -0.320 -0.349 -0.317 -0.331 -0.302 -0.278 -0.223 -0.218 -0.109 -0.193 -0.301 -0.216 -0.166 -0.288 -0.364 -0.365 -0.430 -0.430 -0.467 -0.382 -0.390 -0.443 -0.359 -0.267 -0.315 -0.312 -0.176 -0.093 -0.009  0.041  0.134  0.190  0.216  0.335  0.236  0.369  0.407  0.258  0.197  0.230  0.166  0.096  0.321  0.167 -0.060  0.081  0.177 -0.131 -0.301 -0.074 -0.058 -0.319 -0.305 -0.104 -0.191 -0.354 -0.284 -0.173 -0.281 -0.351 -0.233 -0.198 -0.312 -0.286 -0.191 -0.092  0.003  0.024  0.169  0.187  0.115  0.221  0.327  0.288  0.294  0.427  0.460  0.433  0.512  0.592  0.575  0.587  0.681  0.691  0.663  0.735  0.782  0.753  0.753  0.842  0.861  0.936  1.000  0.737  0.782  0.711  0.680  0.739  0.721  0.619  0.625  0.688  0.609  0.529  0.534  0.542  0.453  0.398  0.413  0.378  0.410  0.351  0.422  0.520  0.445  0.409  0.536  0.522  0.399  0.411  0.488  0.406  0.341  0.325  0.284  0.350  0.269  0.304  0.284  0.319  0.309  0.368  0.319  0.278  0.259  0.208  0.236  0.271  0.291  0.332  0.327  0.340  0.281  0.190  0.123 -0.062 -0.049 -0.202 -0.042 -0.052 -0.010  0.029  0.170  0.226  0.158  0.244  0.328  0.369  0.369  0.410  0.383  0.354  0.332  0.432  0.418  0.413  0.397  0.406  0.413  0.389  0.371  0.278  0.250  0.095 -0.049 -0.181 -0.381 -0.371 -0.414 -0.312 -0.168 -0.095 -0.025  0.032 -0.094 -0.045 -0.036  0.035  0.111  0.022  0.009  0.150  0.140  0.083  0.176  0.237  0.190  0.212  0.319  0.294  0.327  0.223  0.173  0.042 -0.114 -0.147 -0.133 -0.012  0.061  0.086  0.161  0.159  0.137  0.213  0.263  0.239  0.272  0.329  0.323  0.319  0.378  0.412  0.375  0.333  0.378  0.309  0.337  0.308  0.293  0.193  0.107 -0.021 -0.212 -0.274 -0.328 -0.333 -0.394 -0.476 -0.484 -0.457 -0.549 -0.587 -0.546 -0.567 -0.643 -0.651 -0.619 -0.618 -0.627 -0.596 -0.442 -0.449 -0.469 -0.541 -0.552 -0.465 -0.447 -0.453 -0.504 -0.505 -0.469 -0.406 -0.423 -0.343 -0.283 -0.250 -0.287 -0.248 -0.200 -0.107 -0.260 -0.371 -0.246 -0.267 -0.075  0.061  0.213  0.320  0.313  0.354  0.312  0.317  0.262  0.150  0.157  0.165  0.163  0.102  0.163  0.017 -0.212 -0.216 -0.424 -0.420 -0.432 -0.481 -0.553 -0.582 -0.560 -0.591 -0.628 -0.606 -0.598 -0.615 -0.601 -0.579 -0.588 -0.579 -0.548 -0.552 -0.552 -0.527 -0.490 -0.451 -0.411 -0.382 -0.448 -0.464 -0.394 -0.421 -0.505 -0.456 -0.390 -0.504 -0.535 -0.412 -0.421 -0.546 -0.449 -0.290  0.009  0.174  0.271  0.333  0.361  0.309  0.331  0.301  0.278  0.237  0.212  0.196  0.200  0.259  0.287  0.252  0.277  0.339  0.347  0.341  0.408  0.492  0.472  0.493  0.627  0.674  0.653  0.734  0.801  0.786  0.812  0.871  0.863  0.838  0.853  0.893  0.871  0.808  0.677  0.545  0.222  0.261  0.381  0.562  0.465  0.280  0.436  0.499  0.325  0.343  0.455  0.377  0.313  0.405  0.398  0.338  0.315  0.283  0.200  0.104  0.083  0.205  0.158  0.036  0.128  0.209  0.051 -0.018  0.156  0.116 -0.087 -0.091  0.138 -0.082 -0.272 -0.133 -0.128 -0.362 -0.434 -0.326 -0.385 -0.499 -0.480 -0.435 -0.509 -0.496 -0.500 -0.437 -0.397 -0.360 -0.298 -0.185 -0.166 -0.137  0.005  0.068  0.033  0.124  0.290  0.399  0.440  0.270  0.152 -0.060 -0.067 -0.220 -0.177 -0.194 -0.299 -0.219 -0.088  0.107  0.326  0.421  0.538  0.482  0.397  0.539  0.491  0.681  0.750  0.834  0.846  0.806  0.718  0.723  0.736  0.665  0.534  0.529  0.553  0.424  0.264  0.324  0.322  0.163  0.089  0.167  0.107 -0.060 -0.024  0.039 -0.046 -0.102 -0.157 -0.207 -0.207 -0.251 -0.228 -0.222 -0.088 -0.075
 -0.028 -0.039 -0.075 -0.143 -0.125 -0.151 -0.101 -0.077 -0.144 -0.209 -0.142 -0.125 -0.240 -0.257 -0.166 -0.210 -0.317 -0.265 -0.220 -0.332 -0.365 -0.286 -0.293 -0.392 -0.360 -0.281 -0.337 -0.366 -0.283 -0.241 -0.180 -0.186 -0.289 -0.288 -0.322 -0.311 -0.330 -0.323 -0.278 -0.243 -0.219 -0.183 -0.187 -0.204 -0.236 -0.255 -0.230 -0.245 -0.221 -0.207 -0.170 -0.160 -0.058 -0.134 -0.223 -0.143 -0.102 -0.215 -0.248 -0.239 -0.274 -0.270 -0.288 -0.219 -0.209 -0.256 -0.198 -0.107 -0.134 -0.156 -0.056  0.012  0.048  0.055  0.133  0.192  0.201  0.320  0.152  0.259  0.298  0.136  0.002  0.041  0.094 -0.101  0.186  0.156  0.011  0.107  0.207 -0.003 -0.141  0.039  0.070 -0.139 -0.145  0.012 -0.045 -0.175 -0.141 -0.056 -0.122 -0.183 -0.096 -0.059 -0.145 -0.136 -0.060  0.016  0.093  0.115  0.220  0.225  0.172  0.257  0.322  0.284  0.295  0.389  0.398  0.373  0.436  0.483  0.457  0.460  0.531  0.528  0.492  0.535  0.565  0.532  0.514  0.569  0.543  0.619  0.737  1.000  0.821  0.649  0.558  0.536  0.522  0.450  0.407  0.427  0.389  0.315  0.267  0.263  0.237  0.175  0.211  0.218  0.277  0.269  0.293  0.364  0.390  0.380  0.435  0.467  0.437  0.430  0.467  0.457  0.431  0.399  0.319  0.311  0.255  0.333  0.287  0.299  0.244  0.271  0.240  0.206  0.231  0.187  0.224  0.239  0.271  0.299  0.337  0.374  0.359  0.296  0.238  0.077  0.076 -0.099 -0.019 -0.062 -0.029 -0.003  0.104  0.144  0.080  0.163  0.243  0.273  0.272  0.316  0.316  0.305  0.319  0.375  0.349  0.326  0.277  0.279  0.319  0.312  0.319  0.251  0.220  0.087 -0.047 -0.186 -0.333 -0.352 -0.408 -0.337 -0.218 -0.136 -0.055 -0.036 -0.113 -0.114 -0.119 -0.056  0.005 -0.086 -0.133  0.020  0.031 -0.041  0.033  0.115  0.102  0.127  0.224  0.216  0.256  0.149  0.098 -0.035 -0.160 -0.186 -0.177 -0.079 -0.007  0.041  0.071  0.072  0.051  0.120  0.168  0.145  0.173  0.233  0.231  0.229  0.292  0.324  0.288  0.251  0.294  0.222  0.243  0.211  0.193  0.095  0.025 -0.069 -0.222 -0.252 -0.292 -0.304 -0.346 -0.423 -0.416 -0.411 -0.479 -0.492 -0.459 -0.486 -0.526 -0.512 -0.487 -0.485 -0.468 -0.416 -0.295 -0.313 -0.360 -0.437 -0.470 -0.404 -0.431 -0.440 -0.418 -0.398 -0.389 -0.397 -0.430 -0.350 -0.283 -0.233 -0.268 -0.218 -0.151 -0.051 -0.190 -0.304 -0.193 -0.181 -0.017  0.108  0.229  0.299  0.267  0.281  0.224  0.222  0.169  0.085  0.095  0.103  0.135  0.115  0.212  0.117 -0.077 -0.099 -0.269 -0.261 -0.261 -0.313 -0.384 -0.401 -0.382 -0.425 -0.467 -0.442 -0.440 -0.472 -0.467 -0.441 -0.457 -0.464 -0.437 -0.437 -0.449 -0.435 -0.410 -0.384 -0.348 -0.332 -0.383 -0.384 -0.331 -0.360 -0.413 -0.359 -0.310 -0.399 -0.400 -0.290 -0.300 -0.365 -0.260 -0.141  0.117  0.241  0.304  0.337  0.327  0.277  0.263  0.240  0.198  0.160  0.122  0.096  0.068  0.122  0.160  0.103  0.109  0.173  0.186  0.156  0.199  0.288  0.271  0.252  0.355  0.426  0.399  0.433  0.505  0.525  0.538  0.566  0.579  0.568  0.575  0.583  0.559  0.515  0.419  0.332  0.128  0.180  0.241  0.401  0.356  0.211  0.306  0.366  0.245  0.254  0.350  0.303  0.248  0.322  0.330  0.286  0.282  0.258  0.211  0.140  0.137  0.221  0.173  0.092  0.169  0.211  0.092  0.059  0.173  0.119 -0.029 -0.020  0.130 -0.053 -0.188 -0.096 -0.121 -0.285 -0.334 -0.275 -0.324 -0.394 -0.382 -0.362 -0.411 -0.403 -0.395 -0.347 -0.302 -0.290 -0.255 -0.164 -0.150 -0.144 -0.047  0.008 -0.020  0.035  0.157  0.243  0.280  0.142  0.055 -0.117 -0.135 -0.235 -0.209 -0.228 -0.297 -0.243 -0.140 -0.008  0.172  0.248  0.349  0.284  0.208  0.334  0.284  0.415  0.485  0.551  0.589  0.584  0.509  0.530  0.573  0.531  0.445  0.455  0.484  0.398  0.293  0.332  0.336  0.232  0.168  0.219  0.181  0.058  0.078  0.129  0.071  0.029 -0.012 -0.051 -0.059 -0.098 -0.104 -0.122 -0.080 -0.043
  0.047  0.012 -0.019 -0.083 -0.055 -0.074 -0.012  0.017 -0.064 -0.142 -0.068 -0.048 -0.185 -0.211 -0.115 -0.167 -0.293 -0.247 -0.209 -0.330 -0.373 -0.309 -0.328 -0.433 -0.402 -0.336 -0.408 -0.439 -0.359 -0.327 -0.275 -0.285 -0.393 -0.381 -0.406 -0.392 -0.402 -0.383 -0.336 -0.281 -0.246 -0.203 -0.208 -0.233 -0.272 -0.298 -0.278 -0.306 -0.291 -0.286 -0.239 -0.207 -0.102 -0.179 -0.255 -0.153 -0.114 -0.229 -0.257 -0.236 -0.270 -0.258 -0.266 -0.175 -0.160 -0.225 -0.172 -0.075 -0.110 -0.144 -0.032  0.038  0.072  0.100  0.180  0.228  0.231  0.371  0.256  0.344  0.364  0.163  0.022  0.045  0.016 -0.056  0.227  0.179 -0.034  0.072  0.226 -0.013 -0.180  0.042  0.105 -0.122 -0.133  0.062  0.016 -0.145 -0.111  0.008 -0.065 -0.151 -0.050  0.006 -0.096 -0.095 -0.002  0.081  0.176  0.204  0.318  0.314  0.254  0.352  0.416  0.364  0.375  0.478  0.479  0.438  0.508  0.561  0.518  0.511  0.592  0.585  0.529  0.574  0.614  0.567  0.535  0.601  0.564  0.671  0.782  0.821  1.000  0.913  0.848  0.807  0.782  0.711  0.660  0.665  0.629  0.551  0.506  0.493  0.443  0.369  0.411  0.412  0.478  0.454  0.478  0.564  0.589  0.559  0.610  0.646  0.596  0.563  0.596  0.582  0.539  0.485  0.370  0.364  0.268  0.362  0.334  0.366  0.312  0.368  0.342  0.313  0.340  0.288  0.330  0.362  0.398  0.432  0.461  0.488  0.446  0.373  0.311  0.132  0.079 -0.165 -0.091 -0.155 -0.133 -0.112  0.017  0.059 -0.022  0.072  0.168  0.216  0.238  0.293  0.304  0.289  0.292  0.350  0.328  0.290  0.261  0.283  0.330  0.333  0.364  0.305  0.241  0.084 -0.090 -0.262 -0.459 -0.465 -0.515 -0.440 -0.333 -0.248 -0.176 -0.137 -0.227 -0.190 -0.171 -0.077  0.020 -0.028 -0.065  0.059  0.090  0.050  0.117  0.183  0.171  0.210  0.286  0.271  0.270  0.139  0.053 -0.103 -0.262 -0.304 -0.298 -0.195 -0.112 -0.068 -0.010  0.002 -0.022  0.046  0.108  0.099  0.127  0.187  0.198  0.211  0.281  0.315  0.280  0.253  0.293  0.220  0.236  0.185  0.148  0.027 -0.061 -0.184 -0.348 -0.374 -0.411 -0.429 -0.477 -0.532 -0.529 -0.530 -0.592 -0.593 -0.567 -0.598 -0.615 -0.594 -0.580 -0.556 -0.512 -0.451 -0.319 -0.324 -0.402 -0.507 -0.572 -0.500 -0.508 -0.513 -0.508 -0.465 -0.405 -0.411 -0.425 -0.354 -0.305 -0.254 -0.288 -0.263 -0.164 -0.056 -0.180 -0.329 -0.230 -0.214 -0.005  0.135  0.287  0.336  0.261  0.264  0.179  0.179  0.113  0.005  0.030  0.042  0.087  0.082  0.241  0.173 -0.053 -0.063 -0.261 -0.245 -0.244 -0.305 -0.396 -0.421 -0.395 -0.449 -0.511 -0.485 -0.478 -0.522 -0.530 -0.496 -0.510 -0.529 -0.503 -0.497 -0.515 -0.509 -0.484 -0.464 -0.426 -0.414 -0.467 -0.462 -0.409 -0.445 -0.493 -0.433 -0.392 -0.484 -0.467 -0.351 -0.368 -0.419 -0.288 -0.148  0.145  0.282  0.388  0.430  0.448  0.398  0.384  0.371  0.323  0.278  0.226  0.187  0.149  0.222  0.268  0.188  0.197  0.285  0.296  0.253  0.309  0.423  0.392  0.357  0.494  0.578  0.525  0.554  0.661  0.663  0.649  0.683  0.707  0.672  0.651  0.652  0.594  0.521  0.374  0.264  0.035  0.105  0.167  0.363  0.334  0.163  0.275  0.374  0.250  0.259  0.373  0.337  0.276  0.359  0.382  0.348  0.353  0.336  0.283  0.200  0.205  0.295  0.230  0.143  0.233  0.264  0.118  0.086  0.209  0.131 -0.040 -0.026  0.121 -0.098 -0.244 -0.178 -0.221 -0.373 -0.426 -0.385 -0.431 -0.490 -0.483 -0.470 -0.508 -0.498 -0.479 -0.433 -0.372 -0.363 -0.343 -0.234 -0.206 -0.217 -0.118 -0.032 -0.066 -0.022  0.111  0.207  0.221  0.062 -0.043 -0.229 -0.250 -0.343 -0.312 -0.337 -0.400 -0.349 -0.243 -0.109  0.082  0.157  0.281  0.205  0.112  0.256  0.199  0.371  0.477  0.600  0.639  0.646  0.568  0.572  0.637  0.601  0.501  0.515  0.559  0.472  0.355  0.412  0.426  0.318  0.254  0.313  0.276  0.148  0.171  0.225  0.168  0.127  0.074  0.018  0.000 -0.057 -0.103 -0.128 -0.052 -0.034
  0.095  0.048  0.005 -0.062 -0.033 -0.051  0.013  0.041 -0.053 -0.134 -0.051 -0.038 -0.188 -0.208 -0.109 -0.177 -0.306 -0.252 -0.223 -0.360 -0.397 -0.332 -0.369 -0.479 -0.434 -0.380 -0.471 -0.499 -0.414 -0.399 -0.353 -0.358 -0.470 -0.448 -0.462 -0.428 -0.428 -0.395 -0.341 -0.275 -0.239 -0.194 -0.198 -0.221 -0.266 -0.298 -0.284 -0.321 -0.312 -0.319 -0.259 -0.226 -0.114 -0.182 -0.256 -0.146 -0.101 -0.214 -0.255 -0.229 -0.273 -0.261 -0.265 -0.157 -0.145 -0.221 -0.162 -0.059 -0.106 -0.144 -0.015  0.061  0.082  0.125  0.219  0.253  0.237  0.353  0.256  0.357  0.352  0.161  0.092  0.114  0.022 -0.013  0.234  0.178 -0.079  0.006  0.193 -0.042 -0.241 -0.023  0.069 -0.166 -0.185  0.019 -0.008 -0.179 -0.151 -0.014 -0.082 -0.185 -0.082 -0.011 -0.114 -0.124 -0.022  0.060  0.167  0.202  0.321  0.303  0.235  0.342  0.407  0.339  0.347  0.465  0.459  0.399  0.475  0.540  0.482  0.462  0.559  0.554  0.478  0.523  0.581  0.520  0.471  0.553  0.529  0.625  0.711  0.649  0.913  1.000  0.927  0.871  0.895  0.855  0.801  0.792  0.783  0.720  0.676  0.650  0.607  0.533  0.575  0.581  0.646  0.617  0.639  0.706  0.718  0.684  0.709  0.723  0.665  0.615  0.615  0.591  0.546  0.480  0.335  0.348  0.248  0.351  0.370  0.430  0.401  0.468  0.452  0.430  0.445  0.396  0.434  0.470  0.500  0.535  0.544  0.554  0.495  0.416  0.344  0.153  0.105 -0.138 -0.052 -0.126 -0.110 -0.088  0.026  0.069 -0.018  0.071  0.167  0.220  0.251  0.307  0.307  0.270  0.266  0.338  0.332  0.304  0.302  0.332  0.377  0.371  0.392  0.323  0.251  0.083 -0.091 -0.274 -0.494 -0.491 -0.537 -0.459 -0.348 -0.272 -0.207 -0.150 -0.267 -0.208 -0.183 -0.060  0.058  0.018 -0.007  0.103  0.131  0.103  0.175  0.224  0.199  0.243  0.325  0.292  0.283  0.155  0.073 -0.088 -0.257 -0.307 -0.307 -0.200 -0.115 -0.077 -0.002  0.006 -0.020  0.052  0.115  0.103  0.133  0.196  0.205  0.216  0.292  0.320  0.274  0.260  0.310  0.246  0.260  0.203  0.168  0.044 -0.044 -0.179 -0.354 -0.374 -0.413 -0.434 -0.487 -0.537 -0.539 -0.534 -0.607 -0.609 -0.575 -0.613 -0.640 -0.613 -0.595 -0.585 -0.541 -0.472 -0.342 -0.359 -0.443 -0.554 -0.616 -0.548 -0.538 -0.546 -0.545 -0.512 -0.441 -0.411 -0.417 -0.362 -0.334 -0.302 -0.331 -0.311 -0.207 -0.091 -0.220 -0.377 -0.264 -0.238 -0.015  0.147  0.311  0.373  0.301  0.310  0.218  0.219  0.148  0.037  0.070  0.086  0.138  0.129  0.287  0.195 -0.051 -0.078 -0.287 -0.276 -0.270 -0.335 -0.428 -0.447 -0.419 -0.478 -0.536 -0.502 -0.497 -0.543 -0.542 -0.506 -0.524 -0.539 -0.506 -0.503 -0.522 -0.511 -0.481 -0.457 -0.414 -0.401 -0.460 -0.455 -0.394 -0.433 -0.491 -0.424 -0.377 -0.480 -0.466 -0.336 -0.355 -0.429 -0.295 -0.126  0.164  0.328  0.456  0.510  0.539  0.501  0.498  0.490  0.449  0.404  0.363  0.327  0.291  0.355  0.405  0.330  0.332  0.416  0.439  0.394  0.441  0.561  0.535  0.486  0.602  0.690  0.633  0.627  0.718  0.731  0.694  0.698  0.721  0.681  0.639  0.630  0.552  0.453  0.279  0.167 -0.074 -0.013  0.044  0.264  0.234  0.054  0.185  0.303  0.172  0.188  0.316  0.280  0.222  0.314  0.342  0.314  0.325  0.314  0.260  0.168  0.177  0.268  0.189  0.097  0.192  0.215  0.053  0.019  0.142  0.052 -0.129 -0.119  0.020 -0.212 -0.357 -0.304 -0.356 -0.488 -0.530 -0.494 -0.537 -0.581 -0.568 -0.560 -0.589 -0.587 -0.567 -0.531 -0.465 -0.458 -0.454 -0.347 -0.305 -0.321 -0.228 -0.124 -0.155 -0.117  0.024  0.121  0.122 -0.050 -0.168 -0.355 -0.363 -0.440 -0.396 -0.429 -0.494 -0.454 -0.358 -0.224 -0.029  0.047  0.194  0.116  0.018  0.172  0.101  0.289  0.417  0.581  0.609  0.645  0.570  0.532  0.617  0.604  0.486  0.485  0.556  0.479  0.339  0.405  0.438  0.325  0.254  0.329  0.299  0.161  0.183  0.249  0.195  0.157  0.103  0.041  0.024 -0.038 -0.113 -0.140 -0.031 -0.012
  0.069  0.018 -0.029 -0.097 -0.067 -0.078 -0.009  0.026 -0.062 -0.148 -0.075 -0.059 -0.202 -0.231 -0.142 -0.199 -0.324 -0.282 -0.254 -0.374 -0.414 -0.359 -0.384 -0.480 -0.444 -0.394 -0.471 -0.497 -0.422 -0.399 -0.348 -0.353 -0.460 -0.447 -0.467 -0.445 -0.445 -0.413 -0.365 -0.298 -0.265 -0.217 -0.223 -0.247 -0.290 -0.319 -0.310 -0.349 -0.342 -0.347 -0.289 -0.253 -0.154 -0.220 -0.286 -0.183 -0.145 -0.249 -0.288 -0.265 -0.306 -0.291 -0.292 -0.185 -0.174 -0.250 -0.196 -0.093 -0.137 -0.182 -0.052  0.035  0.048  0.072  0.168  0.216  0.188  0.294  0.226  0.320  0.328  0.147  0.082  0.075 -0.028 -0.029  0.198  0.135 -0.102 -0.010  0.159 -0.069 -0.240 -0.021  0.052 -0.167 -0.168  0.028 -0.008 -0.165 -0.129 -0.002 -0.072 -0.165 -0.062 -0.001 -0.099 -0.102 -0.008  0.071  0.167  0.194  0.305  0.298  0.234  0.328  0.394  0.338  0.343  0.446  0.450  0.400  0.464  0.524  0.479  0.460  0.544  0.543  0.478  0.517  0.570  0.518  0.471  0.541  0.515  0.593  0.680  0.558  0.848  0.927  1.000  0.948  0.880  0.889  0.863  0.833  0.809  0.780  0.743  0.699  0.657  0.604  0.656  0.650  0.709  0.660  0.680  0.751  0.736  0.678  0.708  0.720  0.639  0.573  0.579  0.548  0.483  0.417  0.329  0.320  0.197  0.287  0.306  0.379  0.357  0.435  0.418  0.406  0.413  0.370  0.414  0.462  0.488  0.518  0.508  0.505  0.428  0.339  0.275  0.086  0.028 -0.205 -0.115 -0.170 -0.149 -0.118  0.002  0.054 -0.013  0.073  0.154  0.217  0.242  0.283  0.287  0.239  0.228  0.292  0.280  0.270  0.270  0.306  0.351  0.357  0.385  0.327  0.263  0.113 -0.055 -0.229 -0.459 -0.454 -0.507 -0.426 -0.318 -0.233 -0.176 -0.113 -0.217 -0.135 -0.113  0.011  0.124  0.093  0.067  0.163  0.192  0.166  0.228  0.271  0.245  0.285  0.354  0.318  0.298  0.182  0.093 -0.057 -0.235 -0.286 -0.293 -0.183 -0.093 -0.058  0.018  0.037  0.017  0.075  0.138  0.139  0.163  0.213  0.232  0.248  0.305  0.332  0.307  0.294  0.328  0.270  0.274  0.221  0.177  0.057 -0.044 -0.182 -0.352 -0.387 -0.428 -0.439 -0.486 -0.532 -0.544 -0.532 -0.595 -0.605 -0.580 -0.602 -0.625 -0.612 -0.592 -0.562 -0.525 -0.471 -0.325 -0.330 -0.403 -0.510 -0.575 -0.500 -0.499 -0.513 -0.520 -0.474 -0.385 -0.351 -0.342 -0.284 -0.263 -0.235 -0.262 -0.251 -0.148 -0.041 -0.164 -0.320 -0.214 -0.201  0.008  0.147  0.298  0.348  0.270  0.272  0.184  0.181  0.113  0.002  0.027  0.043  0.084  0.077  0.233  0.161 -0.063 -0.067 -0.272 -0.264 -0.269 -0.329 -0.418 -0.448 -0.425 -0.476 -0.536 -0.514 -0.505 -0.546 -0.553 -0.521 -0.532 -0.547 -0.523 -0.517 -0.531 -0.524 -0.497 -0.475 -0.439 -0.424 -0.478 -0.478 -0.423 -0.456 -0.512 -0.456 -0.414 -0.507 -0.498 -0.384 -0.403 -0.466 -0.335 -0.184  0.088  0.243  0.387  0.454  0.500  0.466  0.480  0.481  0.454  0.416  0.374  0.331  0.314  0.387  0.415  0.342  0.362  0.444  0.440  0.401  0.472  0.570  0.514  0.493  0.622  0.662  0.595  0.624  0.699  0.675  0.648  0.671  0.675  0.628  0.591  0.600  0.538  0.454  0.296  0.182 -0.055  0.010  0.083  0.282  0.253  0.090  0.217  0.327  0.206  0.222  0.336  0.301  0.249  0.332  0.354  0.326  0.331  0.318  0.270  0.186  0.189  0.275  0.207  0.117  0.202  0.231  0.081  0.043  0.161  0.084 -0.087 -0.086  0.052 -0.162 -0.319 -0.279 -0.313 -0.443 -0.502 -0.468 -0.499 -0.548 -0.547 -0.531 -0.556 -0.542 -0.518 -0.482 -0.416 -0.399 -0.392 -0.284 -0.240 -0.254 -0.161 -0.058 -0.087 -0.050  0.085  0.171  0.166  0.007 -0.111 -0.300 -0.319 -0.406 -0.371 -0.393 -0.450 -0.398 -0.296 -0.165  0.021  0.083  0.218  0.148  0.048  0.191  0.119  0.295  0.406  0.557  0.581  0.601  0.527  0.503  0.582  0.555  0.444  0.460  0.517  0.431  0.307  0.379  0.399  0.283  0.227  0.300  0.265  0.132  0.166  0.226  0.168  0.134  0.073  0.007 -0.013 -0.076 -0.151 -0.168 -0.049 -0.028
  0.057 -0.001 -0.062 -0.142 -0.116 -0.132 -0.065 -0.031 -0.121 -0.209 -0.133 -0.115 -0.260 -0.287 -0.193 -0.251 -0.372 -0.324 -0.292 -0.414 -0.450 -0.390 -0.414 -0.507 -0.463 -0.407 -0.484 -0.505 -0.417 -0.385 -0.316 -0.318 -0.441 -0.436 -0.462 -0.443 -0.451 -0.423 -0.378 -0.312 -0.283 -0.236 -0.239 -0.260 -0.303 -0.333 -0.321 -0.355 -0.343 -0.339 -0.276 -0.241 -0.144 -0.215 -0.288 -0.188 -0.150 -0.256 -0.308 -0.289 -0.339 -0.327 -0.334 -0.225 -0.221 -0.295 -0.231 -0.130 -0.178 -0.213 -0.075  0.013  0.041  0.076  0.175  0.225  0.193  0.300  0.243  0.341  0.353  0.181  0.130  0.113 -0.017  0.003  0.240  0.157 -0.094  0.009  0.168 -0.081 -0.259 -0.035  0.028 -0.204 -0.201 -0.002 -0.050 -0.212 -0.167 -0.040 -0.120 -0.213 -0.104 -0.046 -0.150 -0.148 -0.051  0.033  0.132  0.158  0.280  0.276  0.209  0.308  0.384  0.330  0.334  0.446  0.457  0.409  0.477  0.544  0.503  0.489  0.578  0.580  0.519  0.568  0.624  0.576  0.537  0.617  0.601  0.665  0.739  0.536  0.807  0.871  0.948  1.000  0.927  0.898  0.903  0.893  0.850  0.816  0.794  0.753  0.695  0.646  0.692  0.670  0.719  0.653  0.686  0.764  0.721  0.653  0.707  0.707  0.598  0.539  0.562  0.510  0.433  0.374  0.306  0.314  0.188  0.266  0.299  0.377  0.361  0.442  0.415  0.399  0.390  0.347  0.388  0.443  0.467  0.500  0.476  0.471  0.383  0.292  0.228  0.035 -0.013 -0.231 -0.124 -0.172 -0.149 -0.108  0.019  0.075  0.010  0.096  0.177  0.242  0.262  0.301  0.297  0.243  0.227  0.299  0.290  0.289  0.295  0.331  0.370  0.373  0.392  0.328  0.268  0.114 -0.053 -0.224 -0.465 -0.451 -0.504 -0.414 -0.299 -0.214 -0.159 -0.084 -0.205 -0.106 -0.091  0.037  0.152  0.119  0.097  0.191  0.217  0.191  0.257  0.297  0.263  0.302  0.376  0.332  0.313  0.201  0.112 -0.035 -0.220 -0.269 -0.275 -0.158 -0.067 -0.036  0.045  0.063  0.044  0.104  0.166  0.167  0.193  0.242  0.258  0.273  0.328  0.351  0.327  0.316  0.350  0.293  0.297  0.245  0.202  0.084 -0.023 -0.166 -0.347 -0.390 -0.432 -0.442 -0.491 -0.541 -0.555 -0.539 -0.607 -0.624 -0.598 -0.619 -0.651 -0.645 -0.624 -0.594 -0.566 -0.519 -0.365 -0.365 -0.430 -0.534 -0.591 -0.509 -0.502 -0.516 -0.539 -0.498 -0.405 -0.352 -0.341 -0.283 -0.264 -0.241 -0.266 -0.256 -0.158 -0.051 -0.182 -0.336 -0.226 -0.220 -0.009  0.130  0.287  0.347  0.277  0.285  0.201  0.199  0.131  0.017  0.038  0.054  0.085  0.067  0.210  0.128 -0.104 -0.101 -0.315 -0.307 -0.315 -0.374 -0.462 -0.496 -0.472 -0.519 -0.577 -0.556 -0.546 -0.581 -0.585 -0.555 -0.565 -0.574 -0.550 -0.545 -0.555 -0.544 -0.514 -0.489 -0.451 -0.433 -0.490 -0.494 -0.434 -0.467 -0.531 -0.478 -0.431 -0.531 -0.530 -0.414 -0.434 -0.513 -0.385 -0.225  0.048  0.211  0.359  0.433  0.486  0.445  0.472  0.471  0.452  0.415  0.380  0.342  0.342  0.411  0.431  0.375  0.404  0.477  0.471  0.449  0.525  0.608  0.558  0.558  0.682  0.705  0.655  0.698  0.751  0.725  0.716  0.741  0.733  0.688  0.658  0.675  0.620  0.537  0.378  0.259 -0.006  0.050  0.135  0.332  0.286  0.113  0.256  0.361  0.225  0.243  0.358  0.315  0.260  0.347  0.364  0.330  0.328  0.312  0.255  0.167  0.166  0.260  0.194  0.095  0.184  0.223  0.067  0.022  0.154  0.081 -0.098 -0.097  0.062 -0.158 -0.325 -0.263 -0.290 -0.444 -0.504 -0.453 -0.491 -0.554 -0.547 -0.525 -0.561 -0.547 -0.530 -0.489 -0.430 -0.407 -0.390 -0.279 -0.239 -0.243 -0.137 -0.038 -0.069 -0.019  0.126  0.216  0.217  0.053 -0.067 -0.262 -0.273 -0.374 -0.334 -0.358 -0.427 -0.371 -0.264 -0.116  0.078  0.149  0.283  0.218  0.124  0.269  0.200  0.384  0.489  0.635  0.653  0.663  0.591  0.563  0.626  0.594  0.477  0.483  0.536  0.442  0.305  0.375  0.393  0.263  0.202  0.278  0.237  0.092  0.127  0.189  0.126  0.087  0.027 -0.036 -0.052 -0.112 -0.177 -0.191 -0.052 -0.030
  0.113  0.055 -0.006 -0.085 -0.061 -0.086 -0.025 -0.002 -0.106 -0.188 -0.096 -0.088 -0.246 -0.257 -0.152 -0.231 -0.358 -0.290 -0.265 -0.411 -0.440 -0.369 -0.418 -0.526 -0.466 -0.409 -0.513 -0.535 -0.431 -0.417 -0.359 -0.357 -0.488 -0.469 -0.479 -0.440 -0.441 -0.404 -0.350 -0.280 -0.244 -0.207 -0.204 -0.223 -0.272 -0.307 -0.292 -0.329 -0.315 -0.321 -0.246 -0.215 -0.098 -0.169 -0.255 -0.146 -0.095 -0.210 -0.268 -0.246 -0.302 -0.292 -0.297 -0.178 -0.175 -0.256 -0.185 -0.079 -0.132 -0.164 -0.022  0.062  0.096  0.139  0.238  0.273  0.237  0.359  0.303  0.395  0.379  0.219  0.164  0.159  0.020  0.019  0.270  0.207 -0.083 -0.010  0.184 -0.066 -0.295 -0.082  0.019 -0.225 -0.257 -0.049 -0.071 -0.251 -0.226 -0.079 -0.148 -0.261 -0.156 -0.077 -0.184 -0.197 -0.089 -0.004  0.113  0.154  0.285  0.261  0.183  0.304  0.377  0.299  0.307  0.442  0.436  0.366  0.452  0.532  0.467  0.442  0.558  0.556  0.471  0.527  0.602  0.538  0.487  0.587  0.576  0.652  0.721  0.522  0.782  0.895  0.880  0.927  1.000  0.953  0.920  0.924  0.919  0.865  0.830  0.812  0.766  0.693  0.730  0.724  0.767  0.718  0.755  0.813  0.788  0.742  0.775  0.757  0.668  0.619  0.612  0.558  0.497  0.436  0.294  0.322  0.214  0.329  0.401  0.487  0.481  0.554  0.529  0.507  0.491  0.445  0.474  0.521  0.543  0.583  0.563  0.560  0.478  0.388  0.314  0.118  0.090 -0.131 -0.029 -0.096 -0.085 -0.056  0.067  0.106  0.017  0.103  0.198  0.248  0.277  0.335  0.331  0.287  0.274  0.346  0.349  0.335  0.344  0.366  0.408  0.397  0.403  0.321  0.249  0.071 -0.098 -0.280 -0.508 -0.493 -0.533 -0.448 -0.330 -0.259 -0.195 -0.123 -0.272 -0.188 -0.174 -0.039  0.075  0.035  0.018  0.123  0.145  0.119  0.197  0.240  0.201  0.244  0.332  0.297  0.294  0.170  0.097 -0.062 -0.234 -0.285 -0.284 -0.171 -0.086 -0.053  0.024  0.027  0.002  0.080  0.139  0.123  0.156  0.219  0.224  0.230  0.302  0.322  0.275  0.267  0.322  0.264  0.291  0.231  0.202  0.079 -0.007 -0.147 -0.334 -0.361 -0.401 -0.420 -0.481 -0.534 -0.539 -0.526 -0.613 -0.623 -0.582 -0.622 -0.667 -0.642 -0.622 -0.624 -0.590 -0.525 -0.393 -0.411 -0.488 -0.597 -0.646 -0.569 -0.547 -0.558 -0.580 -0.552 -0.468 -0.413 -0.414 -0.367 -0.349 -0.326 -0.357 -0.345 -0.243 -0.128 -0.256 -0.413 -0.298 -0.277 -0.050  0.128  0.302  0.384  0.324  0.344  0.252  0.255  0.185  0.075  0.108  0.123  0.172  0.146  0.287  0.168 -0.094 -0.126 -0.344 -0.335 -0.329 -0.394 -0.485 -0.502 -0.472 -0.528 -0.580 -0.542 -0.539 -0.578 -0.569 -0.534 -0.553 -0.559 -0.522 -0.523 -0.537 -0.519 -0.484 -0.454 -0.408 -0.390 -0.455 -0.454 -0.386 -0.424 -0.495 -0.427 -0.373 -0.488 -0.486 -0.347 -0.366 -0.468 -0.339 -0.147  0.144  0.330  0.471  0.542  0.591  0.551  0.572  0.560  0.533  0.489  0.465  0.440  0.426  0.481  0.519  0.471  0.482  0.550  0.574  0.554  0.599  0.692  0.676  0.648  0.736  0.791  0.756  0.749  0.787  0.797  0.777  0.764  0.764  0.726  0.681  0.677  0.602  0.490  0.300  0.184 -0.087 -0.050  0.015  0.239  0.192 -0.004  0.150  0.274  0.126  0.147  0.283  0.240  0.181  0.283  0.308  0.278  0.287  0.277  0.216  0.114  0.121  0.220  0.133  0.031  0.134  0.159 -0.018 -0.056  0.077 -0.017 -0.205 -0.198 -0.044 -0.289 -0.435 -0.364 -0.416 -0.561 -0.591 -0.539 -0.592 -0.640 -0.613 -0.602 -0.640 -0.647 -0.635 -0.600 -0.542 -0.530 -0.521 -0.415 -0.372 -0.382 -0.279 -0.172 -0.203 -0.155  0.001  0.104  0.107 -0.078 -0.203 -0.394 -0.382 -0.463 -0.403 -0.446 -0.527 -0.492 -0.400 -0.247 -0.042  0.046  0.208  0.138  0.045  0.211  0.129  0.333  0.468  0.644  0.654  0.699  0.629  0.563  0.639  0.638  0.506  0.481  0.564  0.492  0.323  0.388  0.435  0.307  0.225  0.312  0.282  0.127  0.146  0.224  0.169  0.126  0.076  0.016  0.005 -0.056 -0.134 -0.165 -0.034 -0.014
  0.121  0.067  0.006 -0.070 -0.043 -0.063  0.001  0.027 -0.077 -0.159 -0.072 -0.067 -0.223 -0.237 -0.139 -0.219 -0.344 -0.282 -0.264 -0.407 -0.435 -0.370 -0.423 -0.527 -0.470 -0.423 -0.529 -0.553 -0.461 -0.455 -0.407 -0.404 -0.523 -0.501 -0.506 -0.463 -0.452 -0.409 -0.351 -0.277 -0.238 -0.202 -0.199 -0.219 -0.271 -0.307 -0.299 -0.344 -0.337 -0.352 -0.274 -0.243 -0.125 -0.191 -0.272 -0.161 -0.109 -0.221 -0.275 -0.248 -0.301 -0.288 -0.285 -0.162 -0.158 -0.244 -0.179 -0.068 -0.118 -0.164 -0.024  0.072  0.092  0.110  0.211  0.257  0.198  0.304  0.264  0.350  0.332  0.187  0.144  0.123 -0.014 -0.031  0.203  0.162 -0.116 -0.059  0.139 -0.084 -0.306 -0.103  0.006 -0.220 -0.252 -0.052 -0.062 -0.231 -0.212 -0.067 -0.125 -0.237 -0.138 -0.058 -0.156 -0.173 -0.069  0.010  0.122  0.161  0.282  0.256  0.179  0.292  0.359  0.281  0.285  0.411  0.404  0.331  0.410  0.487  0.420  0.387  0.500  0.499  0.410  0.453  0.533  0.469  0.402  0.494  0.478  0.541  0.619  0.450  0.711  0.855  0.889  0.898  0.953  1.000  0.962  0.923  0.945  0.933  0.883  0.846  0.832  0.772  0.821  0.827  0.869  0.824  0.846  0.886  0.861  0.810  0.812  0.788  0.708  0.637  0.600  0.555  0.493  0.415  0.287  0.280  0.158  0.290  0.388  0.495  0.501  0.581  0.565  0.557  0.538  0.501  0.533  0.583  0.600  0.633  0.600  0.583  0.491  0.393  0.320  0.118  0.091 -0.126 -0.031 -0.095 -0.083 -0.054  0.064  0.105  0.026  0.108  0.194  0.247  0.274  0.324  0.324  0.269  0.255  0.319  0.321  0.319  0.331  0.355  0.404  0.400  0.409  0.330  0.261  0.092 -0.069 -0.252 -0.482 -0.473 -0.522 -0.441 -0.323 -0.244 -0.180 -0.109 -0.252 -0.161 -0.148 -0.008  0.103  0.064  0.044  0.145  0.166  0.139  0.212  0.253  0.214  0.256  0.342  0.306  0.302  0.186  0.114 -0.042 -0.216 -0.271 -0.278 -0.165 -0.073 -0.037  0.035  0.042  0.018  0.090  0.149  0.137  0.167  0.226  0.235  0.241  0.306  0.324  0.283  0.280  0.330  0.279  0.303  0.242  0.210  0.088 -0.000 -0.140 -0.324 -0.353 -0.395 -0.408 -0.463 -0.515 -0.528 -0.511 -0.595 -0.607 -0.567 -0.600 -0.645 -0.621 -0.594 -0.594 -0.564 -0.496 -0.361 -0.384 -0.460 -0.570 -0.621 -0.545 -0.534 -0.552 -0.564 -0.528 -0.437 -0.378 -0.376 -0.329 -0.317 -0.298 -0.329 -0.318 -0.216 -0.101 -0.228 -0.385 -0.269 -0.245 -0.026  0.148  0.313  0.392  0.329  0.340  0.247  0.245  0.176  0.071  0.102  0.119  0.172  0.154  0.296  0.181 -0.071 -0.105 -0.318 -0.315 -0.312 -0.377 -0.466 -0.483 -0.457 -0.513 -0.564 -0.529 -0.526 -0.566 -0.558 -0.525 -0.543 -0.549 -0.515 -0.515 -0.529 -0.512 -0.478 -0.450 -0.406 -0.387 -0.450 -0.450 -0.384 -0.421 -0.489 -0.424 -0.371 -0.481 -0.480 -0.344 -0.360 -0.457 -0.329 -0.140  0.134  0.323  0.478  0.562  0.622  0.593  0.624  0.620  0.602  0.564  0.542  0.511  0.503  0.559  0.588  0.536  0.550  0.616  0.625  0.599  0.650  0.731  0.691  0.666  0.745  0.767  0.720  0.712  0.726  0.721  0.696  0.676  0.664  0.621  0.572  0.573  0.505  0.395  0.214  0.099 -0.149 -0.115 -0.050  0.170  0.132 -0.049  0.099  0.225  0.091  0.115  0.246  0.208  0.156  0.255  0.280  0.256  0.269  0.264  0.209  0.113  0.121  0.210  0.124  0.028  0.124  0.141 -0.027 -0.063  0.054 -0.038 -0.216 -0.216 -0.082 -0.314 -0.459 -0.413 -0.461 -0.581 -0.615 -0.576 -0.618 -0.654 -0.633 -0.624 -0.650 -0.653 -0.636 -0.609 -0.546 -0.531 -0.532 -0.431 -0.379 -0.392 -0.302 -0.188 -0.214 -0.175 -0.027  0.066  0.060 -0.119 -0.248 -0.437 -0.431 -0.503 -0.446 -0.483 -0.555 -0.519 -0.430 -0.290 -0.091 -0.017  0.150  0.080 -0.021  0.143  0.046  0.241  0.377  0.555  0.563  0.617  0.549  0.477  0.568  0.573  0.444  0.430  0.517  0.451  0.293  0.363  0.412  0.291  0.217  0.306  0.279  0.131  0.157  0.233  0.182  0.147  0.093  0.030  0.016 -0.046 -0.136 -0.173 -0.046 -0.016
  0.088  0.026 -0.048 -0.129 -0.105 -0.124 -0.060 -0.030 -0.128 -0.213 -0.131 -0.122 -0.271 -0.289 -0.194 -0.266 -0.384 -0.326 -0.302 -0.434 -0.461 -0.397 -0.438 -0.532 -0.479 -0.426 -0.519 -0.539 -0.444 -0.424 -0.360 -0.357 -0.482 -0.472 -0.488 -0.451 -0.448 -0.409 -0.356 -0.286 -0.252 -0.209 -0.209 -0.227 -0.275 -0.310 -0.302 -0.343 -0.334 -0.343 -0.269 -0.242 -0.137 -0.203 -0.283 -0.183 -0.136 -0.243 -0.304 -0.284 -0.340 -0.329 -0.332 -0.212 -0.213 -0.293 -0.225 -0.119 -0.169 -0.209 -0.064  0.029  0.052  0.080  0.176  0.214  0.163  0.268  0.226  0.322  0.315  0.168  0.158  0.148 -0.007 -0.006  0.212  0.144 -0.129 -0.050  0.126 -0.109 -0.308 -0.099 -0.015 -0.241 -0.251 -0.057 -0.086 -0.248 -0.212 -0.077 -0.146 -0.248 -0.144 -0.076 -0.176 -0.183 -0.082 -0.001  0.104  0.135  0.256  0.243  0.169  0.274  0.349  0.282  0.284  0.405  0.410  0.348  0.420  0.496  0.443  0.417  0.520  0.524  0.449  0.493  0.566  0.512  0.457  0.545  0.534  0.566  0.625  0.407  0.660  0.801  0.863  0.903  0.920  0.962  1.000  0.960  0.942  0.953  0.934  0.882  0.852  0.823  0.866  0.843  0.870  0.797  0.822  0.858  0.792  0.722  0.732  0.693  0.583  0.507  0.482  0.421  0.349  0.279  0.209  0.206  0.086  0.180  0.275  0.389  0.416  0.511  0.503  0.503  0.473  0.445  0.476  0.532  0.541  0.566  0.513  0.483  0.384  0.277  0.213  0.019 -0.009 -0.200 -0.087 -0.133 -0.112 -0.069  0.050  0.104  0.040  0.120  0.196  0.259  0.282  0.320  0.316  0.252  0.227  0.290  0.292  0.299  0.315  0.345  0.385  0.388  0.397  0.326  0.269  0.119 -0.037 -0.203 -0.441 -0.428 -0.483 -0.397 -0.278 -0.197 -0.139 -0.059 -0.194 -0.096 -0.082  0.054  0.167  0.134  0.115  0.204  0.224  0.199  0.267  0.301  0.260  0.295  0.376  0.331  0.321  0.216  0.139 -0.006 -0.188 -0.239 -0.252 -0.133 -0.038 -0.007  0.067  0.082  0.064  0.121  0.179  0.177  0.201  0.249  0.264  0.274  0.326  0.344  0.309  0.303  0.347  0.297  0.320  0.265  0.229  0.113  0.011 -0.132 -0.315 -0.361 -0.406 -0.411 -0.456 -0.505 -0.527 -0.503 -0.577 -0.600 -0.568 -0.585 -0.630 -0.624 -0.596 -0.577 -0.559 -0.510 -0.359 -0.370 -0.429 -0.530 -0.577 -0.498 -0.487 -0.511 -0.538 -0.512 -0.421 -0.332 -0.316 -0.269 -0.261 -0.248 -0.272 -0.261 -0.171 -0.066 -0.194 -0.340 -0.224 -0.216 -0.014  0.136  0.288  0.359  0.301  0.310  0.228  0.226  0.159  0.050  0.073  0.092  0.124  0.101  0.225  0.125 -0.104 -0.114 -0.323 -0.322 -0.332 -0.390 -0.471 -0.500 -0.479 -0.524 -0.574 -0.552 -0.544 -0.574 -0.573 -0.546 -0.555 -0.559 -0.533 -0.532 -0.539 -0.523 -0.492 -0.464 -0.426 -0.405 -0.464 -0.471 -0.410 -0.440 -0.510 -0.457 -0.406 -0.508 -0.516 -0.398 -0.413 -0.509 -0.394 -0.227  0.031  0.206  0.363  0.464  0.534  0.515  0.565  0.567  0.565  0.535  0.519  0.489  0.496  0.547  0.562  0.522  0.545  0.601  0.599  0.586  0.649  0.716  0.672  0.668  0.751  0.754  0.711  0.724  0.730  0.710  0.698  0.690  0.662  0.617  0.584  0.603  0.552  0.459  0.293  0.172 -0.091 -0.053  0.032  0.238  0.190  0.018  0.168  0.280  0.143  0.166  0.287  0.244  0.194  0.287  0.304  0.276  0.280  0.269  0.214  0.120  0.121  0.213  0.138  0.038  0.128  0.159 -0.003 -0.047  0.078 -0.000 -0.178 -0.183 -0.036 -0.256 -0.414 -0.360 -0.390 -0.525 -0.572 -0.522 -0.560 -0.610 -0.595 -0.577 -0.608 -0.603 -0.589 -0.558 -0.496 -0.473 -0.463 -0.362 -0.313 -0.316 -0.219 -0.116 -0.140 -0.092  0.054  0.142  0.138 -0.031 -0.157 -0.347 -0.346 -0.434 -0.383 -0.412 -0.485 -0.437 -0.341 -0.195 -0.001  0.068  0.221  0.159  0.062  0.214  0.123  0.311  0.427  0.587  0.593  0.626  0.560  0.500  0.576  0.564  0.437  0.431  0.504  0.424  0.272  0.344  0.379  0.246  0.179  0.268  0.231  0.081  0.113  0.185  0.128  0.091  0.035 -0.027 -0.040 -0.100 -0.184 -0.210 -0.060 -0.028
  0.081  0.015 -0.064 -0.153 -0.134 -0.158 -0.098 -0.070 -0.171 -0.255 -0.166 -0.155 -0.307 -0.319 -0.216 -0.289 -0.407 -0.339 -0.309 -0.447 -0.470 -0.396 -0.438 -0.536 -0.473 -0.409 -0.505 -0.523 -0.413 -0.386 -0.311 -0.308 -0.448 -0.442 -0.461 -0.427 -0.435 -0.400 -0.351 -0.285 -0.251 -0.215 -0.212 -0.228 -0.272 -0.307 -0.293 -0.326 -0.308 -0.310 -0.232 -0.205 -0.097 -0.168 -0.258 -0.159 -0.111 -0.223 -0.294 -0.280 -0.344 -0.339 -0.349 -0.230 -0.235 -0.311 -0.234 -0.132 -0.184 -0.208 -0.062  0.027  0.075  0.115  0.206  0.243  0.206  0.321  0.271  0.375  0.374  0.225  0.205  0.204  0.044  0.059  0.286  0.197 -0.089 -0.001  0.171 -0.091 -0.305 -0.091 -0.012 -0.253 -0.269 -0.071 -0.108 -0.279 -0.239 -0.103 -0.180 -0.286 -0.179 -0.111 -0.218 -0.223 -0.119 -0.032  0.078  0.113  0.243  0.230  0.155  0.268  0.349  0.281  0.286  0.417  0.424  0.363  0.445  0.525  0.473  0.454  0.565  0.566  0.494  0.552  0.625  0.570  0.526  0.625  0.620  0.649  0.688  0.427  0.665  0.792  0.833  0.893  0.924  0.923  0.960  1.000  0.959  0.927  0.932  0.910  0.853  0.812  0.827  0.791  0.801  0.723  0.776  0.820  0.734  0.673  0.720  0.665  0.540  0.493  0.489  0.406  0.334  0.282  0.216  0.239  0.127  0.218  0.302  0.412  0.440  0.539  0.518  0.507  0.467  0.432  0.455  0.509  0.517  0.550  0.499  0.478  0.379  0.277  0.209  0.013 -0.008 -0.189 -0.067 -0.114 -0.094 -0.054  0.068  0.113  0.039  0.119  0.201  0.256  0.277  0.324  0.320  0.260  0.226  0.309  0.318  0.318  0.332  0.353  0.386  0.379  0.381  0.301  0.241  0.077 -0.081 -0.245 -0.475 -0.454 -0.495 -0.405 -0.287 -0.219 -0.159 -0.076 -0.227 -0.123 -0.118  0.011  0.124  0.091  0.079  0.169  0.185  0.164  0.237  0.271  0.225  0.263  0.350  0.305  0.298  0.186  0.114 -0.031 -0.205 -0.250 -0.248 -0.135 -0.052 -0.025  0.049  0.056  0.035  0.102  0.158  0.149  0.178  0.231  0.239  0.247  0.307  0.331  0.293  0.281  0.326  0.272  0.297  0.245  0.217  0.103  0.011 -0.128 -0.316 -0.356 -0.402 -0.414 -0.465 -0.517 -0.527 -0.509 -0.591 -0.609 -0.575 -0.604 -0.655 -0.644 -0.625 -0.617 -0.595 -0.548 -0.409 -0.418 -0.477 -0.572 -0.612 -0.534 -0.510 -0.526 -0.564 -0.544 -0.457 -0.368 -0.352 -0.312 -0.305 -0.295 -0.318 -0.308 -0.222 -0.117 -0.245 -0.391 -0.277 -0.269 -0.058  0.101  0.264  0.346  0.296  0.318  0.241  0.244  0.179  0.070  0.096  0.112  0.138  0.098  0.214  0.101 -0.143 -0.157 -0.366 -0.360 -0.362 -0.418 -0.501 -0.525 -0.498 -0.543 -0.590 -0.560 -0.553 -0.584 -0.575 -0.545 -0.558 -0.559 -0.527 -0.527 -0.536 -0.517 -0.482 -0.451 -0.410 -0.389 -0.452 -0.458 -0.392 -0.426 -0.500 -0.443 -0.389 -0.501 -0.510 -0.383 -0.401 -0.513 -0.397 -0.214  0.042  0.225  0.377  0.471  0.539  0.513  0.564  0.554  0.549  0.513  0.502  0.482  0.492  0.543  0.563  0.533  0.557  0.611  0.619  0.616  0.674  0.744  0.718  0.719  0.806  0.820  0.786  0.803  0.811  0.794  0.788  0.777  0.749  0.709  0.679  0.696  0.644  0.546  0.372  0.249 -0.040 -0.004  0.084  0.294  0.234  0.045  0.203  0.313  0.160  0.182  0.307  0.257  0.201  0.297  0.313  0.279  0.280  0.265  0.202  0.103  0.102  0.203  0.127  0.021  0.118  0.156 -0.014 -0.061  0.079  0.001 -0.185 -0.184 -0.018 -0.249 -0.406 -0.324 -0.358 -0.517 -0.557 -0.491 -0.544 -0.605 -0.580 -0.560 -0.604 -0.605 -0.598 -0.561 -0.507 -0.484 -0.464 -0.360 -0.318 -0.317 -0.208 -0.109 -0.139 -0.081  0.074  0.171  0.175  0.000 -0.122 -0.314 -0.302 -0.399 -0.344 -0.378 -0.463 -0.417 -0.320 -0.161  0.038  0.122  0.272  0.211  0.121  0.280  0.200  0.399  0.518  0.678  0.679  0.709  0.647  0.582  0.640  0.628  0.500  0.477  0.545  0.464  0.299  0.363  0.397  0.254  0.179  0.268  0.228  0.068  0.094  0.169  0.106  0.060  0.006 -0.051 -0.059 -0.117 -0.189 -0.213 -0.054 -0.031
  0.126  0.067 -0.004 -0.086 -0.064 -0.089 -0.031 -0.009 -0.116 -0.194 -0.100 -0.098 -0.254 -0.258 -0.154 -0.241 -0.361 -0.286 -0.267 -0.416 -0.436 -0.362 -0.421 -0.527 -0.458 -0.406 -0.519 -0.539 -0.433 -0.426 -0.372 -0.368 -0.499 -0.477 -0.480 -0.428 -0.423 -0.380 -0.324 -0.253 -0.214 -0.188 -0.179 -0.196 -0.245 -0.283 -0.272 -0.311 -0.297 -0.308 -0.224 -0.199 -0.079 -0.144 -0.235 -0.130 -0.074 -0.186 -0.257 -0.234 -0.297 -0.291 -0.294 -0.170 -0.172 -0.252 -0.180 -0.075 -0.123 -0.155 -0.016  0.079  0.121  0.143  0.240  0.284  0.228  0.333  0.296  0.387  0.364  0.240  0.206  0.189  0.033  0.032  0.257  0.205 -0.089 -0.039  0.160 -0.073 -0.316 -0.122 -0.008 -0.239 -0.282 -0.086 -0.095 -0.268 -0.249 -0.104 -0.163 -0.280 -0.182 -0.099 -0.200 -0.218 -0.112 -0.033  0.085  0.128  0.254  0.223  0.145  0.265  0.334  0.251  0.257  0.392  0.384  0.308  0.394  0.477  0.407  0.375  0.498  0.496  0.404  0.456  0.542  0.477  0.413  0.518  0.510  0.553  0.609  0.389  0.629  0.783  0.809  0.850  0.919  0.945  0.942  0.959  1.000  0.964  0.936  0.931  0.912  0.847  0.858  0.851  0.857  0.808  0.858  0.878  0.820  0.778  0.799  0.738  0.641  0.592  0.556  0.482  0.420  0.358  0.240  0.255  0.144  0.277  0.395  0.518  0.548  0.638  0.619  0.607  0.565  0.530  0.548  0.598  0.605  0.642  0.593  0.574  0.474  0.376  0.299  0.100  0.089 -0.096  0.010 -0.055 -0.045 -0.020  0.092  0.118  0.030  0.105  0.192  0.234  0.259  0.318  0.315  0.257  0.230  0.309  0.327  0.327  0.345  0.357  0.397  0.383  0.377  0.286  0.217  0.040 -0.113 -0.286 -0.499 -0.479 -0.513 -0.433 -0.319 -0.258 -0.195 -0.119 -0.286 -0.191 -0.184 -0.045  0.066  0.030  0.019  0.111  0.127  0.106  0.182  0.216  0.169  0.212  0.304  0.264  0.264  0.149  0.090 -0.058 -0.216 -0.263 -0.259 -0.155 -0.080 -0.050  0.019  0.016 -0.009  0.068  0.123  0.104  0.136  0.199  0.201  0.203  0.272  0.295  0.252  0.244  0.296  0.245  0.272  0.216  0.196  0.083  0.010 -0.120 -0.303 -0.323 -0.366 -0.384 -0.442 -0.495 -0.498 -0.485 -0.577 -0.587 -0.543 -0.588 -0.643 -0.614 -0.595 -0.615 -0.584 -0.519 -0.405 -0.430 -0.504 -0.601 -0.637 -0.566 -0.535 -0.545 -0.569 -0.550 -0.467 -0.393 -0.387 -0.357 -0.356 -0.348 -0.376 -0.369 -0.274 -0.163 -0.283 -0.435 -0.324 -0.299 -0.081  0.103  0.274  0.368  0.321  0.347  0.262  0.266  0.202  0.104  0.138  0.153  0.198  0.159  0.279  0.146 -0.115 -0.158 -0.361 -0.355 -0.342 -0.404 -0.489 -0.497 -0.466 -0.520 -0.562 -0.518 -0.518 -0.555 -0.535 -0.501 -0.523 -0.524 -0.482 -0.485 -0.500 -0.476 -0.439 -0.407 -0.359 -0.340 -0.408 -0.407 -0.335 -0.376 -0.450 -0.381 -0.326 -0.444 -0.447 -0.304 -0.322 -0.443 -0.321 -0.115  0.131  0.333  0.486  0.576  0.642  0.617  0.662  0.648  0.638  0.599  0.593  0.576  0.578  0.624  0.653  0.622  0.636  0.687  0.707  0.698  0.737  0.806  0.789  0.771  0.829  0.844  0.812  0.795  0.783  0.778  0.758  0.718  0.696  0.657  0.610  0.609  0.542  0.426  0.239  0.127 -0.139 -0.117 -0.051  0.171  0.122 -0.069  0.086  0.211  0.065  0.089  0.223  0.180  0.126  0.228  0.252  0.227  0.238  0.233  0.174  0.073  0.081  0.174  0.085 -0.014  0.087  0.105 -0.070 -0.106  0.019 -0.075 -0.253 -0.251 -0.109 -0.346 -0.482 -0.415 -0.468 -0.598 -0.618 -0.566 -0.621 -0.660 -0.626 -0.619 -0.654 -0.666 -0.657 -0.630 -0.574 -0.560 -0.556 -0.459 -0.411 -0.420 -0.324 -0.214 -0.242 -0.196 -0.042  0.055  0.053 -0.129 -0.254 -0.437 -0.415 -0.487 -0.422 -0.467 -0.550 -0.520 -0.438 -0.290 -0.091 -0.007  0.163  0.097  0.005  0.174  0.079  0.281  0.425  0.605  0.600  0.662  0.606  0.512  0.589  0.608  0.476  0.439  0.530  0.473  0.299  0.361  0.415  0.286  0.206  0.297  0.269  0.112  0.132  0.211  0.159  0.118  0.068  0.011  0.002 -0.058 -0.143 -0.180 -0.040 -0.016
  0.113  0.054 -0.020 -0.099 -0.078 -0.098 -0.038 -0.014 -0.114 -0.191 -0.108 -0.106 -0.253 -0.262 -0.170 -0.250 -0.362 -0.298 -0.282 -0.419 -0.437 -0.372 -0.426 -0.520 -0.458 -0.414 -0.518 -0.538 -0.444 -0.435 -0.382 -0.375 -0.496 -0.481 -0.486 -0.438 -0.426 -0.382 -0.326 -0.255 -0.220 -0.190 -0.186 -0.201 -0.251 -0.287 -0.283 -0.326 -0.318 -0.332 -0.251 -0.226 -0.115 -0.175 -0.257 -0.159 -0.106 -0.209 -0.276 -0.254 -0.312 -0.303 -0.301 -0.180 -0.181 -0.262 -0.195 -0.090 -0.137 -0.178 -0.040  0.060  0.088  0.096  0.189  0.236  0.166  0.257  0.234  0.319  0.301  0.187  0.181  0.156 -0.004 -0.009  0.189  0.143 -0.128 -0.080  0.105 -0.106 -0.320 -0.135 -0.034 -0.244 -0.272 -0.090 -0.099 -0.255 -0.232 -0.097 -0.151 -0.257 -0.163 -0.088 -0.180 -0.193 -0.096 -0.023  0.083  0.117  0.232  0.209  0.135  0.240  0.307  0.233  0.234  0.355  0.353  0.283  0.356  0.434  0.372  0.339  0.449  0.451  0.368  0.407  0.489  0.432  0.365  0.455  0.447  0.468  0.529  0.315  0.551  0.720  0.780  0.816  0.865  0.933  0.953  0.927  0.964  1.000  0.971  0.932  0.935  0.905  0.933  0.923  0.925  0.865  0.894  0.897  0.824  0.767  0.759  0.692  0.591  0.519  0.465  0.397  0.330  0.257  0.181  0.165  0.047  0.169  0.304  0.441  0.489  0.588  0.584  0.590  0.545  0.523  0.545  0.599  0.599  0.623  0.556  0.517  0.411  0.304  0.237  0.045  0.031 -0.138 -0.033 -0.082 -0.068 -0.033  0.074  0.112  0.046  0.116  0.188  0.240  0.261  0.302  0.303  0.234  0.202  0.267  0.279  0.294  0.315  0.335  0.377  0.375  0.375  0.297  0.238  0.087 -0.054 -0.213 -0.432 -0.418 -0.464 -0.387 -0.274 -0.204 -0.145 -0.068 -0.214 -0.114 -0.109  0.028  0.134  0.102  0.088  0.169  0.184  0.162  0.229  0.259  0.214  0.250  0.333  0.290  0.288  0.188  0.125 -0.012 -0.175 -0.224 -0.233 -0.125 -0.041 -0.011  0.053  0.061  0.042  0.103  0.156  0.148  0.173  0.224  0.234  0.239  0.291  0.308  0.272  0.268  0.314  0.269  0.296  0.241  0.215  0.107  0.023 -0.108 -0.282 -0.318 -0.362 -0.368 -0.415 -0.462 -0.482 -0.459 -0.538 -0.558 -0.521 -0.546 -0.597 -0.582 -0.555 -0.555 -0.538 -0.483 -0.354 -0.374 -0.435 -0.528 -0.566 -0.494 -0.480 -0.500 -0.522 -0.500 -0.413 -0.324 -0.310 -0.275 -0.279 -0.275 -0.298 -0.290 -0.203 -0.100 -0.220 -0.360 -0.248 -0.232 -0.037  0.122  0.272  0.354  0.306  0.318  0.238  0.236  0.174  0.079  0.105  0.123  0.160  0.132  0.245  0.130 -0.099 -0.127 -0.322 -0.323 -0.324 -0.381 -0.458 -0.476 -0.453 -0.499 -0.541 -0.511 -0.508 -0.538 -0.527 -0.500 -0.514 -0.514 -0.483 -0.485 -0.493 -0.473 -0.441 -0.411 -0.372 -0.351 -0.411 -0.416 -0.352 -0.385 -0.455 -0.399 -0.347 -0.451 -0.460 -0.336 -0.348 -0.456 -0.347 -0.167  0.057  0.247  0.407  0.514  0.592  0.582  0.643  0.642  0.648  0.619  0.616  0.594  0.606  0.649  0.662  0.633  0.653  0.698  0.698  0.689  0.740  0.790  0.750  0.746  0.797  0.777  0.739  0.733  0.700  0.678  0.662  0.629  0.591  0.547  0.508  0.522  0.472  0.372  0.206  0.096 -0.151 -0.130 -0.054  0.148  0.104 -0.064  0.083  0.198  0.067  0.092  0.213  0.172  0.127  0.221  0.240  0.219  0.228  0.224  0.171  0.079  0.084  0.167  0.087 -0.006  0.082  0.101 -0.057 -0.096  0.016 -0.066 -0.231 -0.238 -0.109 -0.323 -0.464 -0.416 -0.453 -0.569 -0.600 -0.556 -0.595 -0.632 -0.608 -0.596 -0.624 -0.627 -0.614 -0.592 -0.533 -0.512 -0.511 -0.419 -0.367 -0.372 -0.285 -0.180 -0.201 -0.159 -0.016  0.067  0.061 -0.107 -0.231 -0.410 -0.398 -0.471 -0.413 -0.448 -0.521 -0.484 -0.401 -0.263 -0.074 -0.006  0.157  0.097  0.001  0.157  0.055  0.237  0.364  0.527  0.522  0.576  0.520  0.436  0.517  0.526  0.400  0.382  0.466  0.405  0.248  0.316  0.363  0.238  0.170  0.261  0.231  0.084  0.113  0.187  0.137  0.103  0.052 -0.007 -0.017 -0.074 -0.161 -0.196 -0.056 -0.022
  0.091  0.025 -0.054 -0.134 -0.114 -0.132 -0.074 -0.047 -0.140 -0.218 -0.141 -0.134 -0.272 -0.285 -0.196 -0.267 -0.373 -0.313 -0.294 -0.419 -0.436 -0.374 -0.420 -0.504 -0.445 -0.399 -0.491 -0.509 -0.416 -0.397 -0.333 -0.325 -0.450 -0.444 -0.455 -0.415 -0.410 -0.370 -0.320 -0.253 -0.224 -0.192 -0.190 -0.204 -0.250 -0.284 -0.280 -0.319 -0.308 -0.316 -0.236 -0.213 -0.116 -0.174 -0.252 -0.164 -0.117 -0.212 -0.282 -0.266 -0.324 -0.318 -0.320 -0.206 -0.210 -0.284 -0.217 -0.121 -0.167 -0.198 -0.063  0.029  0.064  0.084  0.169  0.207  0.153  0.243  0.222  0.312  0.297  0.179  0.195  0.184  0.006  0.039  0.214  0.142 -0.126 -0.061  0.107 -0.113 -0.309 -0.122 -0.040 -0.247 -0.260 -0.083 -0.105 -0.255 -0.221 -0.093 -0.157 -0.254 -0.159 -0.094 -0.186 -0.193 -0.100 -0.026  0.073  0.103  0.216  0.201  0.131  0.229  0.300  0.236  0.236  0.351  0.357  0.297  0.364  0.439  0.389  0.363  0.463  0.468  0.396  0.439  0.512  0.464  0.411  0.496  0.491  0.496  0.534  0.267  0.506  0.676  0.743  0.794  0.830  0.883  0.934  0.932  0.936  0.971  1.000  0.960  0.925  0.922  0.922  0.882  0.867  0.783  0.829  0.837  0.726  0.663  0.677  0.597  0.473  0.412  0.376  0.291  0.220  0.163  0.121  0.122  0.013  0.104  0.229  0.365  0.426  0.533  0.530  0.537  0.483  0.464  0.481  0.536  0.529  0.551  0.476  0.434  0.327  0.223  0.165 -0.012 -0.031 -0.180 -0.067 -0.103 -0.086 -0.047  0.056  0.097  0.037  0.102  0.168  0.224  0.244  0.280  0.280  0.212  0.168  0.238  0.254  0.267  0.292  0.315  0.347  0.346  0.347  0.277  0.223  0.085 -0.049 -0.194 -0.409 -0.390 -0.432 -0.354 -0.248 -0.186 -0.137 -0.056 -0.196 -0.088 -0.079  0.049  0.156  0.135  0.129  0.194  0.208  0.195  0.255  0.276  0.229  0.261  0.335  0.288  0.277  0.186  0.121 -0.004 -0.165 -0.208 -0.215 -0.115 -0.037 -0.013  0.053  0.064  0.047  0.100  0.151  0.148  0.171  0.214  0.226  0.234  0.280  0.298  0.267  0.259  0.299  0.257  0.283  0.231  0.204  0.104  0.018 -0.109 -0.275 -0.316 -0.359 -0.364 -0.404 -0.446 -0.465 -0.443 -0.514 -0.535 -0.506 -0.524 -0.572 -0.565 -0.543 -0.534 -0.520 -0.479 -0.352 -0.361 -0.412 -0.498 -0.533 -0.463 -0.439 -0.461 -0.497 -0.482 -0.396 -0.291 -0.264 -0.235 -0.245 -0.247 -0.264 -0.261 -0.184 -0.091 -0.203 -0.335 -0.229 -0.223 -0.040  0.101  0.242  0.315  0.268  0.282  0.212  0.213  0.154  0.060  0.083  0.099  0.122  0.089  0.189  0.089 -0.121 -0.133 -0.319 -0.318 -0.324 -0.374 -0.445 -0.468 -0.447 -0.485 -0.526 -0.502 -0.496 -0.520 -0.513 -0.489 -0.498 -0.498 -0.471 -0.472 -0.477 -0.459 -0.428 -0.401 -0.366 -0.345 -0.401 -0.408 -0.350 -0.378 -0.447 -0.398 -0.351 -0.448 -0.461 -0.349 -0.363 -0.467 -0.370 -0.208 -0.002  0.172  0.327  0.436  0.517  0.512  0.581  0.581  0.594  0.570  0.572  0.554  0.576  0.613  0.620  0.603  0.627  0.663  0.664  0.667  0.719  0.763  0.732  0.740  0.794  0.770  0.740  0.746  0.711  0.683  0.675  0.648  0.602  0.561  0.530  0.553  0.514  0.427  0.272  0.161 -0.093 -0.070  0.015  0.202  0.152 -0.010  0.135  0.239  0.109  0.132  0.244  0.201  0.156  0.244  0.257  0.233  0.237  0.227  0.176  0.088  0.087  0.172  0.101  0.007  0.090  0.118 -0.034 -0.078  0.040 -0.031 -0.196 -0.203 -0.065 -0.269 -0.413 -0.358 -0.384 -0.511 -0.549 -0.497 -0.536 -0.582 -0.563 -0.545 -0.578 -0.576 -0.567 -0.541 -0.487 -0.461 -0.452 -0.361 -0.313 -0.313 -0.221 -0.124 -0.147 -0.099  0.041  0.122  0.119 -0.039 -0.158 -0.333 -0.324 -0.406 -0.355 -0.384 -0.459 -0.416 -0.330 -0.188 -0.006  0.061  0.210  0.157  0.068  0.213  0.123  0.297  0.410  0.558  0.551  0.589  0.536  0.462  0.527  0.523  0.402  0.387  0.457  0.388  0.238  0.305  0.339  0.210  0.151  0.237  0.200  0.058  0.090  0.157  0.103  0.067  0.014 -0.043 -0.052 -0.107 -0.188 -0.214 -0.060 -0.034
  0.116  0.053 -0.014 -0.099 -0.083 -0.110 -0.059 -0.041 -0.141 -0.212 -0.124 -0.122 -0.268 -0.267 -0.169 -0.254 -0.359 -0.284 -0.272 -0.408 -0.417 -0.348 -0.410 -0.499 -0.428 -0.378 -0.485 -0.502 -0.396 -0.384 -0.321 -0.311 -0.444 -0.432 -0.438 -0.390 -0.386 -0.345 -0.291 -0.223 -0.190 -0.175 -0.167 -0.181 -0.227 -0.261 -0.253 -0.286 -0.271 -0.279 -0.195 -0.175 -0.066 -0.123 -0.211 -0.120 -0.064 -0.164 -0.240 -0.225 -0.288 -0.286 -0.290 -0.178 -0.182 -0.254 -0.184 -0.091 -0.135 -0.155 -0.028  0.058  0.116  0.140  0.217  0.261  0.222  0.316  0.308  0.388  0.359  0.257  0.235  0.220  0.048  0.092  0.260  0.191 -0.094 -0.045  0.134 -0.093 -0.321 -0.144 -0.042 -0.251 -0.293 -0.113 -0.119 -0.280 -0.258 -0.121 -0.180 -0.286 -0.195 -0.123 -0.215 -0.229 -0.133 -0.058  0.048  0.086  0.205  0.180  0.105  0.216  0.285  0.209  0.213  0.340  0.337  0.267  0.347  0.427  0.364  0.336  0.452  0.452  0.371  0.421  0.506  0.453  0.397  0.496  0.495  0.511  0.542  0.263  0.493  0.650  0.699  0.753  0.812  0.846  0.882  0.910  0.931  0.932  0.960  1.000  0.953  0.919  0.885  0.853  0.805  0.739  0.813  0.809  0.698  0.664  0.698  0.602  0.484  0.455  0.421  0.321  0.259  0.218  0.145  0.154  0.053  0.175  0.311  0.447  0.512  0.615  0.602  0.596  0.532  0.508  0.512  0.560  0.552  0.584  0.514  0.480  0.374  0.276  0.209  0.034  0.028 -0.111  0.000 -0.045 -0.034 -0.012  0.099  0.110  0.031  0.089  0.166  0.200  0.223  0.277  0.284  0.233  0.177  0.259  0.290  0.288  0.311  0.320  0.345  0.332  0.320  0.234  0.174  0.016 -0.116 -0.259 -0.447 -0.421 -0.441 -0.369 -0.267 -0.224 -0.170 -0.095 -0.255 -0.151 -0.147 -0.036  0.061  0.040  0.043  0.108  0.115  0.108  0.175  0.195  0.145  0.181  0.261  0.227  0.226  0.127  0.078 -0.048 -0.184 -0.225 -0.215 -0.126 -0.066 -0.044  0.016  0.013 -0.009  0.058  0.104  0.088  0.117  0.171  0.173  0.174  0.232  0.256  0.217  0.205  0.249  0.205  0.240  0.187  0.174  0.079  0.022 -0.096 -0.259 -0.284 -0.322 -0.335 -0.385 -0.428 -0.433 -0.419 -0.504 -0.516 -0.477 -0.518 -0.573 -0.551 -0.538 -0.559 -0.537 -0.488 -0.392 -0.408 -0.465 -0.546 -0.569 -0.504 -0.463 -0.471 -0.513 -0.500 -0.423 -0.337 -0.318 -0.301 -0.315 -0.315 -0.337 -0.340 -0.267 -0.177 -0.272 -0.398 -0.307 -0.294 -0.102  0.061  0.216  0.306  0.271  0.300  0.233  0.241  0.187  0.101  0.130  0.142  0.168  0.117  0.209  0.087 -0.143 -0.176 -0.354 -0.348 -0.338 -0.388 -0.459 -0.468 -0.439 -0.482 -0.514 -0.474 -0.474 -0.501 -0.479 -0.451 -0.469 -0.464 -0.427 -0.431 -0.441 -0.417 -0.381 -0.350 -0.308 -0.289 -0.351 -0.353 -0.288 -0.322 -0.395 -0.335 -0.285 -0.394 -0.405 -0.278 -0.293 -0.416 -0.317 -0.134  0.056  0.252  0.401  0.499  0.579  0.569  0.633  0.617  0.624  0.592  0.601  0.593  0.611  0.646  0.665  0.656  0.676  0.708  0.721  0.731  0.766  0.809  0.799  0.801  0.841  0.827  0.809  0.800  0.757  0.737  0.727  0.686  0.645  0.608  0.572  0.581  0.533  0.432  0.262  0.152 -0.111 -0.104 -0.025  0.170  0.115 -0.062  0.087  0.198  0.058  0.080  0.201  0.156  0.108  0.202  0.218  0.195  0.201  0.194  0.141  0.047  0.051  0.139  0.058 -0.038  0.054  0.076 -0.086 -0.125 -0.005 -0.085 -0.250 -0.251 -0.112 -0.325 -0.454 -0.380 -0.423 -0.555 -0.571 -0.513 -0.568 -0.610 -0.575 -0.564 -0.604 -0.616 -0.614 -0.589 -0.543 -0.521 -0.510 -0.421 -0.377 -0.378 -0.282 -0.186 -0.211 -0.159 -0.012  0.078  0.081 -0.088 -0.204 -0.375 -0.347 -0.423 -0.360 -0.403 -0.490 -0.459 -0.381 -0.231 -0.044  0.036  0.199  0.146  0.058  0.216  0.118  0.306  0.433  0.591  0.576  0.627  0.581  0.488  0.546  0.562  0.436  0.396  0.477  0.423  0.255  0.312  0.359  0.234  0.166  0.250  0.219  0.076  0.095  0.168  0.119  0.079  0.035 -0.017 -0.020 -0.072 -0.143 -0.179 -0.046 -0.038
  0.128  0.071  0.009 -0.068 -0.052 -0.077 -0.027 -0.012 -0.111 -0.178 -0.092 -0.095 -0.237 -0.234 -0.141 -0.229 -0.331 -0.256 -0.250 -0.388 -0.395 -0.326 -0.394 -0.485 -0.416 -0.372 -0.484 -0.502 -0.402 -0.402 -0.354 -0.346 -0.467 -0.447 -0.445 -0.386 -0.372 -0.327 -0.270 -0.202 -0.163 -0.156 -0.145 -0.160 -0.208 -0.241 -0.235 -0.273 -0.260 -0.276 -0.191 -0.175 -0.060 -0.114 -0.204 -0.113 -0.053 -0.153 -0.226 -0.207 -0.267 -0.264 -0.260 -0.145 -0.148 -0.222 -0.157 -0.060 -0.099 -0.130 -0.008  0.086  0.134  0.128  0.207  0.265  0.201  0.288  0.285  0.351  0.315  0.243  0.212  0.177  0.026  0.027  0.201  0.171 -0.098 -0.076  0.108 -0.086 -0.317 -0.161 -0.046 -0.238 -0.291 -0.123 -0.115 -0.268 -0.259 -0.123 -0.168 -0.273 -0.191 -0.113 -0.197 -0.216 -0.124 -0.057  0.047  0.085  0.195  0.164  0.090  0.198  0.259  0.179  0.181  0.303  0.294  0.218  0.295  0.373  0.305  0.268  0.385  0.385  0.297  0.336  0.427  0.373  0.301  0.395  0.391  0.405  0.453  0.237  0.443  0.607  0.657  0.695  0.766  0.832  0.852  0.853  0.912  0.935  0.925  0.953  1.000  0.956  0.924  0.918  0.859  0.819  0.876  0.838  0.753  0.729  0.725  0.626  0.537  0.492  0.426  0.344  0.288  0.231  0.150  0.126  0.022  0.173  0.325  0.475  0.546  0.647  0.642  0.645  0.582  0.565  0.570  0.617  0.606  0.632  0.557  0.517  0.411  0.308  0.241  0.059  0.061 -0.073  0.024 -0.024 -0.017  0.004  0.110  0.116  0.041  0.097  0.168  0.199  0.220  0.272  0.285  0.228  0.178  0.243  0.272  0.281  0.301  0.305  0.343  0.335  0.321  0.236  0.176  0.025 -0.100 -0.242 -0.420 -0.401 -0.429 -0.362 -0.261 -0.211 -0.157 -0.088 -0.244 -0.153 -0.150 -0.031  0.056  0.030  0.026  0.095  0.104  0.088  0.152  0.178  0.132  0.164  0.246  0.216  0.223  0.129  0.086 -0.038 -0.169 -0.211 -0.207 -0.118 -0.056 -0.031  0.021  0.020 -0.002  0.062  0.108  0.091  0.116  0.169  0.173  0.172  0.225  0.246  0.212  0.205  0.248  0.207  0.241  0.191  0.177  0.083  0.029 -0.082 -0.241 -0.264 -0.304 -0.314 -0.361 -0.405 -0.415 -0.398 -0.482 -0.496 -0.455 -0.492 -0.548 -0.525 -0.506 -0.530 -0.510 -0.455 -0.361 -0.384 -0.442 -0.521 -0.545 -0.479 -0.452 -0.459 -0.487 -0.477 -0.403 -0.315 -0.304 -0.290 -0.304 -0.304 -0.329 -0.328 -0.251 -0.159 -0.254 -0.379 -0.287 -0.270 -0.087  0.078  0.227  0.318  0.285  0.306  0.236  0.238  0.185  0.108  0.138  0.152  0.188  0.145  0.235  0.109 -0.116 -0.157 -0.329 -0.327 -0.316 -0.369 -0.439 -0.442 -0.416 -0.461 -0.492 -0.451 -0.453 -0.481 -0.459 -0.431 -0.450 -0.446 -0.408 -0.413 -0.424 -0.399 -0.365 -0.334 -0.292 -0.273 -0.334 -0.335 -0.270 -0.305 -0.375 -0.314 -0.264 -0.369 -0.380 -0.251 -0.264 -0.385 -0.286 -0.098  0.070  0.277  0.430  0.536  0.619  0.615  0.681  0.670  0.680  0.652  0.664  0.654  0.670  0.703  0.719  0.706  0.723  0.751  0.758  0.763  0.794  0.825  0.804  0.799  0.821  0.790  0.765  0.742  0.680  0.659  0.644  0.591  0.550  0.512  0.471  0.475  0.425  0.321  0.156  0.050 -0.186 -0.183 -0.111  0.084  0.039 -0.126  0.015  0.128  0.000  0.024  0.141  0.103  0.063  0.154  0.172  0.157  0.168  0.170  0.117  0.027  0.036  0.114  0.031 -0.057  0.032  0.041 -0.114 -0.144 -0.042 -0.126 -0.275 -0.282 -0.166 -0.368 -0.484 -0.429 -0.476 -0.582 -0.590 -0.545 -0.595 -0.622 -0.586 -0.582 -0.612 -0.626 -0.620 -0.604 -0.552 -0.534 -0.535 -0.454 -0.405 -0.410 -0.330 -0.230 -0.249 -0.208 -0.069  0.012  0.008 -0.156 -0.271 -0.432 -0.405 -0.465 -0.400 -0.444 -0.521 -0.497 -0.428 -0.295 -0.117 -0.047  0.122  0.066 -0.026  0.131  0.021  0.203  0.336  0.496  0.480  0.546  0.505  0.401  0.474  0.504  0.383  0.345  0.435  0.395  0.232  0.289  0.346  0.230  0.163  0.248  0.226  0.086  0.105  0.178  0.136  0.101  0.060  0.008  0.005 -0.046 -0.124 -0.163 -0.042 -0.020
  0.098  0.040 -0.025 -0.098 -0.083 -0.102 -0.053 -0.034 -0.121 -0.187 -0.115 -0.113 -0.241 -0.245 -0.164 -0.238 -0.330 -0.267 -0.259 -0.378 -0.386 -0.325 -0.379 -0.456 -0.396 -0.355 -0.449 -0.466 -0.379 -0.371 -0.319 -0.310 -0.422 -0.412 -0.417 -0.369 -0.356 -0.315 -0.264 -0.203 -0.172 -0.158 -0.153 -0.165 -0.208 -0.237 -0.236 -0.274 -0.263 -0.275 -0.195 -0.178 -0.080 -0.131 -0.209 -0.129 -0.079 -0.168 -0.237 -0.223 -0.279 -0.277 -0.272 -0.164 -0.168 -0.237 -0.176 -0.085 -0.122 -0.155 -0.035  0.058  0.093  0.081  0.154  0.208  0.142  0.213  0.210  0.277  0.252  0.182  0.192  0.165  0.011  0.021  0.166  0.125 -0.115 -0.081  0.075 -0.104 -0.294 -0.145 -0.058 -0.229 -0.258 -0.109 -0.112 -0.245 -0.225 -0.107 -0.153 -0.243 -0.164 -0.101 -0.177 -0.188 -0.106 -0.044  0.045  0.073  0.172  0.152  0.087  0.176  0.236  0.172  0.170  0.275  0.276  0.214  0.276  0.346  0.293  0.262  0.360  0.364  0.292  0.323  0.402  0.359  0.295  0.373  0.371  0.363  0.398  0.175  0.369  0.533  0.604  0.646  0.693  0.772  0.823  0.812  0.847  0.905  0.922  0.919  0.956  1.000  0.951  0.909  0.843  0.777  0.829  0.795  0.679  0.635  0.629  0.528  0.424  0.370  0.308  0.224  0.164  0.110  0.087  0.043 -0.057  0.063  0.206  0.357  0.440  0.549  0.554  0.570  0.506  0.499  0.507  0.556  0.539  0.554  0.467  0.414  0.308  0.205  0.151 -0.014 -0.021 -0.133 -0.038 -0.067 -0.055 -0.022  0.074  0.093  0.041  0.091  0.146  0.187  0.204  0.237  0.254  0.187  0.130  0.188  0.211  0.228  0.250  0.265  0.299  0.304  0.300  0.233  0.185  0.065 -0.048 -0.171 -0.351 -0.336 -0.373 -0.307 -0.213 -0.159 -0.115 -0.044 -0.175 -0.075 -0.073  0.036  0.122  0.105  0.100  0.153  0.162  0.150  0.202  0.220  0.178  0.204  0.272  0.235  0.233  0.155  0.106 -0.002 -0.137 -0.174 -0.180 -0.093 -0.028 -0.005  0.044  0.054  0.039  0.083  0.126  0.123  0.140  0.178  0.190  0.195  0.232  0.249  0.224  0.218  0.252  0.217  0.244  0.199  0.179  0.092  0.026 -0.081 -0.226 -0.264 -0.303 -0.303 -0.336 -0.371 -0.393 -0.371 -0.436 -0.457 -0.428 -0.445 -0.492 -0.484 -0.463 -0.462 -0.453 -0.414 -0.308 -0.321 -0.364 -0.436 -0.464 -0.402 -0.388 -0.407 -0.436 -0.423 -0.344 -0.236 -0.211 -0.196 -0.219 -0.226 -0.240 -0.238 -0.174 -0.095 -0.187 -0.297 -0.207 -0.200 -0.045  0.085  0.209  0.280  0.244  0.253  0.193  0.190  0.140  0.067  0.088  0.105  0.127  0.093  0.173  0.077 -0.109 -0.126 -0.284 -0.287 -0.289 -0.334 -0.395 -0.410 -0.391 -0.426 -0.457 -0.432 -0.429 -0.450 -0.438 -0.417 -0.428 -0.425 -0.398 -0.401 -0.406 -0.387 -0.358 -0.332 -0.299 -0.280 -0.331 -0.338 -0.283 -0.309 -0.372 -0.327 -0.284 -0.372 -0.386 -0.283 -0.294 -0.395 -0.311 -0.158 -0.021  0.161  0.314  0.428  0.516  0.524  0.602  0.601  0.626  0.607  0.622  0.608  0.635  0.664  0.664  0.657  0.680  0.700  0.693  0.702  0.742  0.762  0.727  0.736  0.761  0.709  0.681  0.675  0.608  0.573  0.565  0.525  0.474  0.437  0.407  0.426  0.394  0.312  0.174  0.070 -0.151 -0.141 -0.059  0.110  0.066 -0.075  0.055  0.150  0.037  0.059  0.159  0.123  0.088  0.167  0.179  0.165  0.171  0.171  0.122  0.044  0.047  0.117  0.049 -0.033  0.041  0.057 -0.077 -0.111 -0.017 -0.083 -0.220 -0.232 -0.122 -0.298 -0.417 -0.373 -0.402 -0.501 -0.523 -0.480 -0.517 -0.549 -0.525 -0.514 -0.540 -0.544 -0.536 -0.520 -0.470 -0.446 -0.444 -0.369 -0.321 -0.322 -0.246 -0.157 -0.173 -0.133 -0.008  0.059  0.053 -0.090 -0.197 -0.348 -0.333 -0.397 -0.345 -0.375 -0.443 -0.410 -0.341 -0.219 -0.058 -0.003  0.144  0.098  0.012  0.147  0.047  0.204  0.311  0.448  0.434  0.482  0.443  0.358  0.421  0.434  0.326  0.305  0.378  0.330  0.191  0.250  0.291  0.176  0.125  0.206  0.178  0.050  0.077  0.141  0.098  0.069  0.025 -0.025 -0.029 -0.076 -0.152 -0.182 -0.056 -0.028
  0.090  0.034 -0.039 -0.116 -0.098 -0.115 -0.062 -0.038 -0.126 -0.197 -0.126 -0.124 -0.253 -0.263 -0.185 -0.256 -0.351 -0.294 -0.284 -0.401 -0.412 -0.355 -0.405 -0.481 -0.426 -0.386 -0.478 -0.496 -0.413 -0.403 -0.350 -0.341 -0.449 -0.442 -0.449 -0.404 -0.386 -0.342 -0.290 -0.221 -0.192 -0.170 -0.168 -0.181 -0.228 -0.259 -0.260 -0.303 -0.298 -0.314 -0.236 -0.217 -0.119 -0.170 -0.246 -0.163 -0.113 -0.203 -0.269 -0.252 -0.306 -0.299 -0.293 -0.183 -0.187 -0.260 -0.200 -0.103 -0.144 -0.187 -0.059  0.039  0.066  0.054  0.131  0.186  0.107  0.180  0.172  0.243  0.232  0.150  0.168  0.139 -0.014 -0.029  0.129  0.089 -0.146 -0.106  0.051 -0.128 -0.309 -0.150 -0.066 -0.241 -0.260 -0.106 -0.113 -0.245 -0.221 -0.103 -0.151 -0.238 -0.154 -0.092 -0.170 -0.177 -0.094 -0.032  0.056  0.080  0.180  0.164  0.098  0.185  0.247  0.186  0.182  0.285  0.290  0.229  0.287  0.358  0.308  0.275  0.370  0.377  0.306  0.332  0.410  0.367  0.298  0.372  0.367  0.361  0.413  0.211  0.411  0.575  0.656  0.692  0.730  0.821  0.866  0.827  0.858  0.933  0.922  0.885  0.924  0.951  1.000  0.958  0.913  0.843  0.861  0.839  0.743  0.679  0.652  0.568  0.467  0.388  0.320  0.252  0.185  0.114  0.096  0.039 -0.072  0.042  0.190  0.340  0.415  0.523  0.534  0.557  0.502  0.499  0.518  0.572  0.559  0.569  0.480  0.420  0.313  0.201  0.147 -0.027 -0.036 -0.165 -0.065 -0.090 -0.074 -0.030  0.071  0.108  0.064  0.121  0.173  0.226  0.241  0.265  0.277  0.200  0.149  0.200  0.213  0.243  0.266  0.289  0.328  0.340  0.340  0.276  0.232  0.116 -0.001 -0.131 -0.333 -0.326 -0.379 -0.307 -0.203 -0.132 -0.082 -0.009 -0.131 -0.035 -0.035  0.086  0.177  0.151  0.137  0.202  0.213  0.191  0.246  0.270  0.229  0.255  0.324  0.285  0.283  0.207  0.149  0.034 -0.120 -0.163 -0.181 -0.081  0.002  0.031  0.081  0.098  0.085  0.127  0.173  0.175  0.192  0.227  0.243  0.250  0.281  0.294  0.269  0.267  0.302  0.268  0.295  0.246  0.217  0.124  0.040 -0.079 -0.234 -0.284 -0.328 -0.322 -0.354 -0.394 -0.425 -0.396 -0.458 -0.487 -0.459 -0.464 -0.512 -0.513 -0.480 -0.466 -0.464 -0.425 -0.294 -0.307 -0.348 -0.425 -0.459 -0.391 -0.394 -0.419 -0.442 -0.425 -0.346 -0.233 -0.209 -0.177 -0.193 -0.197 -0.212 -0.202 -0.133 -0.048 -0.156 -0.272 -0.167 -0.163 -0.007  0.120  0.242  0.311  0.270  0.270  0.205  0.197  0.142  0.060  0.077  0.098  0.121  0.097  0.186  0.091 -0.094 -0.105 -0.277 -0.285 -0.297 -0.346 -0.409 -0.432 -0.418 -0.452 -0.488 -0.471 -0.466 -0.486 -0.481 -0.462 -0.469 -0.467 -0.445 -0.447 -0.448 -0.431 -0.403 -0.377 -0.347 -0.325 -0.376 -0.386 -0.332 -0.354 -0.420 -0.378 -0.332 -0.418 -0.435 -0.334 -0.341 -0.437 -0.351 -0.202 -0.040  0.139  0.298  0.421  0.510  0.520  0.601  0.609  0.636  0.620  0.626  0.603  0.629  0.664  0.660  0.641  0.668  0.697  0.678  0.677  0.733  0.751  0.696  0.709  0.742  0.681  0.646  0.647  0.585  0.547  0.540  0.508  0.458  0.416  0.388  0.414  0.384  0.305  0.171  0.063 -0.157 -0.143 -0.054  0.118  0.076 -0.060  0.072  0.167  0.055  0.080  0.179  0.142  0.109  0.189  0.200  0.184  0.190  0.188  0.140  0.062  0.063  0.133  0.067 -0.017  0.055  0.075 -0.059 -0.098 -0.004 -0.067 -0.208 -0.225 -0.115 -0.292 -0.425 -0.391 -0.411 -0.508 -0.542 -0.502 -0.531 -0.564 -0.547 -0.532 -0.555 -0.552 -0.540 -0.523 -0.467 -0.440 -0.439 -0.361 -0.309 -0.309 -0.234 -0.141 -0.155 -0.116  0.009  0.074  0.066 -0.079 -0.192 -0.353 -0.347 -0.416 -0.366 -0.391 -0.454 -0.414 -0.338 -0.216 -0.050  0.001  0.147  0.097  0.006  0.141  0.038  0.191  0.294  0.430  0.422  0.466  0.418  0.341  0.415  0.419  0.307  0.301  0.373  0.315  0.180  0.247  0.286  0.166  0.116  0.202  0.171  0.039  0.074  0.137  0.091  0.064  0.017 -0.036 -0.043 -0.092 -0.168 -0.199 -0.066 -0.023
  0.117  0.069  0.005 -0.068 -0.049 -0.067 -0.015  0.005 -0.087 -0.155 -0.082 -0.084 -0.219 -0.226 -0.147 -0.227 -0.327 -0.266 -0.264 -0.390 -0.401 -0.343 -0.405 -0.488 -0.431 -0.398 -0.502 -0.523 -0.444 -0.446 -0.408 -0.399 -0.500 -0.483 -0.479 -0.426 -0.399 -0.350 -0.291 -0.217 -0.181 -0.162 -0.159 -0.173 -0.226 -0.259 -0.262 -0.310 -0.308 -0.332 -0.252 -0.232 -0.119 -0.170 -0.249 -0.156 -0.100 -0.195 -0.255 -0.230 -0.281 -0.270 -0.258 -0.145 -0.145 -0.225 -0.168 -0.066 -0.105 -0.157 -0.032  0.069  0.092  0.073  0.155  0.220  0.128  0.194  0.192  0.254  0.234  0.158  0.149  0.108 -0.027 -0.074  0.094  0.082 -0.155 -0.134  0.043 -0.123 -0.320 -0.164 -0.059 -0.235 -0.269 -0.110 -0.102 -0.237 -0.225 -0.099 -0.136 -0.230 -0.149 -0.076 -0.151 -0.166 -0.080 -0.022  0.072  0.100  0.199  0.174  0.105  0.196  0.253  0.182  0.179  0.284  0.281  0.210  0.271  0.342  0.282  0.241  0.341  0.347  0.264  0.284  0.369  0.319  0.236  0.311  0.301  0.308  0.378  0.218  0.412  0.581  0.650  0.670  0.724  0.827  0.843  0.791  0.851  0.923  0.882  0.853  0.918  0.909  0.958  1.000  0.960  0.921  0.928  0.882  0.824  0.778  0.727  0.644  0.570  0.488  0.396  0.340  0.283  0.200  0.143  0.067 -0.049  0.098  0.267  0.425  0.491  0.593  0.605  0.629  0.582  0.577  0.597  0.647  0.636  0.649  0.569  0.512  0.408  0.295  0.233  0.048  0.042 -0.108 -0.023 -0.062 -0.050 -0.016  0.083  0.112  0.060  0.119  0.177  0.224  0.239  0.270  0.286  0.211  0.170  0.217  0.230  0.259  0.281  0.303  0.349  0.357  0.356  0.286  0.235  0.107 -0.013 -0.156 -0.352 -0.352 -0.404 -0.338 -0.234 -0.159 -0.100 -0.033 -0.157 -0.071 -0.072  0.051  0.139  0.105  0.087  0.164  0.176  0.148  0.207  0.240  0.200  0.230  0.306  0.273  0.278  0.194  0.140  0.016 -0.133 -0.181 -0.200 -0.099 -0.016  0.020  0.065  0.079  0.062  0.112  0.160  0.157  0.176  0.219  0.232  0.237  0.276  0.286  0.257  0.260  0.300  0.266  0.291  0.238  0.211  0.113  0.038 -0.081 -0.237 -0.276 -0.320 -0.318 -0.355 -0.399 -0.428 -0.401 -0.470 -0.493 -0.458 -0.470 -0.519 -0.509 -0.473 -0.471 -0.463 -0.408 -0.285 -0.308 -0.361 -0.446 -0.482 -0.418 -0.427 -0.443 -0.444 -0.416 -0.344 -0.265 -0.256 -0.218 -0.227 -0.224 -0.247 -0.235 -0.157 -0.063 -0.173 -0.295 -0.189 -0.172 -0.006  0.139  0.268  0.343  0.299  0.297  0.224  0.213  0.156  0.078  0.099  0.119  0.158  0.142  0.245  0.141 -0.060 -0.090 -0.266 -0.274 -0.278 -0.334 -0.402 -0.416 -0.400 -0.444 -0.480 -0.454 -0.454 -0.481 -0.472 -0.449 -0.462 -0.463 -0.435 -0.438 -0.444 -0.426 -0.398 -0.371 -0.336 -0.317 -0.370 -0.375 -0.317 -0.345 -0.408 -0.358 -0.309 -0.400 -0.411 -0.297 -0.303 -0.399 -0.303 -0.137  0.033  0.228  0.390  0.511  0.596  0.605  0.676  0.682  0.700  0.679  0.682  0.657  0.672  0.710  0.715  0.685  0.704  0.740  0.723  0.707  0.754  0.781  0.720  0.716  0.741  0.683  0.641  0.627  0.561  0.530  0.514  0.470  0.427  0.386  0.348  0.363  0.322  0.233  0.089 -0.016 -0.221 -0.211 -0.135  0.049  0.017 -0.122  0.009  0.115  0.008  0.035  0.141  0.109  0.077  0.161  0.178  0.167  0.179  0.183  0.137  0.057  0.063  0.130  0.055 -0.025  0.049  0.057 -0.081 -0.113 -0.028 -0.102 -0.241 -0.258 -0.162 -0.348 -0.475 -0.453 -0.484 -0.566 -0.593 -0.564 -0.592 -0.612 -0.593 -0.585 -0.600 -0.601 -0.585 -0.573 -0.511 -0.489 -0.498 -0.420 -0.362 -0.370 -0.303 -0.199 -0.212 -0.181 -0.055  0.011 -0.001 -0.154 -0.273 -0.436 -0.430 -0.488 -0.432 -0.461 -0.522 -0.488 -0.416 -0.300 -0.129 -0.078  0.085  0.027 -0.072  0.073 -0.044  0.116  0.234  0.383  0.377  0.439  0.389  0.302  0.394  0.412  0.295  0.288  0.374  0.326  0.186  0.256  0.306  0.194  0.140  0.228  0.204  0.072  0.103  0.170  0.131  0.108  0.063  0.009  0.000 -0.050 -0.132 -0.173 -0.061 -0.016
  0.119  0.074  0.006 -0.066 -0.043 -0.058 -0.000  0.023 -0.070 -0.144 -0.070 -0.071 -0.210 -0.223 -0.144 -0.221 -0.328 -0.273 -0.266 -0.396 -0.413 -0.357 -0.415 -0.502 -0.449 -0.420 -0.521 -0.545 -0.471 -0.474 -0.439 -0.432 -0.530 -0.511 -0.507 -0.456 -0.427 -0.377 -0.315 -0.237 -0.202 -0.170 -0.171 -0.188 -0.243 -0.279 -0.284 -0.336 -0.338 -0.363 -0.284 -0.260 -0.145 -0.198 -0.273 -0.173 -0.119 -0.217 -0.272 -0.243 -0.292 -0.277 -0.264 -0.147 -0.145 -0.230 -0.173 -0.065 -0.109 -0.168 -0.035  0.068  0.079  0.066  0.158  0.220  0.123  0.183  0.169  0.239  0.223  0.128  0.131  0.093 -0.038 -0.100  0.081  0.066 -0.170 -0.140  0.044 -0.125 -0.318 -0.149 -0.044 -0.229 -0.255 -0.086 -0.083 -0.221 -0.206 -0.077 -0.116 -0.212 -0.127 -0.052 -0.130 -0.146 -0.056  0.005  0.101  0.129  0.230  0.206  0.135  0.226  0.284  0.213  0.210  0.316  0.312  0.241  0.301  0.372  0.312  0.270  0.368  0.373  0.289  0.308  0.389  0.335  0.250  0.323  0.310  0.330  0.410  0.277  0.478  0.646  0.709  0.719  0.767  0.869  0.870  0.801  0.857  0.925  0.867  0.805  0.859  0.843  0.913  0.960  1.000  0.953  0.930  0.913  0.881  0.821  0.762  0.706  0.639  0.540  0.451  0.412  0.352  0.257  0.186  0.110 -0.014  0.126  0.283  0.430  0.476  0.569  0.580  0.604  0.574  0.563  0.596  0.648  0.647  0.660  0.592  0.540  0.440  0.329  0.263  0.070  0.055 -0.122 -0.038 -0.083 -0.069 -0.029  0.068  0.111  0.061  0.127  0.187  0.244  0.260  0.287  0.296  0.216  0.190  0.235  0.239  0.271  0.294  0.323  0.373  0.383  0.389  0.321  0.268  0.137  0.007 -0.150 -0.365 -0.371 -0.432 -0.362 -0.251 -0.166 -0.105 -0.035 -0.156 -0.067 -0.063  0.072  0.167  0.126  0.102  0.191  0.206  0.173  0.235  0.272  0.233  0.266  0.345  0.306  0.309  0.220  0.158  0.023 -0.142 -0.194 -0.219 -0.110 -0.017  0.022  0.078  0.094  0.078  0.129  0.182  0.180  0.201  0.246  0.261  0.266  0.308  0.316  0.285  0.292  0.336  0.299  0.319  0.262  0.227  0.121  0.032 -0.096 -0.261 -0.303 -0.349 -0.346 -0.385 -0.432 -0.464 -0.436 -0.504 -0.528 -0.492 -0.502 -0.548 -0.538 -0.497 -0.488 -0.476 -0.417 -0.279 -0.305 -0.363 -0.457 -0.502 -0.437 -0.453 -0.476 -0.473 -0.439 -0.357 -0.278 -0.273 -0.227 -0.229 -0.222 -0.246 -0.227 -0.141 -0.038 -0.162 -0.295 -0.176 -0.155  0.020  0.166  0.299  0.371  0.318  0.312  0.231  0.217  0.155  0.068  0.089  0.112  0.156  0.151  0.271  0.168 -0.040 -0.069 -0.258 -0.267 -0.274 -0.334 -0.408 -0.426 -0.411 -0.458 -0.501 -0.478 -0.477 -0.507 -0.503 -0.479 -0.492 -0.495 -0.470 -0.470 -0.478 -0.463 -0.434 -0.409 -0.374 -0.354 -0.408 -0.412 -0.354 -0.383 -0.446 -0.394 -0.345 -0.435 -0.442 -0.327 -0.333 -0.420 -0.315 -0.148  0.059  0.245  0.409  0.523  0.601  0.604  0.664  0.676  0.685  0.663  0.654  0.620  0.627  0.673  0.680  0.634  0.653  0.702  0.683  0.654  0.709  0.750  0.679  0.668  0.708  0.663  0.613  0.601  0.555  0.529  0.511  0.474  0.439  0.398  0.359  0.372  0.325  0.234  0.086 -0.020 -0.222 -0.201 -0.131  0.061  0.035 -0.106  0.026  0.137  0.031  0.058  0.168  0.137  0.103  0.189  0.208  0.195  0.211  0.213  0.167  0.086  0.093  0.161  0.085  0.003  0.079  0.088 -0.053 -0.087 -0.000 -0.077 -0.224 -0.241 -0.143 -0.337 -0.474 -0.461 -0.491 -0.572 -0.608 -0.586 -0.607 -0.627 -0.614 -0.605 -0.616 -0.613 -0.591 -0.577 -0.509 -0.490 -0.502 -0.419 -0.358 -0.369 -0.301 -0.192 -0.205 -0.177 -0.050  0.018  0.003 -0.154 -0.279 -0.451 -0.454 -0.514 -0.461 -0.486 -0.543 -0.505 -0.426 -0.312 -0.134 -0.085  0.078  0.014 -0.090  0.057 -0.058  0.104  0.226  0.381  0.384  0.446  0.386  0.307  0.411  0.422  0.303  0.305  0.392  0.337  0.200  0.275  0.325  0.214  0.156  0.246  0.224  0.090  0.123  0.192  0.149  0.127  0.078  0.020  0.007 -0.047 -0.134 -0.178 -0.063 -0.012
  0.149  0.115  0.061 -0.004  0.018  0.002  0.056  0.073 -0.022 -0.089 -0.014 -0.020 -0.159 -0.167 -0.089 -0.173 -0.280 -0.222 -0.222 -0.357 -0.373 -0.319 -0.387 -0.479 -0.425 -0.403 -0.515 -0.541 -0.474 -0.491 -0.473 -0.467 -0.554 -0.524 -0.510 -0.451 -0.413 -0.359 -0.292 -0.213 -0.173 -0.148 -0.148 -0.164 -0.222 -0.258 -0.265 -0.321 -0.325 -0.357 -0.278 -0.252 -0.125 -0.177 -0.250 -0.144 -0.085 -0.186 -0.232 -0.198 -0.243 -0.227 -0.208 -0.093 -0.087 -0.174 -0.121 -0.013 -0.055 -0.119  0.005  0.106  0.113  0.090  0.183  0.251  0.143  0.191  0.186  0.240  0.217  0.134  0.113  0.069 -0.035 -0.127  0.051  0.064 -0.164 -0.155  0.041 -0.106 -0.309 -0.152 -0.030 -0.204 -0.250 -0.084 -0.062 -0.199 -0.198 -0.066 -0.093 -0.192 -0.115 -0.031 -0.104 -0.128 -0.038  0.016  0.114  0.146  0.242  0.207  0.136  0.229  0.278  0.199  0.196  0.301  0.286  0.208  0.270  0.338  0.268  0.219  0.321  0.324  0.229  0.242  0.327  0.267  0.170  0.242  0.225  0.260  0.351  0.269  0.454  0.617  0.660  0.653  0.718  0.824  0.797  0.723  0.808  0.865  0.783  0.739  0.819  0.777  0.843  0.921  0.953  1.000  0.958  0.903  0.907  0.879  0.801  0.740  0.705  0.615  0.503  0.474  0.432  0.330  0.226  0.130  0.009  0.180  0.353  0.502  0.541  0.624  0.639  0.660  0.639  0.627  0.656  0.698  0.698  0.713  0.661  0.614  0.524  0.420  0.349  0.155  0.142 -0.047  0.015 -0.044 -0.037 -0.013  0.078  0.105  0.046  0.110  0.174  0.219  0.235  0.270  0.283  0.212  0.192  0.236  0.244  0.269  0.291  0.317  0.371  0.375  0.382  0.310  0.250  0.111 -0.017 -0.181 -0.375 -0.389 -0.443 -0.383 -0.280 -0.199 -0.134 -0.073 -0.189 -0.110 -0.111  0.015  0.102  0.058  0.032  0.127  0.142  0.108  0.172  0.214  0.179  0.216  0.298  0.269  0.278  0.184  0.129 -0.010 -0.158 -0.213 -0.233 -0.133 -0.048 -0.006  0.041  0.052  0.032  0.091  0.142  0.134  0.157  0.209  0.220  0.222  0.271  0.278  0.245  0.256  0.303  0.268  0.289  0.228  0.199  0.093  0.021 -0.098 -0.255 -0.281 -0.323 -0.325 -0.369 -0.414 -0.439 -0.418 -0.489 -0.502 -0.461 -0.481 -0.524 -0.499 -0.460 -0.468 -0.447 -0.372 -0.256 -0.293 -0.363 -0.460 -0.507 -0.453 -0.473 -0.486 -0.461 -0.418 -0.346 -0.302 -0.311 -0.267 -0.265 -0.253 -0.280 -0.261 -0.172 -0.066 -0.181 -0.311 -0.199 -0.164  0.015  0.174  0.310  0.384  0.328  0.322  0.237  0.221  0.160  0.082  0.109  0.131  0.191  0.192  0.322  0.214 -0.000 -0.050 -0.232 -0.240 -0.236 -0.300 -0.376 -0.382 -0.364 -0.419 -0.461 -0.427 -0.432 -0.469 -0.460 -0.432 -0.451 -0.457 -0.426 -0.428 -0.441 -0.426 -0.398 -0.374 -0.335 -0.319 -0.373 -0.371 -0.312 -0.344 -0.402 -0.342 -0.294 -0.385 -0.383 -0.261 -0.265 -0.348 -0.237 -0.060  0.141  0.335  0.493  0.599  0.669  0.672  0.716  0.723  0.720  0.694  0.683  0.652  0.645  0.690  0.708  0.655  0.662  0.715  0.703  0.660  0.700  0.750  0.679  0.649  0.678  0.644  0.588  0.556  0.511  0.495  0.466  0.415  0.391  0.354  0.307  0.304  0.246  0.147 -0.006 -0.104 -0.280 -0.265 -0.214 -0.018 -0.033 -0.172 -0.046  0.073 -0.024  0.003  0.116  0.092  0.059  0.146  0.172  0.165  0.187  0.197  0.154  0.075  0.088  0.149  0.066 -0.008  0.068  0.063 -0.075 -0.101 -0.027 -0.113 -0.248 -0.264 -0.188 -0.379 -0.501 -0.500 -0.544 -0.603 -0.628 -0.619 -0.640 -0.644 -0.628 -0.629 -0.632 -0.634 -0.610 -0.601 -0.530 -0.518 -0.542 -0.462 -0.398 -0.419 -0.363 -0.247 -0.260 -0.242 -0.121 -0.055 -0.076 -0.233 -0.356 -0.519 -0.519 -0.561 -0.505 -0.535 -0.586 -0.559 -0.490 -0.389 -0.218 -0.172 -0.000 -0.069 -0.174 -0.024 -0.145  0.018  0.152  0.316  0.321  0.401  0.343  0.256  0.370  0.398  0.281  0.280  0.377  0.336  0.202  0.275  0.335  0.238  0.178  0.267  0.254  0.127  0.152  0.223  0.191  0.173  0.130  0.075  0.062  0.009 -0.081 -0.141 -0.060 -0.012
  0.151  0.112  0.053 -0.024 -0.004 -0.027  0.027  0.042 -0.062 -0.130 -0.045 -0.052 -0.201 -0.203 -0.113 -0.205 -0.317 -0.245 -0.243 -0.391 -0.402 -0.336 -0.411 -0.510 -0.443 -0.410 -0.532 -0.557 -0.472 -0.485 -0.454 -0.446 -0.551 -0.522 -0.511 -0.451 -0.421 -0.369 -0.301 -0.224 -0.181 -0.161 -0.158 -0.172 -0.231 -0.268 -0.269 -0.321 -0.317 -0.343 -0.257 -0.231 -0.095 -0.153 -0.238 -0.127 -0.064 -0.174 -0.233 -0.202 -0.257 -0.245 -0.234 -0.114 -0.112 -0.198 -0.134 -0.023 -0.069 -0.123  0.010  0.114  0.138  0.118  0.216  0.287  0.188  0.242  0.238  0.298  0.274  0.192  0.165  0.122  0.010 -0.066  0.115  0.109 -0.140 -0.124  0.074 -0.101 -0.328 -0.163 -0.039 -0.232 -0.287 -0.110 -0.092 -0.243 -0.240 -0.101 -0.135 -0.242 -0.160 -0.073 -0.154 -0.177 -0.082 -0.020  0.087  0.125  0.233  0.196  0.120  0.225  0.281  0.196  0.196  0.316  0.302  0.220  0.293  0.370  0.295  0.249  0.365  0.366  0.268  0.293  0.386  0.322  0.228  0.316  0.304  0.341  0.422  0.293  0.478  0.639  0.680  0.686  0.755  0.846  0.822  0.776  0.858  0.894  0.829  0.813  0.876  0.829  0.861  0.928  0.930  0.958  1.000  0.942  0.893  0.884  0.855  0.769  0.710  0.651  0.557  0.497  0.451  0.370  0.264  0.183  0.062  0.244  0.419  0.569  0.613  0.698  0.700  0.708  0.671  0.652  0.672  0.710  0.708  0.733  0.679  0.643  0.547  0.442  0.363  0.161  0.160 -0.024  0.052 -0.011 -0.004  0.014  0.111  0.127  0.055  0.119  0.192  0.228  0.242  0.290  0.302  0.234  0.206  0.272  0.287  0.304  0.326  0.344  0.389  0.381  0.379  0.290  0.226  0.066 -0.068 -0.238 -0.428 -0.433 -0.475 -0.410 -0.300 -0.231 -0.162 -0.095 -0.234 -0.141 -0.149 -0.029  0.059  0.010 -0.007  0.091  0.101  0.069  0.142  0.183  0.141  0.182  0.276  0.247  0.260  0.158  0.111 -0.034 -0.176 -0.229 -0.235 -0.136 -0.061 -0.021  0.029  0.030  0.006  0.077  0.129  0.111  0.140  0.200  0.204  0.202  0.262  0.275  0.238  0.241  0.291  0.250  0.277  0.218  0.199  0.091  0.031 -0.089 -0.256 -0.275 -0.318 -0.326 -0.382 -0.431 -0.446 -0.428 -0.515 -0.526 -0.477 -0.514 -0.568 -0.534 -0.501 -0.529 -0.504 -0.425 -0.320 -0.360 -0.434 -0.530 -0.568 -0.513 -0.516 -0.524 -0.510 -0.469 -0.393 -0.350 -0.359 -0.322 -0.321 -0.310 -0.342 -0.329 -0.241 -0.133 -0.247 -0.381 -0.271 -0.235 -0.038  0.141  0.294  0.387  0.340  0.351  0.268  0.258  0.198  0.119  0.149  0.169  0.226  0.206  0.329  0.196 -0.044 -0.104 -0.291 -0.295 -0.282 -0.347 -0.426 -0.426 -0.401 -0.459 -0.496 -0.452 -0.458 -0.496 -0.477 -0.445 -0.469 -0.471 -0.432 -0.436 -0.451 -0.429 -0.395 -0.366 -0.321 -0.304 -0.365 -0.362 -0.295 -0.333 -0.399 -0.331 -0.277 -0.384 -0.385 -0.247 -0.255 -0.361 -0.244 -0.042  0.167  0.383  0.543  0.646  0.716  0.711  0.756  0.750  0.745  0.713  0.709  0.687  0.685  0.730  0.754  0.711  0.718  0.769  0.768  0.731  0.768  0.823  0.764  0.737  0.773  0.743  0.690  0.662  0.617  0.596  0.568  0.515  0.487  0.449  0.399  0.396  0.336  0.228  0.063 -0.040 -0.249 -0.239 -0.183  0.025 -0.005 -0.164 -0.026  0.096 -0.020  0.007  0.130  0.097  0.057  0.152  0.176  0.164  0.184  0.190  0.140  0.051  0.064  0.136  0.048 -0.036  0.050  0.052 -0.101 -0.130 -0.040 -0.129 -0.279 -0.291 -0.193 -0.400 -0.526 -0.498 -0.548 -0.632 -0.650 -0.625 -0.662 -0.675 -0.649 -0.648 -0.662 -0.670 -0.653 -0.640 -0.575 -0.560 -0.575 -0.490 -0.429 -0.445 -0.374 -0.259 -0.276 -0.247 -0.111 -0.033 -0.046 -0.217 -0.343 -0.516 -0.506 -0.557 -0.493 -0.531 -0.598 -0.571 -0.498 -0.377 -0.190 -0.129  0.053 -0.016 -0.121  0.044 -0.080  0.100  0.241  0.411  0.407  0.487  0.432  0.333  0.436  0.466  0.340  0.324  0.423  0.379  0.224  0.294  0.357  0.249  0.180  0.272  0.257  0.117  0.138  0.216  0.180  0.155  0.113  0.058  0.050 -0.004 -0.092 -0.154 -0.068 -0.031
  0.126  0.084  0.022 -0.065 -0.042 -0.066 -0.008  0.013 -0.092 -0.169 -0.081 -0.084 -0.238 -0.245 -0.150 -0.239 -0.357 -0.286 -0.277 -0.424 -0.440 -0.371 -0.437 -0.536 -0.468 -0.430 -0.546 -0.569 -0.478 -0.479 -0.435 -0.425 -0.541 -0.519 -0.518 -0.469 -0.448 -0.401 -0.338 -0.259 -0.220 -0.195 -0.193 -0.207 -0.265 -0.303 -0.302 -0.350 -0.343 -0.360 -0.273 -0.245 -0.111 -0.174 -0.261 -0.149 -0.088 -0.200 -0.264 -0.235 -0.295 -0.283 -0.278 -0.157 -0.154 -0.242 -0.172 -0.058 -0.107 -0.157 -0.016  0.095  0.127  0.110  0.215  0.296  0.206  0.261  0.247  0.324  0.311  0.214  0.183  0.137  0.020 -0.040  0.155  0.122 -0.131 -0.096  0.094 -0.105 -0.331 -0.149 -0.038 -0.245 -0.290 -0.103 -0.100 -0.257 -0.244 -0.105 -0.152 -0.258 -0.168 -0.086 -0.174 -0.193 -0.094 -0.024  0.085  0.122  0.238  0.208  0.131  0.239  0.303  0.223  0.225  0.349  0.340  0.265  0.341  0.420  0.352  0.313  0.429  0.431  0.339  0.373  0.462  0.399  0.316  0.407  0.399  0.442  0.520  0.364  0.564  0.706  0.751  0.764  0.813  0.886  0.858  0.820  0.878  0.897  0.837  0.809  0.838  0.795  0.839  0.882  0.913  0.903  0.942  1.000  0.925  0.874  0.892  0.845  0.755  0.695  0.644  0.582  0.512  0.437  0.343  0.265  0.127  0.303  0.439  0.569  0.589  0.670  0.650  0.648  0.615  0.584  0.615  0.665  0.674  0.709  0.659  0.634  0.531  0.428  0.342  0.131  0.126 -0.068  0.025 -0.035 -0.022  0.002  0.113  0.136  0.065  0.135  0.211  0.252  0.263  0.310  0.319  0.249  0.217  0.296  0.306  0.325  0.342  0.362  0.405  0.398  0.397  0.305  0.242  0.074 -0.069 -0.245 -0.455 -0.456 -0.500 -0.425 -0.304 -0.228 -0.159 -0.085 -0.236 -0.125 -0.131 -0.008  0.085  0.033  0.015  0.119  0.128  0.095  0.173  0.214  0.168  0.212  0.308  0.272  0.283  0.177  0.124 -0.026 -0.183 -0.238 -0.245 -0.136 -0.054 -0.015  0.050  0.051  0.027  0.102  0.158  0.139  0.170  0.233  0.236  0.235  0.298  0.315  0.281  0.279  0.325  0.280  0.299  0.242  0.217  0.104  0.034 -0.097 -0.277 -0.302 -0.346 -0.354 -0.414 -0.469 -0.486 -0.465 -0.558 -0.572 -0.523 -0.560 -0.617 -0.589 -0.556 -0.577 -0.554 -0.480 -0.360 -0.394 -0.465 -0.564 -0.604 -0.541 -0.543 -0.557 -0.560 -0.515 -0.419 -0.364 -0.367 -0.327 -0.325 -0.315 -0.348 -0.333 -0.244 -0.130 -0.257 -0.399 -0.282 -0.253 -0.044  0.133  0.295  0.392  0.343  0.359  0.277  0.268  0.206  0.116  0.144  0.163  0.214  0.188  0.314  0.174 -0.077 -0.125 -0.326 -0.328 -0.319 -0.385 -0.469 -0.475 -0.449 -0.506 -0.547 -0.505 -0.508 -0.545 -0.527 -0.495 -0.518 -0.519 -0.479 -0.483 -0.496 -0.473 -0.437 -0.405 -0.359 -0.339 -0.405 -0.404 -0.333 -0.372 -0.445 -0.376 -0.319 -0.432 -0.437 -0.294 -0.305 -0.417 -0.291 -0.084  0.155  0.369  0.534  0.625  0.695  0.672  0.718  0.708  0.702  0.666  0.652  0.623  0.629  0.688  0.707  0.660  0.683  0.744  0.733  0.701  0.757  0.815  0.746  0.736  0.799  0.766  0.710  0.710  0.683  0.649  0.630  0.599  0.571  0.531  0.485  0.489  0.431  0.326  0.160  0.050 -0.184 -0.167 -0.100  0.111  0.071 -0.098  0.047  0.165  0.037  0.063  0.188  0.148  0.103  0.200  0.221  0.201  0.215  0.215  0.160  0.067  0.076  0.157  0.072 -0.020  0.071  0.084 -0.075 -0.110 -0.004 -0.090 -0.253 -0.264 -0.143 -0.358 -0.501 -0.460 -0.502 -0.610 -0.640 -0.603 -0.641 -0.671 -0.648 -0.639 -0.661 -0.664 -0.649 -0.627 -0.566 -0.548 -0.552 -0.457 -0.401 -0.411 -0.326 -0.213 -0.234 -0.195 -0.048  0.036  0.030 -0.148 -0.279 -0.465 -0.459 -0.528 -0.466 -0.501 -0.574 -0.538 -0.453 -0.315 -0.116 -0.049  0.128  0.059 -0.046  0.121  0.007  0.192  0.327  0.494  0.490  0.553  0.494  0.406  0.498  0.514  0.385  0.371  0.461  0.403  0.243  0.315  0.370  0.253  0.179  0.271  0.251  0.103  0.129  0.206  0.162  0.132  0.084  0.026  0.017 -0.038 -0.115 -0.171 -0.070 -0.039
  0.160  0.130  0.096  0.027  0.054  0.034  0.091  0.107  0.002 -0.068  0.018  0.012 -0.141 -0.149 -0.057 -0.149 -0.271 -0.205 -0.203 -0.353 -0.375 -0.312 -0.383 -0.491 -0.432 -0.407 -0.526 -0.555 -0.480 -0.499 -0.485 -0.481 -0.575 -0.536 -0.521 -0.464 -0.431 -0.382 -0.317 -0.238 -0.195 -0.171 -0.169 -0.186 -0.245 -0.282 -0.284 -0.336 -0.333 -0.357 -0.276 -0.245 -0.107 -0.165 -0.247 -0.128 -0.065 -0.178 -0.223 -0.184 -0.230 -0.213 -0.194 -0.074 -0.063 -0.155 -0.099  0.017 -0.024 -0.090  0.036  0.144  0.161  0.132  0.236  0.330  0.234  0.280  0.258  0.320  0.289  0.196  0.113  0.055 -0.029 -0.121  0.097  0.118 -0.122 -0.114  0.098 -0.064 -0.295 -0.128  0.010 -0.182 -0.246 -0.061 -0.037 -0.192 -0.199 -0.055 -0.083 -0.193 -0.114 -0.020 -0.101 -0.131 -0.033  0.028  0.138  0.179  0.284  0.242  0.167  0.273  0.322  0.233  0.237  0.353  0.329  0.245  0.319  0.390  0.309  0.261  0.374  0.371  0.267  0.289  0.379  0.310  0.212  0.294  0.274  0.345  0.445  0.390  0.589  0.718  0.736  0.721  0.788  0.861  0.792  0.734  0.820  0.824  0.726  0.698  0.753  0.679  0.743  0.824  0.881  0.907  0.893  0.925  1.000  0.956  0.905  0.902  0.875  0.789  0.710  0.699  0.644  0.546  0.389  0.297  0.161  0.367  0.496  0.618  0.605  0.668  0.651  0.649  0.646  0.612  0.651  0.697  0.718  0.752  0.731  0.715  0.626  0.535  0.444  0.238  0.220 -0.007  0.050 -0.028 -0.025 -0.013  0.092  0.105  0.026  0.095  0.176  0.211  0.230  0.283  0.298  0.238  0.232  0.286  0.290  0.302  0.314  0.335  0.394  0.392  0.398  0.314  0.241  0.072 -0.074 -0.261 -0.457 -0.468 -0.514 -0.451 -0.340 -0.259 -0.183 -0.126 -0.267 -0.184 -0.184 -0.051  0.036 -0.015 -0.044  0.067  0.085  0.048  0.122  0.172  0.137  0.185  0.275  0.250  0.262  0.149  0.095 -0.062 -0.211 -0.268 -0.277 -0.176 -0.094 -0.046  0.010  0.012 -0.014  0.062  0.120  0.100  0.131  0.199  0.203  0.201  0.272  0.285  0.247  0.258  0.305  0.264  0.271  0.208  0.178  0.061 -0.001 -0.124 -0.293 -0.303 -0.342 -0.354 -0.411 -0.464 -0.476 -0.464 -0.550 -0.551 -0.502 -0.545 -0.587 -0.546 -0.514 -0.538 -0.500 -0.409 -0.302 -0.344 -0.434 -0.541 -0.593 -0.536 -0.551 -0.559 -0.536 -0.480 -0.387 -0.379 -0.397 -0.353 -0.344 -0.325 -0.362 -0.343 -0.235 -0.115 -0.233 -0.384 -0.273 -0.227 -0.017  0.166  0.325  0.411  0.349  0.352  0.256  0.243  0.178  0.096  0.129  0.148  0.223  0.219  0.374  0.248 -0.003 -0.066 -0.262 -0.262 -0.244 -0.316 -0.405 -0.403 -0.376 -0.443 -0.489 -0.442 -0.450 -0.497 -0.482 -0.446 -0.473 -0.483 -0.442 -0.444 -0.465 -0.447 -0.415 -0.389 -0.342 -0.328 -0.390 -0.380 -0.313 -0.356 -0.415 -0.340 -0.288 -0.394 -0.382 -0.237 -0.247 -0.334 -0.198  0.006  0.248  0.454  0.613  0.684  0.741  0.712  0.732  0.726  0.701  0.661  0.632  0.594  0.575  0.640  0.672  0.601  0.614  0.685  0.680  0.631  0.673  0.740  0.674  0.637  0.688  0.678  0.619  0.593  0.577  0.562  0.535  0.493  0.486  0.451  0.396  0.379  0.302  0.190  0.017 -0.082 -0.270 -0.249 -0.211  0.005 -0.010 -0.172 -0.042  0.090 -0.019  0.006  0.133  0.109  0.066  0.162  0.195  0.184  0.212  0.221  0.174  0.087  0.106  0.174  0.080  0.003  0.093  0.084 -0.071 -0.090 -0.008 -0.108 -0.258 -0.262 -0.177 -0.392 -0.513 -0.500 -0.561 -0.634 -0.652 -0.641 -0.674 -0.679 -0.658 -0.663 -0.671 -0.680 -0.656 -0.642 -0.573 -0.570 -0.593 -0.503 -0.442 -0.469 -0.404 -0.281 -0.300 -0.281 -0.147 -0.067 -0.085 -0.259 -0.385 -0.558 -0.555 -0.596 -0.535 -0.574 -0.631 -0.611 -0.539 -0.428 -0.241 -0.180  0.002 -0.075 -0.181 -0.013 -0.130  0.048  0.198  0.378  0.387  0.473  0.413  0.324  0.441  0.478  0.355  0.344  0.449  0.412  0.264  0.332  0.401  0.307  0.233  0.320  0.312  0.177  0.197  0.272  0.238  0.215  0.173  0.114  0.100  0.042 -0.041 -0.102 -0.041 -0.006
  0.185  0.163  0.139  0.072  0.097  0.074  0.127  0.136  0.028 -0.036  0.053  0.042 -0.113 -0.113 -0.019 -0.120 -0.242 -0.169 -0.173 -0.332 -0.350 -0.284 -0.369 -0.481 -0.417 -0.396 -0.526 -0.556 -0.481 -0.510 -0.506 -0.502 -0.592 -0.545 -0.522 -0.457 -0.421 -0.369 -0.298 -0.218 -0.168 -0.153 -0.148 -0.166 -0.228 -0.266 -0.267 -0.319 -0.316 -0.344 -0.262 -0.232 -0.080 -0.137 -0.224 -0.099 -0.028 -0.145 -0.188 -0.145 -0.191 -0.174 -0.154 -0.038 -0.023 -0.115 -0.061  0.054  0.016 -0.049  0.068  0.174  0.199  0.161  0.264  0.365  0.276  0.307  0.294  0.345  0.295  0.219  0.114  0.058 -0.002 -0.118  0.087  0.124 -0.117 -0.128  0.099 -0.055 -0.304 -0.146  0.011 -0.176 -0.260 -0.075 -0.036 -0.193 -0.212 -0.063 -0.082 -0.197 -0.123 -0.021 -0.099 -0.135 -0.036  0.022  0.136  0.182  0.286  0.236  0.159  0.271  0.314  0.216  0.221  0.341  0.309  0.217  0.295  0.367  0.276  0.222  0.343  0.338  0.224  0.243  0.340  0.267  0.160  0.247  0.226  0.309  0.409  0.380  0.559  0.684  0.678  0.653  0.742  0.810  0.722  0.673  0.778  0.767  0.663  0.664  0.729  0.635  0.679  0.778  0.821  0.879  0.884  0.874  0.956  1.000  0.937  0.903  0.908  0.856  0.755  0.736  0.708  0.620  0.424  0.322  0.198  0.437  0.586  0.709  0.698  0.751  0.736  0.724  0.722  0.683  0.710  0.741  0.761  0.803  0.797  0.792  0.715  0.631  0.535  0.326  0.317  0.082  0.122  0.026  0.021  0.017  0.119  0.112  0.017  0.084  0.173  0.191  0.212  0.279  0.298  0.251  0.248  0.306  0.319  0.318  0.328  0.342  0.402  0.390  0.393  0.299  0.218  0.035 -0.110 -0.304 -0.476 -0.493 -0.526 -0.470 -0.366 -0.297 -0.220 -0.174 -0.317 -0.244 -0.242 -0.123 -0.046 -0.103 -0.126 -0.008  0.006 -0.030  0.051  0.104  0.071  0.122  0.219  0.207  0.229  0.108  0.066 -0.098 -0.227 -0.286 -0.286 -0.194 -0.125 -0.075 -0.026 -0.034 -0.064  0.023  0.079  0.049  0.084  0.161  0.157  0.151  0.234  0.248  0.205  0.215  0.268  0.226  0.241  0.175  0.154  0.037 -0.003 -0.116 -0.280 -0.272 -0.308 -0.328 -0.393 -0.446 -0.447 -0.443 -0.536 -0.528 -0.470 -0.527 -0.572 -0.512 -0.482 -0.531 -0.484 -0.376 -0.294 -0.351 -0.452 -0.562 -0.610 -0.564 -0.574 -0.570 -0.536 -0.478 -0.398 -0.418 -0.447 -0.410 -0.395 -0.369 -0.411 -0.393 -0.287 -0.165 -0.273 -0.418 -0.315 -0.256 -0.036  0.168  0.335  0.428  0.369  0.376  0.278  0.266  0.202  0.128  0.170  0.188  0.277  0.273  0.431  0.291  0.026 -0.063 -0.253 -0.252 -0.221 -0.297 -0.387 -0.371 -0.340 -0.416 -0.457 -0.397 -0.411 -0.464 -0.440 -0.400 -0.435 -0.446 -0.397 -0.401 -0.428 -0.407 -0.374 -0.347 -0.295 -0.284 -0.347 -0.332 -0.261 -0.308 -0.366 -0.281 -0.228 -0.338 -0.320 -0.163 -0.170 -0.261 -0.124  0.097  0.339  0.562  0.712  0.775  0.820  0.791  0.794  0.775  0.737  0.690  0.665  0.637  0.603  0.660  0.710  0.641  0.636  0.707  0.720  0.662  0.681  0.757  0.706  0.647  0.682  0.691  0.635  0.584  0.567  0.565  0.529  0.471  0.474  0.446  0.384  0.350  0.263  0.141 -0.042 -0.137 -0.313 -0.301 -0.278 -0.054 -0.064 -0.229 -0.101  0.039 -0.070 -0.044  0.089  0.067  0.024  0.123  0.161  0.156  0.187  0.201  0.155  0.066  0.091  0.156  0.054 -0.020  0.074  0.055 -0.102 -0.116 -0.041 -0.149 -0.293 -0.298 -0.223 -0.441 -0.548 -0.537 -0.610 -0.672 -0.676 -0.671 -0.709 -0.703 -0.675 -0.688 -0.693 -0.709 -0.685 -0.676 -0.607 -0.610 -0.640 -0.553 -0.491 -0.522 -0.463 -0.337 -0.355 -0.341 -0.207 -0.126 -0.144 -0.323 -0.449 -0.615 -0.606 -0.634 -0.566 -0.612 -0.670 -0.659 -0.596 -0.490 -0.305 -0.242 -0.049 -0.129 -0.235 -0.063 -0.187 -0.001  0.163  0.352  0.360  0.460  0.404  0.302  0.424  0.476  0.351  0.331  0.447  0.421  0.267  0.333  0.411  0.326  0.248  0.334  0.333  0.202  0.213  0.291  0.265  0.243  0.207  0.151  0.140  0.083  0.001 -0.074 -0.045 -0.019
  0.159  0.131  0.100  0.012  0.032 -0.000  0.050  0.059 -0.055 -0.122 -0.023 -0.032 -0.194 -0.189 -0.084 -0.187 -0.309 -0.224 -0.221 -0.386 -0.397 -0.319 -0.404 -0.515 -0.437 -0.402 -0.534 -0.558 -0.462 -0.478 -0.447 -0.439 -0.552 -0.516 -0.505 -0.451 -0.432 -0.389 -0.322 -0.244 -0.197 -0.186 -0.180 -0.194 -0.254 -0.292 -0.285 -0.327 -0.313 -0.327 -0.240 -0.210 -0.053 -0.120 -0.218 -0.092 -0.020 -0.145 -0.203 -0.167 -0.226 -0.214 -0.210 -0.094 -0.087 -0.175 -0.104  0.009 -0.037 -0.082  0.046  0.153  0.206  0.181  0.286  0.396  0.320  0.352  0.339  0.405  0.371  0.289  0.181  0.124  0.058 -0.031  0.175  0.166 -0.086 -0.072  0.135 -0.061 -0.321 -0.148 -0.009 -0.218 -0.302 -0.108 -0.087 -0.253 -0.261 -0.114 -0.148 -0.264 -0.182 -0.087 -0.174 -0.203 -0.101 -0.033  0.085  0.134  0.253  0.208  0.128  0.249  0.306  0.211  0.219  0.354  0.329  0.243  0.332  0.412  0.327  0.285  0.415  0.410  0.304  0.342  0.440  0.369  0.277  0.379  0.368  0.449  0.536  0.435  0.610  0.709  0.708  0.707  0.775  0.812  0.732  0.720  0.799  0.759  0.677  0.698  0.725  0.629  0.652  0.727  0.762  0.801  0.855  0.892  0.905  0.937  1.000  0.954  0.900  0.897  0.858  0.792  0.742  0.688  0.521  0.426  0.287  0.528  0.655  0.761  0.742  0.790  0.745  0.713  0.694  0.642  0.666  0.699  0.723  0.780  0.774  0.784  0.698  0.617  0.511  0.292  0.298  0.074  0.141  0.049  0.050  0.046  0.162  0.149  0.046  0.115  0.210  0.220  0.235  0.309  0.322  0.279  0.261  0.354  0.371  0.365  0.373  0.381  0.425  0.399  0.391  0.278  0.199 -0.005 -0.155 -0.351 -0.526 -0.531 -0.550 -0.485 -0.369 -0.308 -0.230 -0.175 -0.342 -0.239 -0.250 -0.144 -0.069 -0.134 -0.148 -0.024 -0.019 -0.055  0.037  0.090  0.046  0.101  0.212  0.196  0.222  0.095  0.061 -0.105 -0.233 -0.290 -0.275 -0.179 -0.119 -0.076 -0.014 -0.032 -0.066  0.034  0.090  0.050  0.092  0.178  0.165  0.154  0.246  0.269  0.227  0.224  0.276  0.227  0.241  0.182  0.171  0.054  0.022 -0.096 -0.276 -0.269 -0.305 -0.331 -0.411 -0.471 -0.463 -0.458 -0.571 -0.564 -0.499 -0.569 -0.631 -0.569 -0.544 -0.609 -0.565 -0.461 -0.382 -0.436 -0.532 -0.637 -0.673 -0.623 -0.618 -0.613 -0.598 -0.535 -0.443 -0.459 -0.488 -0.454 -0.439 -0.415 -0.460 -0.447 -0.351 -0.228 -0.343 -0.488 -0.385 -0.334 -0.096  0.121  0.305  0.421  0.376  0.406  0.316  0.310  0.249  0.169  0.209  0.225  0.302  0.270  0.411  0.241 -0.048 -0.137 -0.337 -0.331 -0.295 -0.370 -0.463 -0.444 -0.407 -0.481 -0.518 -0.450 -0.464 -0.515 -0.481 -0.439 -0.477 -0.480 -0.424 -0.431 -0.457 -0.429 -0.388 -0.355 -0.297 -0.282 -0.355 -0.342 -0.262 -0.312 -0.383 -0.293 -0.232 -0.360 -0.351 -0.179 -0.191 -0.310 -0.166  0.080  0.340  0.581  0.732  0.784  0.828  0.779  0.785  0.750  0.711  0.657  0.635  0.613  0.594  0.660  0.710  0.651  0.660  0.733  0.746  0.698  0.730  0.809  0.757  0.720  0.781  0.785  0.729  0.710  0.702  0.680  0.655  0.615  0.609  0.578  0.522  0.497  0.417  0.295  0.110  0.007 -0.215 -0.206 -0.167  0.059  0.023 -0.162 -0.020  0.111 -0.022  0.002  0.139  0.102  0.051  0.154  0.184  0.167  0.188  0.194  0.138  0.041  0.058  0.139  0.041 -0.046  0.055  0.054 -0.114 -0.137 -0.035 -0.136 -0.296 -0.298 -0.186 -0.414 -0.536 -0.485 -0.552 -0.655 -0.663 -0.629 -0.682 -0.700 -0.664 -0.667 -0.691 -0.708 -0.695 -0.675 -0.620 -0.614 -0.624 -0.529 -0.476 -0.495 -0.412 -0.293 -0.318 -0.284 -0.132 -0.039 -0.043 -0.232 -0.360 -0.540 -0.523 -0.575 -0.504 -0.552 -0.629 -0.610 -0.535 -0.400 -0.199 -0.120  0.069 -0.006 -0.107  0.072 -0.043  0.159  0.317  0.498  0.494  0.576  0.522  0.422  0.516  0.556  0.424  0.392  0.494  0.454  0.282  0.342  0.412  0.313  0.225  0.310  0.302  0.157  0.166  0.247  0.213  0.181  0.146  0.095  0.091  0.038 -0.029 -0.107 -0.066 -0.057
  0.154  0.131  0.112  0.036  0.058  0.029  0.078  0.085 -0.021 -0.082  0.010  0.001 -0.151 -0.148 -0.049 -0.144 -0.263 -0.187 -0.182 -0.336 -0.352 -0.281 -0.355 -0.463 -0.393 -0.363 -0.485 -0.509 -0.423 -0.441 -0.419 -0.414 -0.514 -0.476 -0.465 -0.417 -0.398 -0.361 -0.302 -0.231 -0.189 -0.175 -0.171 -0.184 -0.238 -0.271 -0.265 -0.304 -0.293 -0.304 -0.226 -0.195 -0.051 -0.112 -0.200 -0.081 -0.016 -0.132 -0.180 -0.143 -0.195 -0.181 -0.174 -0.064 -0.054 -0.139 -0.076  0.032 -0.010 -0.058  0.060  0.161  0.200  0.176  0.279  0.388  0.312  0.345  0.320  0.380  0.351  0.269  0.149  0.083  0.029 -0.055  0.164  0.170 -0.059 -0.049  0.146 -0.029 -0.272 -0.113  0.020 -0.174 -0.257 -0.074 -0.052 -0.208 -0.223 -0.085 -0.114 -0.223 -0.150 -0.058 -0.138 -0.170 -0.075 -0.012  0.099  0.147  0.255  0.211  0.138  0.252  0.300  0.210  0.220  0.344  0.316  0.235  0.320  0.392  0.309  0.270  0.392  0.384  0.283  0.320  0.408  0.339  0.253  0.347  0.334  0.427  0.522  0.467  0.646  0.723  0.720  0.707  0.757  0.788  0.693  0.665  0.738  0.692  0.597  0.602  0.626  0.528  0.568  0.644  0.706  0.740  0.769  0.845  0.902  0.903  0.954  1.000  0.948  0.910  0.901  0.876  0.806  0.740  0.563  0.476  0.331  0.558  0.638  0.717  0.662  0.692  0.635  0.600  0.600  0.543  0.579  0.620  0.657  0.714  0.723  0.746  0.664  0.599  0.492  0.286  0.284  0.059  0.117  0.028  0.028  0.024  0.134  0.125  0.030  0.096  0.186  0.198  0.213  0.282  0.292  0.252  0.252  0.329  0.339  0.333  0.334  0.343  0.391  0.370  0.366  0.264  0.187 -0.005 -0.150 -0.339 -0.507 -0.510 -0.530 -0.468 -0.360 -0.294 -0.219 -0.168 -0.328 -0.233 -0.241 -0.133 -0.062 -0.124 -0.145 -0.025 -0.015 -0.052  0.032  0.085  0.047  0.102  0.201  0.184  0.206  0.084  0.047 -0.110 -0.235 -0.288 -0.277 -0.184 -0.123 -0.079 -0.015 -0.031 -0.064  0.031  0.087  0.049  0.088  0.170  0.159  0.148  0.238  0.259  0.221  0.222  0.267  0.220  0.221  0.166  0.150  0.038  0.002 -0.109 -0.279 -0.270 -0.300 -0.323 -0.397 -0.455 -0.449 -0.447 -0.551 -0.543 -0.483 -0.551 -0.603 -0.544 -0.525 -0.580 -0.533 -0.436 -0.359 -0.406 -0.501 -0.602 -0.642 -0.591 -0.592 -0.589 -0.573 -0.505 -0.406 -0.431 -0.464 -0.429 -0.413 -0.390 -0.433 -0.420 -0.321 -0.201 -0.312 -0.458 -0.361 -0.312 -0.088  0.112  0.287  0.392  0.343  0.369  0.280  0.275  0.216  0.140  0.177  0.190  0.267  0.241  0.386  0.232 -0.042 -0.119 -0.309 -0.301 -0.265 -0.337 -0.428 -0.412 -0.376 -0.447 -0.487 -0.424 -0.436 -0.486 -0.458 -0.416 -0.452 -0.459 -0.406 -0.411 -0.437 -0.414 -0.376 -0.346 -0.291 -0.279 -0.347 -0.333 -0.259 -0.308 -0.372 -0.285 -0.231 -0.350 -0.335 -0.175 -0.190 -0.292 -0.147  0.082  0.340  0.554  0.695  0.722  0.758  0.694  0.691  0.661  0.618  0.565  0.529  0.498  0.476  0.551  0.596  0.528  0.545  0.625  0.629  0.582  0.622  0.700  0.645  0.612  0.684  0.692  0.636  0.628  0.635  0.614  0.595  0.567  0.570  0.541  0.485  0.459  0.377  0.262  0.088 -0.003 -0.199 -0.187 -0.161  0.050  0.023 -0.153 -0.026  0.100 -0.022 -0.001  0.129  0.097  0.048  0.145  0.176  0.159  0.184  0.190  0.139  0.050  0.070  0.143  0.049 -0.029  0.068  0.062 -0.095 -0.110 -0.018 -0.118 -0.267 -0.262 -0.163 -0.376 -0.486 -0.442 -0.511 -0.604 -0.609 -0.583 -0.633 -0.646 -0.613 -0.619 -0.639 -0.657 -0.643 -0.624 -0.574 -0.574 -0.586 -0.496 -0.448 -0.471 -0.395 -0.283 -0.307 -0.279 -0.139 -0.052 -0.056 -0.233 -0.350 -0.515 -0.500 -0.544 -0.479 -0.525 -0.594 -0.580 -0.512 -0.390 -0.204 -0.127  0.048 -0.025 -0.117  0.053 -0.050  0.134  0.281  0.452  0.454  0.532  0.481  0.392  0.484  0.525  0.406  0.375  0.472  0.439  0.283  0.335  0.405  0.321  0.234  0.310  0.308  0.176  0.182  0.257  0.226  0.198  0.165  0.118  0.111  0.060 -0.000 -0.069 -0.037 -0.026
  0.179  0.167  0.171  0.115  0.141  0.119  0.165  0.168  0.070  0.016  0.100  0.089 -0.053 -0.051  0.038 -0.055 -0.170 -0.103 -0.106 -0.254 -0.274 -0.212 -0.290 -0.398 -0.339 -0.324 -0.444 -0.473 -0.408 -0.442 -0.450 -0.450 -0.523 -0.471 -0.446 -0.393 -0.362 -0.324 -0.264 -0.197 -0.151 -0.146 -0.140 -0.155 -0.209 -0.239 -0.237 -0.278 -0.272 -0.290 -0.218 -0.188 -0.045 -0.098 -0.178 -0.059  0.006 -0.104 -0.134 -0.090 -0.127 -0.111 -0.091  0.012  0.031 -0.053 -0.007  0.097  0.069  0.009  0.103  0.204  0.233  0.181  0.273  0.395  0.314  0.330  0.316  0.351  0.298  0.241  0.085  0.005 -0.015 -0.123  0.098  0.156 -0.050 -0.074  0.133  0.006 -0.232 -0.100  0.052 -0.111 -0.208 -0.041  0.004 -0.140 -0.173 -0.038 -0.047 -0.155 -0.095  0.001 -0.067 -0.107 -0.020  0.032  0.138  0.187  0.278  0.224  0.158  0.263  0.294  0.200  0.210  0.320  0.279  0.193  0.270  0.331  0.241  0.193  0.306  0.295  0.187  0.208  0.296  0.225  0.127  0.208  0.187  0.296  0.399  0.437  0.596  0.665  0.639  0.598  0.668  0.708  0.583  0.540  0.641  0.591  0.473  0.484  0.537  0.424  0.467  0.570  0.639  0.705  0.710  0.755  0.875  0.908  0.900  0.948  1.000  0.952  0.888  0.911  0.881  0.796  0.569  0.471  0.337  0.593  0.670  0.741  0.671  0.685  0.638  0.604  0.625  0.568  0.604  0.635  0.676  0.730  0.760  0.790  0.724  0.675  0.572  0.381  0.372  0.130  0.150  0.048  0.038  0.020  0.118  0.095 -0.003  0.059  0.148  0.150  0.170  0.243  0.266  0.237  0.253  0.304  0.313  0.298  0.296  0.300  0.360  0.346  0.349  0.257  0.175 -0.009 -0.146 -0.335 -0.479 -0.492 -0.511 -0.464 -0.372 -0.310 -0.236 -0.203 -0.351 -0.274 -0.278 -0.172 -0.114 -0.170 -0.196 -0.079 -0.064 -0.100 -0.023  0.033  0.006  0.060  0.151  0.148  0.172  0.053  0.021 -0.135 -0.242 -0.296 -0.287 -0.208 -0.152 -0.103 -0.055 -0.070 -0.104 -0.012  0.042  0.004  0.041  0.124  0.114  0.103  0.195  0.209  0.170  0.183  0.227  0.188  0.186  0.127  0.108 -0.002 -0.023 -0.120 -0.269 -0.243 -0.268 -0.296 -0.367 -0.418 -0.406 -0.411 -0.506 -0.487 -0.428 -0.498 -0.536 -0.466 -0.447 -0.507 -0.448 -0.338 -0.282 -0.337 -0.445 -0.549 -0.597 -0.555 -0.570 -0.565 -0.523 -0.445 -0.352 -0.416 -0.456 -0.425 -0.405 -0.375 -0.422 -0.409 -0.302 -0.185 -0.279 -0.420 -0.337 -0.273 -0.058  0.141  0.303  0.394  0.336  0.350  0.254  0.243  0.185  0.124  0.167  0.179  0.275  0.271  0.431  0.295  0.036 -0.057 -0.230 -0.222 -0.179 -0.252 -0.342 -0.318 -0.283 -0.360 -0.401 -0.335 -0.351 -0.408 -0.383 -0.339 -0.378 -0.392 -0.341 -0.344 -0.376 -0.358 -0.325 -0.303 -0.249 -0.244 -0.305 -0.283 -0.216 -0.266 -0.314 -0.226 -0.180 -0.286 -0.257 -0.102 -0.114 -0.189 -0.046  0.173  0.420  0.619  0.746  0.756  0.779  0.718  0.694  0.665  0.610  0.557  0.515  0.482  0.439  0.511  0.566  0.486  0.489  0.569  0.580  0.519  0.539  0.620  0.572  0.510  0.561  0.590  0.532  0.491  0.505  0.504  0.472  0.429  0.452  0.429  0.365  0.320  0.225  0.107 -0.064 -0.141 -0.285 -0.272 -0.273 -0.067 -0.070 -0.227 -0.120  0.012 -0.084 -0.064  0.060  0.046  0.003  0.092  0.133  0.129  0.163  0.177  0.138  0.058  0.087  0.144  0.047 -0.014  0.076  0.049 -0.094 -0.094 -0.032 -0.139 -0.264 -0.258 -0.200 -0.399 -0.480 -0.468 -0.551 -0.601 -0.593 -0.594 -0.635 -0.623 -0.593 -0.613 -0.618 -0.639 -0.619 -0.610 -0.555 -0.568 -0.598 -0.518 -0.468 -0.504 -0.453 -0.337 -0.358 -0.350 -0.231 -0.153 -0.167 -0.332 -0.440 -0.582 -0.570 -0.584 -0.521 -0.569 -0.621 -0.622 -0.572 -0.482 -0.317 -0.252 -0.077 -0.154 -0.244 -0.082 -0.188 -0.020  0.135  0.311  0.321  0.419  0.372  0.281  0.391  0.451  0.345  0.318  0.425  0.415  0.277  0.326  0.404  0.345  0.269  0.336  0.343  0.234  0.236  0.304  0.283  0.262  0.234  0.187  0.175  0.124  0.058 -0.014 -0.019 -0.005
  0.178  0.170  0.180  0.116  0.137  0.108  0.147  0.145  0.046 -0.003  0.084  0.071 -0.070 -0.060  0.032 -0.065 -0.176 -0.100 -0.106 -0.256 -0.269 -0.202 -0.287 -0.393 -0.325 -0.309 -0.434 -0.460 -0.388 -0.423 -0.424 -0.422 -0.500 -0.450 -0.425 -0.376 -0.352 -0.317 -0.258 -0.191 -0.145 -0.151 -0.142 -0.154 -0.207 -0.238 -0.232 -0.267 -0.255 -0.267 -0.194 -0.164 -0.013 -0.070 -0.155 -0.035  0.033 -0.079 -0.113 -0.071 -0.112 -0.099 -0.085  0.012  0.029 -0.052  0.001  0.101  0.071  0.022  0.112  0.210  0.263  0.209  0.293  0.427  0.363  0.360  0.350  0.390  0.330  0.279  0.107  0.036  0.035 -0.071  0.124  0.166 -0.035 -0.058  0.143  0.006 -0.240 -0.110  0.042 -0.120 -0.227 -0.063 -0.018 -0.161 -0.195 -0.063 -0.072 -0.178 -0.122 -0.027 -0.094 -0.133 -0.047  0.005  0.111  0.162  0.255  0.200  0.133  0.242  0.274  0.179  0.191  0.304  0.263  0.179  0.260  0.322  0.233  0.188  0.305  0.293  0.187  0.213  0.302  0.233  0.139  0.226  0.211  0.320  0.411  0.430  0.563  0.615  0.573  0.539  0.619  0.637  0.507  0.493  0.592  0.519  0.412  0.455  0.492  0.370  0.388  0.488  0.540  0.615  0.651  0.695  0.789  0.856  0.897  0.910  0.952  1.000  0.945  0.919  0.915  0.871  0.643  0.522  0.389  0.673  0.754  0.813  0.741  0.746  0.686  0.637  0.648  0.585  0.609  0.628  0.668  0.733  0.774  0.821  0.762  0.723  0.616  0.426  0.428  0.191  0.207  0.095  0.082  0.053  0.152  0.111  0.000  0.058  0.153  0.139  0.157  0.241  0.269  0.250  0.254  0.329  0.344  0.317  0.312  0.311  0.362  0.336  0.334  0.231  0.147 -0.051 -0.184 -0.374 -0.497 -0.510 -0.513 -0.471 -0.382 -0.336 -0.263 -0.234 -0.392 -0.305 -0.318 -0.229 -0.181 -0.242 -0.258 -0.137 -0.131 -0.163 -0.079 -0.024 -0.053  0.005  0.104  0.109  0.140  0.017 -0.003 -0.160 -0.248 -0.301 -0.279 -0.210 -0.170 -0.126 -0.078 -0.104 -0.141 -0.038  0.013 -0.036  0.008  0.097  0.078  0.063  0.166  0.186  0.145  0.151  0.196  0.155  0.156  0.099  0.091 -0.015 -0.014 -0.103 -0.249 -0.211 -0.232 -0.268 -0.349 -0.399 -0.375 -0.386 -0.492 -0.464 -0.397 -0.482 -0.526 -0.443 -0.428 -0.511 -0.448 -0.330 -0.296 -0.361 -0.472 -0.574 -0.613 -0.583 -0.588 -0.575 -0.537 -0.457 -0.367 -0.449 -0.494 -0.471 -0.450 -0.418 -0.467 -0.455 -0.358 -0.243 -0.328 -0.459 -0.382 -0.313 -0.090  0.123  0.291  0.392  0.343  0.369  0.278  0.269  0.214  0.159  0.206  0.217  0.316  0.303  0.456  0.302  0.031 -0.078 -0.245 -0.235 -0.182 -0.254 -0.343 -0.308 -0.269 -0.350 -0.383 -0.307 -0.328 -0.386 -0.352 -0.306 -0.351 -0.362 -0.304 -0.310 -0.345 -0.322 -0.287 -0.263 -0.206 -0.201 -0.264 -0.240 -0.169 -0.222 -0.272 -0.178 -0.129 -0.242 -0.212 -0.049 -0.059 -0.144 -0.003  0.231  0.480  0.693  0.809  0.806  0.818  0.750  0.715  0.669  0.606  0.546  0.510  0.489  0.444  0.512  0.579  0.507  0.504  0.582  0.605  0.545  0.551  0.636  0.601  0.533  0.578  0.618  0.565  0.519  0.533  0.536  0.504  0.458  0.483  0.467  0.403  0.352  0.256  0.138 -0.033 -0.109 -0.259 -0.252 -0.255 -0.050 -0.062 -0.221 -0.113  0.012 -0.090 -0.071  0.053  0.034 -0.010  0.078  0.117  0.110  0.141  0.155  0.114  0.032  0.061  0.119  0.023 -0.039  0.054  0.029 -0.115 -0.116 -0.049 -0.153 -0.274 -0.271 -0.206 -0.403 -0.481 -0.454 -0.537 -0.595 -0.583 -0.575 -0.623 -0.614 -0.579 -0.598 -0.609 -0.633 -0.618 -0.608 -0.559 -0.572 -0.597 -0.519 -0.472 -0.505 -0.449 -0.338 -0.360 -0.348 -0.225 -0.143 -0.153 -0.319 -0.423 -0.564 -0.546 -0.562 -0.497 -0.547 -0.605 -0.608 -0.559 -0.464 -0.298 -0.229 -0.056 -0.130 -0.216 -0.055 -0.157  0.017  0.172  0.344  0.349  0.444  0.403  0.308  0.404  0.467  0.361  0.326  0.428  0.419  0.276  0.319  0.395  0.337  0.257  0.320  0.328  0.218  0.214  0.283  0.265  0.242  0.220  0.180  0.174  0.128  0.068 -0.021 -0.047 -0.052
  0.144  0.134  0.142  0.071  0.086  0.052  0.085  0.082 -0.014 -0.058  0.029  0.017 -0.116 -0.103 -0.009 -0.099 -0.202 -0.124 -0.122 -0.264 -0.272 -0.201 -0.277 -0.375 -0.303 -0.277 -0.394 -0.413 -0.332 -0.354 -0.336 -0.333 -0.419 -0.380 -0.367 -0.332 -0.324 -0.299 -0.252 -0.191 -0.151 -0.158 -0.149 -0.158 -0.203 -0.230 -0.219 -0.242 -0.225 -0.225 -0.158 -0.129  0.011 -0.047 -0.132 -0.021  0.041 -0.067 -0.106 -0.072 -0.119 -0.109 -0.108 -0.020 -0.011 -0.082 -0.021  0.069  0.033  0.004  0.094  0.178  0.244  0.213  0.293  0.418  0.376  0.379  0.353  0.407  0.366  0.305  0.136  0.075  0.076 -0.005  0.180  0.186 -0.002 -0.004  0.164  0.009 -0.223 -0.093  0.032 -0.134 -0.232 -0.075 -0.047 -0.186 -0.211 -0.091 -0.111 -0.208 -0.153 -0.070 -0.137 -0.169 -0.089 -0.034  0.066  0.115  0.211  0.165  0.102  0.209  0.247  0.162  0.177  0.291  0.258  0.186  0.270  0.331  0.253  0.223  0.337  0.325  0.234  0.273  0.352  0.290  0.218  0.308  0.301  0.408  0.488  0.467  0.596  0.615  0.579  0.562  0.612  0.600  0.482  0.489  0.556  0.465  0.376  0.421  0.426  0.308  0.320  0.396  0.451  0.503  0.557  0.644  0.710  0.755  0.858  0.901  0.888  0.945  1.000  0.949  0.900  0.889  0.700  0.595  0.452  0.707  0.739  0.769  0.679  0.672  0.589  0.527  0.534  0.463  0.488  0.512  0.559  0.631  0.676  0.736  0.680  0.650  0.540  0.360  0.369  0.157  0.192  0.092  0.084  0.059  0.162  0.124  0.017  0.073  0.167  0.149  0.162  0.245  0.263  0.249  0.248  0.339  0.353  0.322  0.312  0.308  0.344  0.310  0.302  0.196  0.121 -0.074 -0.201 -0.377 -0.492 -0.494 -0.490 -0.442 -0.352 -0.312 -0.245 -0.213 -0.370 -0.279 -0.297 -0.222 -0.178 -0.242 -0.253 -0.135 -0.133 -0.165 -0.080 -0.028 -0.061 -0.004  0.094  0.094  0.125  0.006 -0.009 -0.155 -0.237 -0.283 -0.252 -0.184 -0.153 -0.117 -0.059 -0.089 -0.125 -0.023  0.025 -0.026  0.017  0.105  0.082  0.065  0.168  0.193  0.156  0.151  0.189  0.145  0.141  0.095  0.094 -0.003 -0.001 -0.087 -0.233 -0.199 -0.218 -0.253 -0.335 -0.387 -0.361 -0.372 -0.481 -0.457 -0.392 -0.478 -0.528 -0.452 -0.444 -0.528 -0.471 -0.368 -0.337 -0.391 -0.490 -0.579 -0.607 -0.575 -0.567 -0.551 -0.532 -0.462 -0.372 -0.443 -0.489 -0.468 -0.445 -0.416 -0.462 -0.452 -0.367 -0.260 -0.345 -0.469 -0.398 -0.341 -0.126  0.074  0.241  0.349  0.312  0.351  0.275  0.273  0.225  0.168  0.208  0.215  0.296  0.263  0.394  0.236 -0.029 -0.125 -0.285 -0.270 -0.219 -0.284 -0.368 -0.336 -0.296 -0.368 -0.398 -0.325 -0.342 -0.394 -0.357 -0.314 -0.355 -0.362 -0.304 -0.311 -0.342 -0.318 -0.281 -0.254 -0.198 -0.192 -0.256 -0.235 -0.165 -0.216 -0.270 -0.181 -0.131 -0.246 -0.224 -0.066 -0.080 -0.173 -0.036  0.190  0.444  0.643  0.747  0.725  0.730  0.645  0.612  0.558  0.497  0.435  0.396  0.377  0.344  0.417  0.479  0.415  0.425  0.505  0.525  0.476  0.495  0.581  0.549  0.503  0.572  0.612  0.564  0.551  0.579  0.568  0.548  0.526  0.546  0.529  0.476  0.435  0.351  0.243  0.086  0.013 -0.155 -0.150 -0.144  0.044  0.015 -0.146 -0.041  0.067 -0.045 -0.030  0.087  0.058  0.010  0.095  0.125  0.109  0.131  0.138  0.091  0.011  0.034  0.099  0.013 -0.053  0.038  0.029 -0.111 -0.117 -0.036 -0.127 -0.251 -0.243 -0.154 -0.343 -0.423 -0.367 -0.440 -0.526 -0.515 -0.487 -0.543 -0.553 -0.514 -0.524 -0.549 -0.573 -0.567 -0.550 -0.516 -0.524 -0.531 -0.455 -0.421 -0.442 -0.374 -0.280 -0.306 -0.279 -0.154 -0.070 -0.066 -0.225 -0.320 -0.456 -0.433 -0.465 -0.403 -0.452 -0.519 -0.517 -0.464 -0.355 -0.193 -0.116  0.038 -0.027 -0.099  0.052 -0.031  0.137  0.272  0.422  0.421  0.493  0.456  0.374  0.443  0.491  0.390  0.347  0.430  0.413  0.270  0.302  0.368  0.309  0.222  0.277  0.283  0.172  0.163  0.228  0.209  0.181  0.164  0.133  0.133  0.095  0.051 -0.032 -0.051 -0.069
  0.150  0.145  0.167  0.117  0.137  0.113  0.144  0.142  0.059  0.021  0.096  0.085 -0.033 -0.025  0.056 -0.023 -0.120 -0.057 -0.060 -0.186 -0.200 -0.143 -0.211 -0.304 -0.249 -0.234 -0.337 -0.360 -0.298 -0.329 -0.333 -0.335 -0.399 -0.352 -0.331 -0.299 -0.284 -0.263 -0.221 -0.167 -0.128 -0.137 -0.129 -0.141 -0.181 -0.203 -0.193 -0.215 -0.204 -0.208 -0.149 -0.121  0.006 -0.044 -0.117 -0.014  0.042 -0.054 -0.076 -0.038 -0.070 -0.057 -0.047  0.032  0.048 -0.018  0.024  0.104  0.083  0.045  0.111  0.189  0.247  0.201  0.268  0.394  0.345  0.354  0.334  0.367  0.325  0.274  0.081  0.004  0.018 -0.066  0.135  0.179  0.013 -0.007  0.162  0.043 -0.171 -0.061  0.069 -0.069 -0.168 -0.028  0.011 -0.113 -0.150 -0.039 -0.045 -0.137 -0.093 -0.012 -0.069 -0.106 -0.035  0.010  0.102  0.149  0.227  0.178  0.125  0.220  0.243  0.162  0.177  0.273  0.233  0.164  0.238  0.287  0.208  0.175  0.276  0.261  0.171  0.199  0.271  0.211  0.137  0.213  0.197  0.314  0.406  0.457  0.582  0.591  0.548  0.510  0.558  0.555  0.421  0.406  0.482  0.397  0.291  0.321  0.344  0.224  0.252  0.340  0.412  0.474  0.497  0.582  0.699  0.736  0.792  0.876  0.911  0.919  0.949  1.000  0.949  0.893  0.674  0.582  0.438  0.687  0.695  0.710  0.601  0.584  0.507  0.451  0.478  0.410  0.443  0.470  0.523  0.588  0.644  0.704  0.658  0.645  0.542  0.379  0.375  0.157  0.171  0.069  0.059  0.032  0.127  0.091 -0.008  0.045  0.133  0.117  0.133  0.210  0.235  0.227  0.240  0.301  0.310  0.279  0.266  0.258  0.305  0.282  0.280  0.190  0.116 -0.062 -0.183 -0.351 -0.456 -0.462 -0.461 -0.423 -0.345 -0.300 -0.237 -0.214 -0.358 -0.286 -0.295 -0.216 -0.178 -0.234 -0.253 -0.142 -0.132 -0.164 -0.091 -0.037 -0.060 -0.007  0.076  0.082  0.110 -0.003 -0.021 -0.159 -0.236 -0.281 -0.258 -0.196 -0.161 -0.121 -0.074 -0.098 -0.132 -0.039  0.008 -0.037  0.002  0.084  0.066  0.052  0.147  0.167  0.134  0.138  0.171  0.132  0.122  0.075  0.066 -0.027 -0.026 -0.103 -0.232 -0.194 -0.208 -0.243 -0.317 -0.365 -0.338 -0.352 -0.447 -0.420 -0.363 -0.443 -0.478 -0.405 -0.400 -0.471 -0.409 -0.310 -0.282 -0.331 -0.431 -0.519 -0.554 -0.521 -0.524 -0.510 -0.477 -0.401 -0.314 -0.403 -0.451 -0.427 -0.402 -0.369 -0.417 -0.408 -0.317 -0.215 -0.291 -0.413 -0.353 -0.295 -0.097  0.087  0.240  0.328  0.283  0.311  0.229  0.225  0.178  0.129  0.169  0.174  0.260  0.245  0.385  0.253  0.010 -0.080 -0.227 -0.212 -0.163 -0.225 -0.306 -0.277 -0.240 -0.310 -0.343 -0.276 -0.292 -0.345 -0.317 -0.274 -0.313 -0.325 -0.274 -0.277 -0.310 -0.292 -0.260 -0.240 -0.189 -0.187 -0.243 -0.220 -0.159 -0.207 -0.249 -0.165 -0.124 -0.224 -0.194 -0.052 -0.065 -0.133 -0.000  0.206  0.448  0.618  0.710  0.674  0.673  0.587  0.545  0.501  0.437  0.380  0.331  0.304  0.262  0.336  0.395  0.322  0.330  0.411  0.427  0.373  0.391  0.473  0.439  0.385  0.451  0.497  0.447  0.426  0.463  0.461  0.439  0.416  0.448  0.433  0.376  0.329  0.241  0.139 -0.008 -0.066 -0.190 -0.182 -0.193 -0.021 -0.030 -0.173 -0.089  0.019 -0.069 -0.056  0.051  0.035 -0.007  0.068  0.104  0.095  0.123  0.133  0.099  0.031  0.058  0.109  0.026 -0.024  0.058  0.035 -0.088 -0.083 -0.025 -0.117 -0.220 -0.207 -0.149 -0.320 -0.378 -0.347 -0.427 -0.482 -0.465 -0.458 -0.506 -0.499 -0.466 -0.485 -0.498 -0.523 -0.512 -0.501 -0.466 -0.481 -0.499 -0.431 -0.399 -0.429 -0.380 -0.289 -0.312 -0.301 -0.197 -0.124 -0.126 -0.267 -0.349 -0.465 -0.447 -0.459 -0.404 -0.451 -0.502 -0.509 -0.469 -0.387 -0.248 -0.181 -0.038 -0.103 -0.169 -0.030 -0.107  0.039  0.169  0.313  0.320  0.399  0.365  0.292  0.371  0.426  0.340  0.305  0.387  0.384  0.265  0.293  0.359  0.322  0.248  0.292  0.303  0.216  0.207  0.260  0.244  0.221  0.205  0.174  0.166  0.129  0.090  0.016 -0.013 -0.024
  0.168  0.170  0.200  0.160  0.181  0.159  0.191  0.186  0.108  0.073  0.142  0.131  0.018  0.024  0.099  0.022 -0.075 -0.020 -0.025 -0.147 -0.166 -0.118 -0.185 -0.277 -0.231 -0.226 -0.327 -0.351 -0.304 -0.343 -0.361 -0.365 -0.414 -0.361 -0.335 -0.299 -0.276 -0.249 -0.203 -0.149 -0.107 -0.109 -0.103 -0.116 -0.159 -0.183 -0.176 -0.204 -0.201 -0.216 -0.165 -0.134 -0.009 -0.054 -0.116 -0.011  0.040 -0.051 -0.058 -0.016 -0.037 -0.020 -0.005  0.068  0.088  0.023  0.056  0.132  0.111  0.068  0.128  0.196  0.237  0.201  0.270  0.393  0.347  0.334  0.318  0.342  0.279  0.223  0.025 -0.036 -0.003 -0.095  0.091  0.150 -0.005 -0.031  0.147  0.048 -0.155 -0.046  0.090 -0.037 -0.134  0.002  0.048 -0.070 -0.110 -0.001  0.000 -0.089 -0.050  0.032 -0.020 -0.059  0.009  0.049  0.137  0.183  0.251  0.201  0.150  0.238  0.254  0.174  0.187  0.274  0.230  0.160  0.226  0.269  0.189  0.151  0.243  0.228  0.136  0.155  0.223  0.161  0.083  0.151  0.133  0.255  0.341  0.431  0.539  0.546  0.483  0.433  0.497  0.493  0.349  0.334  0.420  0.330  0.220  0.259  0.288  0.164  0.185  0.283  0.352  0.432  0.451  0.512  0.644  0.708  0.742  0.806  0.881  0.915  0.900  0.949  1.000  0.936  0.671  0.591  0.461  0.704  0.711  0.717  0.608  0.584  0.520  0.465  0.504  0.436  0.466  0.479  0.532  0.594  0.664  0.729  0.703  0.700  0.607  0.452  0.433  0.193  0.179  0.067  0.050  0.014  0.096  0.057 -0.046  0.007  0.095  0.075  0.094  0.174  0.195  0.198  0.228  0.282  0.290  0.249  0.239  0.238  0.287  0.264  0.273  0.195  0.114 -0.057 -0.177 -0.349 -0.441 -0.457 -0.457 -0.429 -0.365 -0.326 -0.264 -0.257 -0.377 -0.316 -0.318 -0.245 -0.205 -0.256 -0.274 -0.166 -0.151 -0.177 -0.109 -0.057 -0.071 -0.016  0.060  0.070  0.091 -0.023 -0.045 -0.183 -0.252 -0.299 -0.277 -0.224 -0.192 -0.150 -0.110 -0.132 -0.167 -0.075 -0.028 -0.072 -0.033  0.049  0.032  0.020  0.119  0.134  0.101  0.113  0.146  0.111  0.095  0.043  0.029 -0.063 -0.055 -0.127 -0.241 -0.192 -0.201 -0.239 -0.308 -0.346 -0.315 -0.335 -0.422 -0.385 -0.329 -0.410 -0.430 -0.349 -0.344 -0.413 -0.341 -0.233 -0.218 -0.273 -0.384 -0.478 -0.523 -0.505 -0.510 -0.496 -0.446 -0.365 -0.287 -0.406 -0.453 -0.429 -0.401 -0.362 -0.405 -0.395 -0.301 -0.199 -0.265 -0.384 -0.329 -0.260 -0.064  0.118  0.262  0.331  0.274  0.293  0.204  0.196  0.148  0.105  0.148  0.155  0.255  0.260  0.418  0.307  0.075 -0.022 -0.161 -0.144 -0.092 -0.155 -0.236 -0.203 -0.167 -0.242 -0.278 -0.211 -0.229 -0.287 -0.265 -0.221 -0.261 -0.280 -0.232 -0.232 -0.269 -0.257 -0.231 -0.218 -0.171 -0.174 -0.223 -0.194 -0.141 -0.189 -0.218 -0.134 -0.102 -0.189 -0.147 -0.015 -0.025 -0.066  0.063  0.256  0.503  0.663  0.741  0.700  0.685  0.608  0.549  0.505  0.431  0.374  0.324  0.300  0.243  0.310  0.380  0.300  0.292  0.375  0.402  0.335  0.336  0.431  0.405  0.324  0.381  0.452  0.399  0.354  0.402  0.418  0.384  0.351  0.395  0.386  0.326  0.268  0.171  0.070 -0.075 -0.126 -0.223 -0.210 -0.237 -0.068 -0.062 -0.193 -0.117 -0.005 -0.080 -0.068  0.036  0.029 -0.009  0.061  0.101  0.098  0.130  0.143  0.117  0.054  0.085  0.127  0.044  0.002  0.080  0.048 -0.067 -0.057 -0.013 -0.108 -0.199 -0.190 -0.152 -0.318 -0.368 -0.358 -0.442 -0.475 -0.459 -0.469 -0.507 -0.488 -0.463 -0.487 -0.490 -0.513 -0.495 -0.488 -0.448 -0.469 -0.496 -0.431 -0.395 -0.433 -0.395 -0.300 -0.321 -0.322 -0.227 -0.159 -0.170 -0.305 -0.384 -0.494 -0.484 -0.484 -0.432 -0.478 -0.517 -0.528 -0.492 -0.427 -0.296 -0.238 -0.094 -0.162 -0.232 -0.098 -0.175 -0.034  0.100  0.247  0.261  0.347  0.311  0.243  0.332  0.391  0.310  0.281  0.368  0.369  0.262  0.293  0.359  0.332  0.265  0.306  0.319  0.244  0.233  0.283  0.274  0.257  0.244  0.213  0.203  0.164  0.115  0.037 -0.022 -0.033
  0.160  0.161  0.202  0.157  0.171  0.143  0.166  0.154  0.074  0.046  0.115  0.100 -0.007  0.007  0.081  0.002 -0.085 -0.024 -0.025 -0.149 -0.158 -0.102 -0.170 -0.257 -0.202 -0.193 -0.299 -0.320 -0.270 -0.308 -0.319 -0.318 -0.366 -0.319 -0.294 -0.263 -0.242 -0.218 -0.174 -0.129 -0.091 -0.098 -0.092 -0.096 -0.137 -0.158 -0.152 -0.178 -0.173 -0.185 -0.134 -0.100  0.022 -0.023 -0.080  0.021  0.068 -0.019 -0.029  0.007 -0.021 -0.009 -0.001  0.072  0.088  0.023  0.068  0.147  0.116  0.078  0.147  0.216  0.242  0.198  0.266  0.391  0.375  0.320  0.281  0.319  0.238  0.181  0.018 -0.014  0.049 -0.048  0.086  0.124 -0.000 -0.020  0.131  0.040 -0.147 -0.054  0.067 -0.051 -0.148 -0.026  0.016 -0.090 -0.129 -0.031 -0.029 -0.110 -0.077 -0.002 -0.047 -0.083 -0.022  0.015  0.097  0.141  0.206  0.158  0.111  0.196  0.212  0.136  0.150  0.236  0.194  0.129  0.195  0.239  0.163  0.130  0.222  0.207  0.121  0.143  0.208  0.149  0.077  0.146  0.137  0.254  0.325  0.399  0.485  0.480  0.417  0.374  0.436  0.415  0.279  0.282  0.358  0.257  0.163  0.218  0.231  0.110  0.114  0.200  0.257  0.330  0.370  0.437  0.546  0.620  0.688  0.740  0.796  0.871  0.889  0.893  0.936  1.000  0.781  0.642  0.517  0.777  0.761  0.736  0.624  0.582  0.508  0.440  0.468  0.399  0.419  0.419  0.470  0.538  0.612  0.690  0.682  0.688  0.594  0.461  0.461  0.248  0.226  0.114  0.093  0.050  0.116  0.065 -0.040  0.005  0.088  0.056  0.072  0.157  0.181  0.192  0.220  0.292  0.303  0.241  0.223  0.225  0.258  0.227  0.235  0.153  0.077 -0.090 -0.194 -0.353 -0.417 -0.433 -0.419 -0.393 -0.340 -0.317 -0.261 -0.259 -0.370 -0.296 -0.317 -0.265 -0.240 -0.296 -0.309 -0.205 -0.199 -0.224 -0.154 -0.107 -0.122 -0.067  0.012  0.024  0.051 -0.056 -0.061 -0.191 -0.235 -0.275 -0.244 -0.203 -0.188 -0.152 -0.115 -0.147 -0.181 -0.089 -0.050 -0.100 -0.060  0.022 -0.003 -0.019  0.090  0.109  0.070  0.074  0.106  0.071  0.054  0.014  0.013 -0.069 -0.043 -0.099 -0.200 -0.140 -0.146 -0.186 -0.258 -0.288 -0.253 -0.277 -0.368 -0.323 -0.263 -0.350 -0.374 -0.285 -0.283 -0.370 -0.300 -0.191 -0.200 -0.262 -0.368 -0.454 -0.491 -0.493 -0.498 -0.486 -0.434 -0.350 -0.266 -0.393 -0.441 -0.428 -0.405 -0.372 -0.411 -0.402 -0.327 -0.234 -0.293 -0.392 -0.341 -0.268 -0.082  0.095  0.228  0.303  0.257  0.283  0.214  0.205  0.165  0.132  0.176  0.183  0.278  0.277  0.413  0.293  0.075 -0.031 -0.149 -0.133 -0.075 -0.133 -0.206 -0.164 -0.128 -0.200 -0.226 -0.155 -0.177 -0.232 -0.202 -0.161 -0.203 -0.219 -0.168 -0.171 -0.208 -0.194 -0.168 -0.154 -0.107 -0.111 -0.157 -0.128 -0.076 -0.123 -0.150 -0.067 -0.035 -0.120 -0.079  0.051  0.044 -0.003  0.114  0.297  0.530  0.689  0.754  0.694  0.661  0.576  0.509  0.453  0.378  0.320  0.278  0.264  0.210  0.269  0.342  0.276  0.264  0.341  0.379  0.314  0.305  0.401  0.388  0.305  0.358  0.436  0.388  0.342  0.393  0.410  0.376  0.346  0.391  0.386  0.330  0.268  0.173  0.077 -0.056 -0.101 -0.195 -0.186 -0.216 -0.056 -0.060 -0.181 -0.110 -0.013 -0.089 -0.078  0.020  0.008 -0.030  0.037  0.072  0.067  0.099  0.110  0.081  0.022  0.049  0.089  0.012 -0.028  0.046  0.018 -0.091 -0.082 -0.036 -0.122 -0.206 -0.199 -0.159 -0.309 -0.352 -0.332 -0.409 -0.444 -0.424 -0.426 -0.466 -0.450 -0.421 -0.443 -0.449 -0.473 -0.460 -0.454 -0.421 -0.442 -0.466 -0.409 -0.378 -0.410 -0.373 -0.290 -0.308 -0.306 -0.216 -0.151 -0.157 -0.283 -0.356 -0.453 -0.437 -0.437 -0.386 -0.430 -0.470 -0.483 -0.453 -0.389 -0.270 -0.215 -0.083 -0.143 -0.203 -0.082 -0.149 -0.016  0.106  0.243  0.252  0.331  0.300  0.231  0.302  0.358  0.283  0.255  0.334  0.337  0.232  0.256  0.321  0.293  0.218  0.261  0.279  0.200  0.183  0.241  0.239  0.228  0.224  0.200  0.199  0.166  0.098 -0.006 -0.088 -0.112
  0.106  0.115  0.155  0.092  0.103  0.086  0.107  0.109  0.050  0.011  0.057  0.055 -0.029 -0.035  0.018 -0.028 -0.101 -0.055 -0.046 -0.143 -0.148 -0.087 -0.133 -0.198 -0.144 -0.118 -0.215 -0.251 -0.225 -0.234 -0.225 -0.236 -0.270 -0.253 -0.248 -0.281 -0.253 -0.248 -0.215 -0.178 -0.153 -0.192 -0.201 -0.171 -0.223 -0.225 -0.228 -0.255 -0.250 -0.240 -0.161 -0.101  0.020 -0.044 -0.090  0.016  0.042 -0.040 -0.048 -0.027 -0.060 -0.050 -0.033  0.043  0.061 -0.005  0.049  0.152  0.126  0.062  0.149  0.282  0.306  0.116  0.129  0.321  0.300  0.129  0.109  0.138  0.113  0.087  0.041  0.006  0.109  0.002  0.032  0.004  0.002  0.047  0.107  0.025 -0.064  0.040  0.074 -0.001 -0.046  0.041  0.040 -0.031 -0.038  0.024  0.007 -0.036  0.003  0.042  0.003 -0.005  0.036  0.069  0.117  0.136  0.182  0.169  0.141  0.186  0.206  0.173  0.184  0.230  0.216  0.189  0.229  0.248  0.216  0.204  0.253  0.242  0.204  0.205  0.239  0.209  0.145  0.178  0.172  0.238  0.284  0.319  0.370  0.335  0.329  0.306  0.294  0.287  0.209  0.216  0.240  0.181  0.121  0.145  0.150  0.087  0.096  0.143  0.186  0.226  0.264  0.343  0.389  0.424  0.521  0.563  0.569  0.643  0.700  0.674  0.671  0.781  1.000  0.521  0.272  0.587  0.529  0.502  0.413  0.408  0.349  0.303  0.329  0.279  0.309  0.316  0.357  0.409  0.455  0.512  0.507  0.505  0.441  0.335  0.278  0.071  0.030 -0.040 -0.049 -0.070  0.001 -0.025 -0.078 -0.036  0.013  0.008  0.008  0.048  0.165  0.132  0.062  0.160  0.152  0.093  0.071  0.108  0.134  0.155  0.221  0.184  0.120  0.014 -0.089 -0.225 -0.311 -0.358 -0.359 -0.329 -0.294 -0.258 -0.226 -0.206 -0.232 -0.068 -0.145 -0.132 -0.124 -0.167 -0.179 -0.107 -0.103 -0.122 -0.072 -0.034 -0.028  0.023  0.083  0.091  0.090  0.002 -0.039 -0.157 -0.228 -0.259 -0.242 -0.205 -0.182 -0.159 -0.121 -0.119 -0.130 -0.083 -0.045 -0.054 -0.025  0.023  0.017  0.029  0.100  0.122  0.110  0.108  0.117  0.088  0.066  0.028 -0.009 -0.094 -0.103 -0.164 -0.239 -0.211 -0.215 -0.241 -0.288 -0.299 -0.278 -0.299 -0.342 -0.302 -0.273 -0.317 -0.300 -0.244 -0.239 -0.251 -0.187 -0.106 -0.076 -0.105 -0.190 -0.281 -0.353 -0.387 -0.454 -0.436 -0.395 -0.288 -0.160 -0.244 -0.257 -0.248 -0.246 -0.214 -0.217 -0.195 -0.153 -0.084 -0.138 -0.203 -0.154 -0.105  0.044  0.137  0.226  0.238  0.151  0.138  0.099  0.055  0.018 -0.012  0.012  0.034  0.099  0.131  0.285  0.257  0.111  0.081 -0.021 -0.012  0.018 -0.033 -0.101 -0.089 -0.069 -0.128 -0.171 -0.136 -0.145 -0.195 -0.201 -0.169 -0.192 -0.220 -0.197 -0.190 -0.218 -0.224 -0.213 -0.214 -0.188 -0.195 -0.220 -0.196 -0.171 -0.202 -0.208 -0.156 -0.145 -0.190 -0.144 -0.066 -0.066 -0.049  0.062  0.168  0.353  0.452  0.539  0.495  0.478  0.416  0.378  0.332  0.287  0.244  0.201  0.181  0.169  0.242  0.274  0.213  0.231  0.308  0.285  0.218  0.255  0.324  0.245  0.210  0.301  0.313  0.239  0.250  0.307  0.276  0.258  0.271  0.293  0.289  0.263  0.240  0.190  0.147  0.073  0.007 -0.073 -0.012  0.004  0.114  0.113  0.048  0.092  0.137  0.085  0.086  0.138  0.128  0.101  0.132  0.151  0.138  0.159  0.156  0.127  0.093  0.108  0.141  0.102  0.069  0.114  0.115  0.052  0.049  0.092  0.052 -0.008 -0.023  0.022 -0.071 -0.140 -0.139 -0.167 -0.206 -0.239 -0.247 -0.261 -0.268 -0.279 -0.279 -0.277 -0.260 -0.230 -0.216 -0.168 -0.172 -0.189 -0.132 -0.101 -0.122 -0.091 -0.027 -0.040 -0.042  0.018  0.054  0.031 -0.045 -0.101 -0.194 -0.226 -0.256 -0.248 -0.252 -0.260 -0.235 -0.181 -0.141 -0.061 -0.043  0.020 -0.031 -0.091 -0.027 -0.059  0.052  0.123  0.211  0.227  0.243  0.222  0.216  0.243  0.232  0.206  0.255  0.261  0.230  0.194  0.224  0.247  0.206  0.151  0.193  0.201  0.131  0.137  0.185  0.168  0.170  0.154  0.134  0.130  0.105 -0.003 -0.196 -0.289 -0.322
 -0.012 -0.022 -0.036 -0.058 -0.046 -0.077 -0.051 -0.056 -0.113 -0.131 -0.080 -0.092 -0.160 -0.146 -0.091 -0.141 -0.187 -0.144 -0.117 -0.191 -0.201 -0.151 -0.154 -0.208 -0.166 -0.135 -0.168 -0.165 -0.102 -0.111 -0.089 -0.070 -0.122 -0.113 -0.112 -0.076 -0.078 -0.063 -0.036 -0.045 -0.029  0.010  0.020  0.009  0.005 -0.010  0.007 -0.008 -0.008 -0.031 -0.019 -0.042  0.001 -0.004 -0.046 -0.033 -0.009 -0.047 -0.075 -0.087 -0.122 -0.132 -0.153 -0.114 -0.106 -0.135 -0.095 -0.035 -0.065 -0.077 -0.003  0.064 -0.015 -0.016  0.139  0.161  0.120  0.155  0.106  0.158  0.160  0.159  0.077  0.016  0.043  0.006  0.139  0.159  0.084  0.045  0.072  0.019 -0.098 -0.095 -0.054 -0.150 -0.196 -0.130 -0.126 -0.189 -0.207 -0.162 -0.168 -0.212 -0.196 -0.157 -0.182 -0.200 -0.166 -0.142 -0.088 -0.055  0.001 -0.025 -0.060  0.006  0.034 -0.013 -0.003  0.076  0.056  0.022  0.078  0.124  0.082  0.078  0.153  0.147  0.095  0.148  0.193  0.146  0.133  0.212  0.243  0.321  0.350  0.311  0.364  0.348  0.320  0.314  0.322  0.280  0.206  0.239  0.255  0.165  0.122  0.154  0.126  0.043  0.039  0.067  0.110  0.130  0.183  0.265  0.297  0.322  0.426  0.476  0.471  0.522  0.595  0.582  0.591  0.642  0.521  1.000  0.854  0.776  0.565  0.490  0.375  0.301  0.192  0.113  0.114  0.046  0.061  0.077  0.127  0.187  0.232  0.308  0.288  0.320  0.234  0.163  0.232  0.211  0.264  0.235  0.233  0.204  0.202  0.180  0.124  0.143  0.185  0.136  0.126  0.174  0.061  0.084  0.217  0.277  0.261  0.256  0.231  0.179  0.173  0.088  0.035 -0.058 -0.070 -0.180 -0.193 -0.240 -0.228 -0.184 -0.160 -0.132 -0.076 -0.089 -0.036 -0.036 -0.161 -0.132 -0.172 -0.147 -0.144 -0.210 -0.213 -0.138 -0.155 -0.193 -0.140 -0.119 -0.164 -0.141 -0.073 -0.094 -0.048 -0.081 -0.030 -0.055 -0.034 -0.035  0.017  0.038  0.019  0.036  0.033 -0.025 -0.048  0.038  0.042 -0.024  0.015  0.077  0.029 -0.005  0.070  0.092  0.078  0.051  0.060  0.025 -0.002  0.024  0.074  0.068  0.110  0.109  0.036  0.081  0.070  0.054 -0.003 -0.049 -0.017 -0.024 -0.122 -0.116 -0.062 -0.137 -0.208 -0.162 -0.172 -0.283 -0.272 -0.237 -0.279 -0.320 -0.351 -0.353 -0.306 -0.282 -0.233 -0.262 -0.266 -0.247 -0.210 -0.286 -0.313 -0.308 -0.277 -0.277 -0.319 -0.333 -0.309 -0.254 -0.312 -0.370 -0.342 -0.310 -0.222 -0.105 -0.027  0.079  0.130  0.224  0.219  0.246  0.245  0.237  0.258  0.235  0.252  0.165  0.148 -0.012 -0.146 -0.228 -0.268 -0.247 -0.202 -0.210 -0.232 -0.198 -0.165 -0.185 -0.171 -0.120 -0.131 -0.142 -0.096 -0.077 -0.102 -0.087 -0.045 -0.056 -0.068 -0.041 -0.015  0.008  0.039  0.044  0.007  0.013  0.054  0.026 -0.013  0.033  0.068 -0.003 -0.014  0.068  0.058 -0.032  0.022  0.138  0.362  0.438  0.432  0.334  0.306  0.208  0.167  0.120  0.078  0.035  0.014  0.013  0.000  0.037  0.076  0.059  0.065  0.113  0.154  0.140  0.151  0.226  0.241  0.218  0.283  0.350  0.323  0.331  0.391  0.387  0.368  0.371  0.389  0.374  0.344  0.315  0.253  0.178  0.103  0.104  0.002 -0.027 -0.051  0.039 -0.006 -0.109 -0.054 -0.007 -0.086 -0.068  0.002 -0.033 -0.061 -0.010 -0.001 -0.013 -0.017 -0.005 -0.061 -0.105 -0.096 -0.055 -0.096 -0.135 -0.082 -0.077 -0.153 -0.158 -0.105 -0.142 -0.206 -0.205 -0.133 -0.217 -0.238 -0.166 -0.205 -0.271 -0.242 -0.192 -0.237 -0.255 -0.211 -0.211 -0.241 -0.274 -0.296 -0.287 -0.305 -0.309 -0.298 -0.265 -0.266 -0.272 -0.227 -0.196 -0.214 -0.184 -0.111 -0.058 -0.029 -0.114 -0.154 -0.205 -0.160 -0.173 -0.123 -0.162 -0.220 -0.238 -0.227 -0.153 -0.072 -0.007  0.072  0.048  0.038  0.123  0.098  0.169  0.220  0.291  0.269  0.307  0.287  0.221  0.215  0.255  0.194  0.124  0.185  0.181  0.077  0.083  0.123  0.070  0.013  0.067  0.058 -0.019 -0.014  0.038  0.023  0.008  0.004 -0.018 -0.011 -0.035 -0.001  0.035  0.034  0.040
 -0.050 -0.048 -0.061 -0.064 -0.051 -0.087 -0.067 -0.081 -0.133 -0.136 -0.089 -0.109 -0.161 -0.137 -0.090 -0.139 -0.169 -0.128 -0.101 -0.163 -0.164 -0.121 -0.114 -0.158 -0.125 -0.090 -0.102 -0.088 -0.026 -0.039 -0.025 -0.002 -0.043 -0.034 -0.033  0.025  0.024  0.044  0.072  0.038  0.047  0.114  0.124  0.108  0.115  0.100  0.118  0.102  0.099  0.063  0.050  0.006  0.016  0.038  0.010 -0.010  0.007 -0.010 -0.037 -0.061 -0.093 -0.112 -0.140 -0.115 -0.109 -0.126 -0.091 -0.046 -0.078 -0.080 -0.010  0.019 -0.129 -0.063  0.130  0.070  0.041  0.115  0.039  0.081  0.072  0.094  0.051  0.026  0.047  0.001  0.124  0.163  0.098  0.034  0.035  0.018 -0.080 -0.124 -0.092 -0.170 -0.221 -0.176 -0.164 -0.211 -0.236 -0.205 -0.198 -0.239 -0.237 -0.198 -0.211 -0.234 -0.207 -0.193 -0.144 -0.108 -0.062 -0.095 -0.125 -0.060 -0.041 -0.091 -0.080 -0.003 -0.028 -0.063 -0.009  0.038 -0.006 -0.010  0.066  0.061  0.008  0.066  0.108  0.060  0.063  0.144  0.182  0.255  0.269  0.255  0.268  0.248  0.197  0.188  0.214  0.158  0.086  0.127  0.144  0.047  0.013  0.053  0.022 -0.057 -0.072 -0.049 -0.014  0.009  0.062  0.127  0.161  0.198  0.287  0.331  0.337  0.389  0.452  0.438  0.461  0.517  0.272  0.854  1.000  0.796  0.531  0.425  0.316  0.213  0.108  0.024  0.022 -0.041 -0.040 -0.040  0.004  0.058  0.111  0.192  0.195  0.246  0.171  0.149  0.253  0.301  0.352  0.341  0.332  0.285  0.240  0.207  0.160  0.158  0.185  0.122  0.109  0.155 -0.018  0.036  0.229  0.255  0.245  0.241  0.209  0.144  0.123  0.013 -0.067 -0.161 -0.157 -0.244 -0.211 -0.211 -0.136 -0.079 -0.035 -0.021  0.022 -0.016  0.035  0.004 -0.105 -0.137 -0.154 -0.154 -0.175 -0.242 -0.244 -0.187 -0.212 -0.250 -0.207 -0.197 -0.245 -0.237 -0.176 -0.198 -0.134 -0.137 -0.049 -0.034  0.038  0.055  0.117  0.114  0.070  0.083  0.061 -0.015 -0.038  0.043  0.028 -0.051 -0.017  0.040 -0.018 -0.065  0.003  0.021 -0.007 -0.039 -0.026 -0.056 -0.075 -0.023  0.059  0.087  0.153  0.190  0.148  0.200  0.191  0.186  0.143  0.099  0.124  0.119  0.026  0.026  0.079  0.001 -0.082 -0.037 -0.053 -0.195 -0.197 -0.174 -0.261 -0.308 -0.320 -0.285 -0.203 -0.186 -0.115 -0.152 -0.162 -0.176 -0.168 -0.238 -0.278 -0.284 -0.253 -0.266 -0.313 -0.337 -0.336 -0.300 -0.334 -0.359 -0.349 -0.317 -0.281 -0.174 -0.120 -0.002  0.091  0.201  0.216  0.262  0.278  0.292  0.310  0.279  0.286  0.180  0.102 -0.075 -0.171 -0.275 -0.267 -0.245 -0.188 -0.181 -0.181 -0.130 -0.096 -0.106 -0.069 -0.009 -0.026 -0.028  0.034  0.049  0.020  0.044  0.091  0.073  0.063  0.096  0.121  0.147  0.178  0.182  0.149  0.156  0.195  0.170  0.135  0.179  0.213  0.149  0.131  0.206  0.188  0.084  0.116  0.214  0.363  0.414  0.362  0.245  0.197  0.103  0.049  0.001 -0.041 -0.075 -0.085 -0.075 -0.095 -0.081 -0.039 -0.039 -0.048 -0.019  0.046  0.044  0.033  0.109  0.158  0.128  0.174  0.266  0.255  0.253  0.320  0.329  0.306  0.306  0.332  0.319  0.286  0.251  0.192  0.117  0.055  0.081  0.004 -0.050 -0.103 -0.030 -0.079 -0.172 -0.131 -0.093 -0.165 -0.148 -0.084 -0.117 -0.141 -0.089 -0.082 -0.087 -0.095 -0.074 -0.135 -0.172 -0.162 -0.129 -0.168 -0.198 -0.150 -0.152 -0.218 -0.218 -0.176 -0.212 -0.263 -0.249 -0.192 -0.244 -0.233 -0.152 -0.193 -0.245 -0.193 -0.137 -0.185 -0.196 -0.139 -0.143 -0.176 -0.225 -0.260 -0.257 -0.295 -0.307 -0.294 -0.282 -0.295 -0.299 -0.265 -0.253 -0.267 -0.237 -0.178 -0.132 -0.090 -0.161 -0.184 -0.197 -0.129 -0.121 -0.067 -0.113 -0.173 -0.210 -0.227 -0.165 -0.107 -0.042  0.025  0.019  0.035  0.112  0.096  0.139  0.176  0.230  0.197  0.239  0.226  0.149  0.131  0.186  0.131  0.032  0.105  0.121  0.014  0.004  0.055  0.016 -0.048  0.008  0.013 -0.058 -0.066 -0.005 -0.009 -0.019 -0.011 -0.031 -0.018 -0.042  0.027  0.135  0.136  0.151
  0.022  0.016  0.042  0.012  0.025 -0.015  0.009 -0.005 -0.084 -0.104 -0.032 -0.054 -0.148 -0.118 -0.044 -0.124 -0.186 -0.109 -0.102 -0.213 -0.206 -0.130 -0.182 -0.255 -0.185 -0.148 -0.225 -0.231 -0.152 -0.181 -0.174 -0.154 -0.217 -0.185 -0.169 -0.123 -0.119 -0.105 -0.065 -0.068 -0.044 -0.055 -0.034 -0.039 -0.058 -0.068 -0.052 -0.062 -0.041 -0.045  0.001 -0.022  0.070  0.052 -0.027  0.011  0.069  0.000 -0.051 -0.050 -0.103 -0.120 -0.126 -0.062 -0.047 -0.092 -0.043  0.044  0.035  0.003  0.073  0.187  0.144  0.047  0.175  0.244  0.207  0.238  0.191  0.218  0.169  0.232  0.105  0.029  0.082 -0.032  0.126  0.200  0.103  0.016  0.083  0.034 -0.151 -0.164 -0.076 -0.171 -0.278 -0.195 -0.156 -0.242 -0.284 -0.212 -0.202 -0.270 -0.254 -0.187 -0.217 -0.250 -0.201 -0.174 -0.097 -0.050  0.019 -0.031 -0.080  0.012  0.035 -0.041 -0.029  0.072  0.036 -0.027  0.049  0.109  0.038  0.015  0.123  0.114  0.035  0.077  0.153  0.101  0.055  0.144  0.159  0.261  0.304  0.333  0.362  0.351  0.287  0.266  0.329  0.290  0.180  0.218  0.277  0.169  0.104  0.175  0.173  0.063  0.042  0.098  0.126  0.180  0.244  0.303  0.367  0.437  0.528  0.558  0.593  0.673  0.707  0.687  0.704  0.777  0.587  0.776  0.796  1.000  0.815  0.712  0.611  0.521  0.415  0.321  0.316  0.246  0.240  0.231  0.276  0.348  0.410  0.498  0.502  0.542  0.455  0.379  0.477  0.413  0.435  0.367  0.340  0.290  0.318  0.250  0.157  0.171  0.233  0.164  0.165  0.244  0.201  0.226  0.308  0.359  0.373  0.341  0.301  0.238  0.260  0.188  0.129  0.007 -0.024 -0.178 -0.196 -0.289 -0.274 -0.251 -0.214 -0.189 -0.120 -0.133 -0.073 -0.084 -0.256 -0.205 -0.256 -0.232 -0.256 -0.336 -0.335 -0.240 -0.270 -0.313 -0.241 -0.204 -0.251 -0.220 -0.117 -0.104 -0.020 -0.073  0.001 -0.065 -0.033 -0.047  0.012  0.030  0.004  0.027  0.010 -0.057 -0.086  0.019  0.022 -0.058 -0.011  0.069  0.013 -0.027  0.070  0.093  0.046  0.016  0.056  0.018  0.035  0.050  0.113  0.084  0.155  0.149  0.064  0.118  0.093  0.061 -0.019 -0.078 -0.035 -0.044 -0.165 -0.150 -0.066 -0.164 -0.254 -0.173 -0.162 -0.324 -0.305 -0.215 -0.269 -0.354 -0.413 -0.437 -0.394 -0.374 -0.349 -0.370 -0.354 -0.321 -0.264 -0.336 -0.391 -0.401 -0.375 -0.371 -0.429 -0.435 -0.406 -0.334 -0.386 -0.442 -0.400 -0.335 -0.210 -0.022  0.083  0.225  0.275  0.356  0.334  0.349  0.335  0.337  0.379  0.371  0.430  0.360  0.361  0.143 -0.048 -0.203 -0.272 -0.263 -0.194 -0.229 -0.266 -0.198 -0.162 -0.212 -0.191 -0.107 -0.138 -0.167 -0.097 -0.068 -0.117 -0.101 -0.035 -0.056 -0.082 -0.042 -0.006  0.028  0.080  0.087  0.032  0.050  0.116  0.075  0.024  0.104  0.160  0.060  0.057  0.200  0.197  0.074  0.152  0.347  0.539  0.684  0.678  0.572  0.519  0.420  0.359  0.286  0.225  0.173  0.159  0.169  0.136  0.167  0.231  0.214  0.203  0.244  0.305  0.282  0.261  0.339  0.370  0.312  0.338  0.425  0.397  0.352  0.402  0.420  0.384  0.353  0.390  0.383  0.332  0.274  0.189  0.083 -0.031 -0.058 -0.161 -0.198 -0.225 -0.088 -0.130 -0.251 -0.188 -0.118 -0.208 -0.185 -0.094 -0.124 -0.153 -0.084 -0.063 -0.064 -0.059 -0.032 -0.100 -0.157 -0.137 -0.093 -0.160 -0.204 -0.133 -0.150 -0.250 -0.245 -0.196 -0.262 -0.337 -0.331 -0.274 -0.379 -0.382 -0.310 -0.378 -0.426 -0.368 -0.322 -0.382 -0.381 -0.316 -0.330 -0.358 -0.410 -0.431 -0.431 -0.437 -0.453 -0.459 -0.430 -0.419 -0.436 -0.400 -0.351 -0.367 -0.344 -0.257 -0.195 -0.170 -0.284 -0.332 -0.383 -0.320 -0.307 -0.239 -0.297 -0.362 -0.400 -0.404 -0.331 -0.238 -0.164 -0.053 -0.087 -0.106  0.006 -0.051  0.052  0.141  0.254  0.231  0.306  0.292  0.182  0.202  0.283  0.210  0.126  0.215  0.240  0.105  0.108  0.179  0.131  0.059  0.123  0.130  0.042  0.033  0.106  0.093  0.075  0.070  0.044  0.053  0.022  0.028  0.029  0.007  0.008
  0.144  0.134  0.141  0.087  0.084  0.037  0.042  0.014 -0.078 -0.090 -0.004 -0.036 -0.144 -0.095 -0.014 -0.119 -0.179 -0.084 -0.104 -0.234 -0.208 -0.138 -0.239 -0.315 -0.225 -0.207 -0.331 -0.328 -0.237 -0.289 -0.280 -0.257 -0.330 -0.284 -0.247 -0.189 -0.192 -0.169 -0.129 -0.093 -0.058 -0.087 -0.059 -0.058 -0.090 -0.116 -0.098 -0.106 -0.083 -0.088 -0.027 -0.033  0.095  0.062 -0.028  0.047  0.118  0.030 -0.023  0.009 -0.044 -0.044 -0.054  0.015  0.006 -0.046  0.016  0.079  0.043  0.039  0.107  0.169  0.209  0.188  0.270  0.339  0.287  0.296  0.309  0.313  0.264  0.292  0.173  0.102  0.107 -0.017  0.126  0.176  0.012 -0.072  0.063 -0.022 -0.260 -0.233 -0.094 -0.214 -0.350 -0.246 -0.182 -0.286 -0.340 -0.243 -0.228 -0.315 -0.293 -0.210 -0.246 -0.287 -0.226 -0.197 -0.104 -0.048  0.033 -0.031 -0.093  0.017  0.042 -0.055 -0.043  0.077  0.032 -0.052  0.035  0.107  0.016 -0.023  0.109  0.100 -0.001  0.043  0.140  0.077  0.010  0.115  0.130  0.227  0.284  0.287  0.334  0.370  0.306  0.299  0.401  0.388  0.275  0.302  0.395  0.304  0.229  0.311  0.325  0.206  0.190  0.267  0.283  0.353  0.419  0.439  0.496  0.586  0.655  0.638  0.670  0.754  0.739  0.695  0.711  0.761  0.529  0.565  0.531  0.815  1.000  0.926  0.842  0.744  0.649  0.558  0.530  0.465  0.439  0.418  0.448  0.527  0.576  0.652  0.653  0.684  0.596  0.494  0.621  0.484  0.503  0.391  0.355  0.310  0.360  0.287  0.158  0.183  0.269  0.208  0.216  0.313  0.290  0.300  0.326  0.401  0.450  0.421  0.427  0.390  0.403  0.321  0.258  0.114  0.062 -0.135 -0.183 -0.337 -0.366 -0.357 -0.318 -0.300 -0.215 -0.221 -0.153 -0.150 -0.330 -0.278 -0.324 -0.276 -0.278 -0.365 -0.355 -0.236 -0.266 -0.304 -0.207 -0.162 -0.217 -0.169 -0.047 -0.021  0.063 -0.021  0.047 -0.069 -0.065 -0.108 -0.060 -0.024 -0.037 -0.011 -0.004 -0.074 -0.111  0.016  0.030 -0.056  0.001  0.096  0.039 -0.003  0.104  0.113  0.050  0.043  0.111  0.082  0.129  0.099  0.158  0.102  0.175  0.132  0.012  0.067  0.037 -0.017 -0.118 -0.184 -0.119 -0.128 -0.271 -0.248 -0.143 -0.254 -0.359 -0.255 -0.226 -0.411 -0.386 -0.255 -0.294 -0.407 -0.490 -0.546 -0.514 -0.502 -0.472 -0.467 -0.423 -0.379 -0.352 -0.430 -0.504 -0.501 -0.475 -0.466 -0.523 -0.521 -0.477 -0.385 -0.447 -0.517 -0.448 -0.362 -0.184  0.064  0.208  0.374  0.410  0.485  0.432  0.436  0.403  0.387  0.443  0.452  0.546  0.494  0.532  0.274  0.016 -0.178 -0.299 -0.302 -0.227 -0.287 -0.341 -0.262 -0.225 -0.296 -0.278 -0.177 -0.218 -0.258 -0.177 -0.142 -0.203 -0.184 -0.105 -0.132 -0.163 -0.114 -0.071 -0.029  0.038  0.050 -0.021  0.002  0.088  0.039 -0.029  0.073  0.145  0.020  0.019  0.205  0.211  0.055  0.151  0.413  0.623  0.847  0.843  0.778  0.721  0.630  0.572  0.490  0.428  0.370  0.375  0.399  0.361  0.380  0.457  0.450  0.424  0.459  0.535  0.503  0.461  0.531  0.568  0.496  0.472  0.545  0.536  0.453  0.437  0.479  0.445  0.372  0.395  0.388  0.328  0.263  0.174  0.051 -0.092 -0.126 -0.245 -0.315 -0.339 -0.181 -0.227 -0.368 -0.270 -0.178 -0.280 -0.252 -0.143 -0.176 -0.209 -0.123 -0.100 -0.103 -0.082 -0.061 -0.112 -0.185 -0.162 -0.113 -0.200 -0.251 -0.167 -0.195 -0.318 -0.314 -0.262 -0.345 -0.432 -0.428 -0.375 -0.520 -0.532 -0.460 -0.542 -0.586 -0.515 -0.473 -0.540 -0.524 -0.449 -0.470 -0.496 -0.557 -0.577 -0.581 -0.580 -0.592 -0.603 -0.574 -0.548 -0.562 -0.522 -0.455 -0.467 -0.443 -0.337 -0.263 -0.242 -0.383 -0.450 -0.525 -0.452 -0.439 -0.352 -0.421 -0.499 -0.540 -0.539 -0.449 -0.328 -0.246 -0.095 -0.134 -0.168 -0.036 -0.125  0.003  0.132  0.270  0.241  0.347  0.327  0.188  0.245  0.341  0.235  0.137  0.247  0.276  0.110  0.118  0.211  0.178  0.085  0.142  0.170  0.078  0.043  0.120  0.124  0.101  0.113  0.108  0.125  0.107  0.066 -0.006 -0.041 -0.043
  0.185  0.174  0.169  0.104  0.108  0.065  0.083  0.064 -0.039 -0.066  0.028  0.002 -0.128 -0.088  0.004 -0.109 -0.191 -0.093 -0.110 -0.259 -0.244 -0.170 -0.275 -0.370 -0.281 -0.262 -0.397 -0.405 -0.312 -0.361 -0.356 -0.340 -0.425 -0.373 -0.335 -0.266 -0.258 -0.224 -0.170 -0.118 -0.075 -0.100 -0.074 -0.079 -0.124 -0.156 -0.142 -0.160 -0.138 -0.149 -0.072 -0.070  0.078  0.033 -0.068  0.028  0.105  0.001 -0.056 -0.018 -0.072 -0.070 -0.069  0.014  0.013 -0.051  0.010  0.090  0.056  0.037  0.115  0.194  0.250  0.217  0.306  0.398  0.321  0.327  0.352  0.369  0.327  0.334  0.197  0.121  0.103 -0.026  0.143  0.195 -0.011 -0.078  0.103 -0.012 -0.280 -0.210 -0.048 -0.198 -0.335 -0.200 -0.136 -0.266 -0.315 -0.195 -0.188 -0.292 -0.253 -0.158 -0.211 -0.254 -0.176 -0.136 -0.028  0.030  0.122  0.056 -0.014  0.105  0.135  0.030  0.042  0.169  0.122  0.030  0.121  0.196  0.096  0.050  0.188  0.177  0.064  0.103  0.208  0.137  0.050  0.158  0.162  0.253  0.319  0.299  0.366  0.430  0.379  0.377  0.487  0.495  0.389  0.412  0.518  0.441  0.365  0.447  0.475  0.357  0.340  0.425  0.430  0.502  0.569  0.569  0.618  0.709  0.761  0.717  0.741  0.813  0.769  0.710  0.717  0.736  0.502  0.490  0.425  0.712  0.926  1.000  0.944  0.870  0.785  0.704  0.668  0.607  0.584  0.570  0.594  0.672  0.706  0.763  0.739  0.741  0.640  0.493  0.585  0.414  0.435  0.314  0.286  0.240  0.306  0.234  0.100  0.136  0.231  0.182  0.195  0.295  0.287  0.279  0.288  0.371  0.417  0.400  0.416  0.386  0.411  0.341  0.292  0.149  0.080 -0.133 -0.215 -0.390 -0.450 -0.446 -0.415 -0.393 -0.304 -0.299 -0.214 -0.194 -0.384 -0.329 -0.367 -0.301 -0.278 -0.356 -0.352 -0.228 -0.247 -0.282 -0.183 -0.134 -0.185 -0.130 -0.008  0.010  0.079 -0.026  0.016 -0.122 -0.147 -0.196 -0.151 -0.105 -0.104 -0.066 -0.059 -0.118 -0.155 -0.028 -0.001 -0.078 -0.020  0.079  0.031 -0.002  0.106  0.118  0.062  0.062  0.130  0.099  0.137  0.087  0.129  0.054  0.110  0.051 -0.085 -0.030 -0.057 -0.110 -0.205 -0.271 -0.211 -0.224 -0.364 -0.335 -0.239 -0.351 -0.442 -0.337 -0.315 -0.480 -0.438 -0.304 -0.326 -0.430 -0.530 -0.602 -0.589 -0.573 -0.546 -0.526 -0.478 -0.431 -0.397 -0.483 -0.545 -0.538 -0.519 -0.503 -0.557 -0.554 -0.486 -0.378 -0.447 -0.545 -0.472 -0.386 -0.180  0.075  0.242  0.397  0.406  0.471  0.400  0.402  0.360  0.331  0.390  0.399  0.500  0.452  0.533  0.294  0.010 -0.168 -0.310 -0.308 -0.232 -0.301 -0.371 -0.299 -0.257 -0.336 -0.333 -0.231 -0.269 -0.317 -0.243 -0.202 -0.262 -0.252 -0.173 -0.195 -0.229 -0.185 -0.141 -0.101 -0.031 -0.022 -0.096 -0.070  0.017 -0.038 -0.105  0.003  0.070 -0.061 -0.052  0.141  0.140 -0.009  0.106  0.387  0.597  0.846  0.901  0.874  0.846  0.766  0.724  0.645  0.587  0.526  0.533  0.552  0.516  0.541  0.617  0.603  0.578  0.616  0.684  0.648  0.611  0.678  0.698  0.627  0.598  0.647  0.634  0.547  0.507  0.540  0.507  0.422  0.436  0.428  0.363  0.301  0.209  0.079 -0.087 -0.142 -0.286 -0.334 -0.347 -0.158 -0.192 -0.352 -0.242 -0.126 -0.237 -0.210 -0.087 -0.117 -0.155 -0.062 -0.030 -0.033 -0.005  0.013 -0.034 -0.117 -0.091 -0.034 -0.133 -0.193 -0.099 -0.130 -0.270 -0.268 -0.207 -0.307 -0.412 -0.407 -0.349 -0.528 -0.565 -0.504 -0.594 -0.646 -0.588 -0.557 -0.624 -0.608 -0.541 -0.565 -0.587 -0.640 -0.648 -0.648 -0.628 -0.639 -0.658 -0.608 -0.570 -0.593 -0.544 -0.452 -0.470 -0.448 -0.327 -0.245 -0.237 -0.400 -0.487 -0.592 -0.532 -0.527 -0.441 -0.511 -0.587 -0.618 -0.601 -0.503 -0.355 -0.272 -0.098 -0.151 -0.209 -0.054 -0.159 -0.001  0.155  0.317  0.296  0.412  0.386  0.246  0.321  0.418  0.306  0.221  0.338  0.360  0.189  0.211  0.304  0.252  0.163  0.229  0.246  0.139  0.115  0.192  0.188  0.161  0.161  0.142  0.152  0.124  0.076 -0.008 -0.035 -0.034
  0.154  0.131  0.115  0.040  0.042  0.000  0.024  0.011 -0.090 -0.126 -0.036 -0.059 -0.191 -0.157 -0.067 -0.179 -0.259 -0.162 -0.184 -0.328 -0.308 -0.235 -0.348 -0.432 -0.340 -0.321 -0.454 -0.460 -0.365 -0.409 -0.391 -0.370 -0.462 -0.420 -0.384 -0.314 -0.305 -0.268 -0.205 -0.149 -0.104 -0.133 -0.108 -0.118 -0.166 -0.199 -0.188 -0.210 -0.183 -0.192 -0.107 -0.113  0.042 -0.008 -0.118 -0.022  0.062 -0.044 -0.114 -0.080 -0.140 -0.140 -0.140 -0.055 -0.058 -0.122 -0.060  0.023 -0.005 -0.026  0.054  0.151  0.221  0.167  0.247  0.349  0.284  0.292  0.333  0.364  0.308  0.335  0.224  0.155  0.123 -0.009  0.114  0.142 -0.075 -0.139  0.042 -0.086 -0.350 -0.275 -0.118 -0.268 -0.390 -0.248 -0.191 -0.322 -0.354 -0.230 -0.233 -0.331 -0.282 -0.192 -0.249 -0.282 -0.200 -0.156 -0.051 -0.001  0.099  0.042 -0.034  0.081  0.124  0.023  0.027  0.157  0.124  0.031  0.115  0.199  0.108  0.057  0.194  0.193  0.085  0.115  0.225  0.165  0.074  0.177  0.184  0.257  0.309  0.244  0.312  0.401  0.357  0.361  0.481  0.501  0.416  0.440  0.548  0.489  0.426  0.512  0.546  0.440  0.415  0.491  0.476  0.541  0.613  0.589  0.605  0.698  0.742  0.662  0.671  0.741  0.679  0.601  0.608  0.624  0.413  0.375  0.316  0.611  0.842  0.944  1.000  0.942  0.874  0.801  0.742  0.693  0.655  0.630  0.636  0.709  0.723  0.756  0.728  0.705  0.615  0.459  0.560  0.412  0.445  0.335  0.307  0.267  0.342  0.275  0.145  0.179  0.269  0.223  0.240  0.335  0.334  0.320  0.303  0.385  0.435  0.428  0.445  0.415  0.443  0.380  0.325  0.180  0.120 -0.086 -0.161 -0.330 -0.398 -0.400 -0.378 -0.350 -0.255 -0.248 -0.173 -0.146 -0.340 -0.280 -0.313 -0.252 -0.233 -0.313 -0.299 -0.178 -0.206 -0.241 -0.140 -0.093 -0.150 -0.103  0.025  0.048  0.126  0.030  0.076 -0.061 -0.091 -0.146 -0.111 -0.059 -0.054 -0.024 -0.014 -0.071 -0.103  0.018  0.042 -0.032  0.025  0.116  0.069  0.036  0.137  0.148  0.089  0.084  0.157  0.129  0.186  0.140  0.183  0.107  0.158  0.092 -0.047 -0.007 -0.044 -0.091 -0.188 -0.256 -0.209 -0.209 -0.349 -0.333 -0.233 -0.329 -0.433 -0.338 -0.299 -0.461 -0.438 -0.305 -0.308 -0.418 -0.505 -0.576 -0.559 -0.535 -0.511 -0.499 -0.465 -0.427 -0.395 -0.445 -0.501 -0.496 -0.478 -0.465 -0.520 -0.512 -0.458 -0.357 -0.427 -0.513 -0.430 -0.352 -0.148  0.109  0.267  0.429  0.447  0.504  0.438  0.435  0.390  0.359  0.418  0.433  0.530  0.487  0.545  0.294  0.019 -0.164 -0.314 -0.324 -0.258 -0.328 -0.393 -0.323 -0.289 -0.364 -0.356 -0.259 -0.298 -0.339 -0.264 -0.228 -0.286 -0.269 -0.192 -0.218 -0.246 -0.199 -0.154 -0.110 -0.041 -0.027 -0.102 -0.083  0.008 -0.043 -0.118 -0.015  0.059 -0.072 -0.077  0.116  0.124 -0.039  0.057  0.337  0.533  0.806  0.870  0.894  0.874  0.821  0.792  0.712  0.662  0.606  0.631  0.660  0.624  0.635  0.712  0.708  0.672  0.698  0.768  0.734  0.687  0.745  0.764  0.692  0.644  0.681  0.668  0.573  0.519  0.549  0.513  0.425  0.432  0.423  0.364  0.309  0.224  0.097 -0.071 -0.150 -0.312 -0.358 -0.341 -0.146 -0.189 -0.343 -0.219 -0.107 -0.221 -0.187 -0.066 -0.101 -0.135 -0.040 -0.014 -0.018  0.002  0.020 -0.033 -0.120 -0.100 -0.039 -0.133 -0.203 -0.113 -0.133 -0.276 -0.288 -0.220 -0.309 -0.425 -0.437 -0.368 -0.546 -0.605 -0.550 -0.621 -0.676 -0.632 -0.596 -0.653 -0.644 -0.581 -0.597 -0.618 -0.663 -0.668 -0.669 -0.640 -0.641 -0.658 -0.607 -0.560 -0.576 -0.524 -0.429 -0.442 -0.415 -0.288 -0.207 -0.203 -0.369 -0.468 -0.587 -0.534 -0.543 -0.457 -0.518 -0.596 -0.613 -0.586 -0.479 -0.324 -0.250 -0.072 -0.122 -0.195 -0.044 -0.160  0.007  0.156  0.321  0.301  0.408  0.373  0.231  0.310  0.395  0.268  0.195  0.312  0.318  0.138  0.177  0.263  0.192  0.113  0.189  0.193  0.079  0.069  0.147  0.135  0.108  0.099  0.073  0.085  0.057  0.010 -0.066 -0.072 -0.069
  0.155  0.124  0.099  0.013  0.021 -0.012  0.025  0.028 -0.074 -0.130 -0.040 -0.052 -0.196 -0.179 -0.085 -0.190 -0.288 -0.199 -0.218 -0.364 -0.359 -0.287 -0.396 -0.489 -0.404 -0.384 -0.515 -0.530 -0.439 -0.469 -0.442 -0.428 -0.530 -0.491 -0.465 -0.405 -0.398 -0.359 -0.295 -0.220 -0.170 -0.198 -0.177 -0.191 -0.249 -0.287 -0.277 -0.301 -0.273 -0.273 -0.186 -0.178 -0.014 -0.077 -0.191 -0.077  0.009 -0.108 -0.179 -0.137 -0.194 -0.189 -0.183 -0.090 -0.087 -0.159 -0.099 -0.008 -0.033 -0.062  0.023  0.133  0.242  0.174  0.235  0.370  0.316  0.329  0.368  0.416  0.364  0.349  0.219  0.155  0.102 -0.017  0.121  0.129 -0.116 -0.144  0.066 -0.102 -0.372 -0.240 -0.079 -0.251 -0.353 -0.184 -0.143 -0.290 -0.303 -0.164 -0.187 -0.289 -0.219 -0.130 -0.204 -0.228 -0.136 -0.079  0.030  0.074  0.183  0.136  0.057  0.170  0.222  0.128  0.128  0.257  0.233  0.144  0.223  0.304  0.221  0.170  0.297  0.298  0.195  0.217  0.322  0.267  0.169  0.262  0.256  0.317  0.368  0.271  0.368  0.468  0.435  0.442  0.554  0.581  0.511  0.539  0.638  0.588  0.533  0.615  0.647  0.549  0.523  0.593  0.569  0.624  0.698  0.670  0.668  0.751  0.790  0.692  0.685  0.746  0.672  0.584  0.584  0.582  0.408  0.301  0.213  0.521  0.744  0.870  0.942  1.000  0.954  0.902  0.841  0.802  0.772  0.754  0.751  0.814  0.808  0.813  0.762  0.692  0.602  0.410  0.469  0.277  0.326  0.211  0.198  0.174  0.283  0.228  0.100  0.149  0.247  0.224  0.246  0.337  0.370  0.339  0.283  0.381  0.426  0.418  0.435  0.422  0.461  0.423  0.391  0.256  0.185 -0.030 -0.144 -0.337 -0.459 -0.469 -0.469 -0.425 -0.321 -0.292 -0.215 -0.166 -0.362 -0.281 -0.299 -0.222 -0.176 -0.243 -0.234 -0.111 -0.128 -0.158 -0.056 -0.005 -0.058 -0.007  0.119  0.137  0.194  0.077  0.084 -0.077 -0.153 -0.217 -0.189 -0.121 -0.092 -0.058 -0.033 -0.068 -0.101  0.014  0.053 -0.004  0.051  0.141  0.109  0.089  0.188  0.206  0.153  0.148  0.216  0.183  0.232  0.171  0.186  0.085  0.105  0.009 -0.150 -0.125 -0.167 -0.214 -0.310 -0.377 -0.336 -0.335 -0.466 -0.451 -0.362 -0.447 -0.535 -0.449 -0.409 -0.530 -0.498 -0.367 -0.327 -0.421 -0.515 -0.610 -0.620 -0.582 -0.569 -0.555 -0.532 -0.479 -0.425 -0.462 -0.498 -0.480 -0.463 -0.442 -0.495 -0.482 -0.411 -0.300 -0.387 -0.499 -0.404 -0.336 -0.102  0.151  0.324  0.468  0.452  0.490  0.408  0.398  0.341  0.287  0.343  0.362  0.456  0.426  0.528  0.309  0.016 -0.135 -0.318 -0.326 -0.273 -0.352 -0.432 -0.382 -0.348 -0.428 -0.440 -0.353 -0.384 -0.432 -0.373 -0.334 -0.386 -0.378 -0.307 -0.325 -0.354 -0.314 -0.270 -0.229 -0.162 -0.147 -0.224 -0.206 -0.117 -0.168 -0.245 -0.143 -0.072 -0.206 -0.204 -0.012 -0.004 -0.154 -0.043  0.236  0.436  0.722  0.836  0.905  0.930  0.906  0.899  0.831  0.783  0.725  0.740  0.756  0.716  0.743  0.823  0.796  0.762  0.802  0.853  0.804  0.774  0.836  0.828  0.754  0.728  0.751  0.721  0.638  0.588  0.602  0.566  0.486  0.486  0.474  0.421  0.377  0.297  0.177 -0.001 -0.108 -0.299 -0.311 -0.266 -0.054 -0.087 -0.248 -0.114  0.008 -0.110 -0.079  0.045  0.012 -0.025  0.070  0.098  0.089  0.109  0.120  0.069 -0.023 -0.006  0.065 -0.029 -0.110 -0.017 -0.027 -0.181 -0.203 -0.121 -0.211 -0.347 -0.365 -0.278 -0.481 -0.578 -0.538 -0.599 -0.672 -0.661 -0.631 -0.679 -0.683 -0.639 -0.648 -0.667 -0.691 -0.682 -0.674 -0.623 -0.617 -0.634 -0.559 -0.502 -0.521 -0.456 -0.344 -0.362 -0.333 -0.195 -0.111 -0.118 -0.296 -0.412 -0.566 -0.541 -0.574 -0.499 -0.549 -0.621 -0.615 -0.558 -0.442 -0.263 -0.197 -0.012 -0.077 -0.173 -0.014 -0.136  0.053  0.211  0.385  0.379  0.474  0.426  0.306  0.399  0.460  0.327  0.286  0.394  0.372  0.199  0.259  0.328  0.236  0.172  0.249  0.234  0.112  0.119  0.189  0.160  0.128  0.101  0.062  0.066  0.026 -0.034 -0.123 -0.108 -0.105
  0.165  0.136  0.112  0.031  0.043  0.018  0.060  0.069 -0.027 -0.088 -0.007 -0.014 -0.154 -0.148 -0.062 -0.158 -0.260 -0.184 -0.204 -0.344 -0.346 -0.286 -0.391 -0.483 -0.412 -0.396 -0.525 -0.546 -0.473 -0.503 -0.485 -0.476 -0.566 -0.527 -0.500 -0.442 -0.424 -0.380 -0.311 -0.229 -0.176 -0.195 -0.182 -0.197 -0.260 -0.300 -0.297 -0.330 -0.309 -0.318 -0.233 -0.216 -0.053 -0.118 -0.220 -0.100 -0.018 -0.132 -0.190 -0.143 -0.190 -0.179 -0.167 -0.073 -0.065 -0.140 -0.088  0.003 -0.021 -0.061  0.023  0.127  0.228  0.158  0.204  0.330  0.281  0.298  0.333  0.377  0.323  0.284  0.171  0.125  0.072 -0.052  0.070  0.077 -0.161 -0.173  0.046 -0.119 -0.363 -0.212 -0.055 -0.221 -0.303 -0.132 -0.093 -0.238 -0.242 -0.102 -0.128 -0.226 -0.150 -0.064 -0.139 -0.159 -0.067 -0.011  0.093  0.129  0.231  0.192  0.115  0.215  0.266  0.179  0.174  0.289  0.270  0.184  0.250  0.325  0.248  0.193  0.304  0.308  0.209  0.216  0.313  0.260  0.156  0.233  0.214  0.269  0.319  0.240  0.342  0.452  0.418  0.415  0.529  0.565  0.503  0.518  0.619  0.584  0.530  0.602  0.642  0.554  0.534  0.605  0.580  0.639  0.700  0.650  0.651  0.736  0.745  0.635  0.638  0.686  0.589  0.507  0.520  0.508  0.349  0.192  0.108  0.415  0.649  0.785  0.874  0.954  1.000  0.967  0.911  0.885  0.847  0.814  0.795  0.839  0.829  0.814  0.772  0.687  0.611  0.421  0.446  0.230  0.259  0.141  0.128  0.109  0.219  0.177  0.055  0.110  0.208  0.200  0.226  0.310  0.363  0.332  0.265  0.352  0.388  0.371  0.388  0.390  0.437  0.416  0.408  0.295  0.218  0.019 -0.108 -0.307 -0.444 -0.469 -0.482 -0.439 -0.343 -0.306 -0.238 -0.186 -0.351 -0.272 -0.280 -0.202 -0.148 -0.202 -0.196 -0.080 -0.088 -0.112 -0.018  0.034 -0.007  0.044  0.156  0.175  0.219  0.098  0.084 -0.085 -0.177 -0.244 -0.227 -0.158 -0.120 -0.086 -0.056 -0.079 -0.107 -0.007  0.036 -0.006  0.042  0.124  0.104  0.094  0.184  0.201  0.148  0.145  0.215  0.180  0.238  0.168  0.169  0.058  0.061 -0.043 -0.193 -0.175 -0.217 -0.261 -0.348 -0.405 -0.371 -0.370 -0.480 -0.462 -0.384 -0.454 -0.519 -0.439 -0.395 -0.487 -0.449 -0.318 -0.263 -0.350 -0.449 -0.556 -0.589 -0.557 -0.560 -0.546 -0.518 -0.462 -0.401 -0.428 -0.462 -0.439 -0.423 -0.395 -0.441 -0.424 -0.346 -0.236 -0.319 -0.431 -0.336 -0.267 -0.038  0.199  0.363  0.474  0.434  0.448  0.359  0.343  0.281  0.221  0.275  0.300  0.398  0.395  0.526  0.350  0.073 -0.063 -0.249 -0.259 -0.215 -0.297 -0.380 -0.340 -0.312 -0.393 -0.416 -0.340 -0.367 -0.418 -0.375 -0.336 -0.383 -0.384 -0.323 -0.336 -0.365 -0.335 -0.297 -0.264 -0.204 -0.192 -0.261 -0.242 -0.163 -0.210 -0.276 -0.181 -0.120 -0.238 -0.227 -0.052 -0.043 -0.161 -0.051  0.202  0.406  0.671  0.794  0.891  0.915  0.937  0.927  0.876  0.827  0.777  0.796  0.810  0.752  0.770  0.856  0.814  0.758  0.802  0.852  0.782  0.744  0.812  0.795  0.705  0.676  0.705  0.667  0.571  0.527  0.549  0.507  0.424  0.428  0.419  0.370  0.328  0.249  0.138 -0.038 -0.152 -0.326 -0.318 -0.267 -0.057 -0.073 -0.219 -0.090  0.035 -0.068 -0.038  0.081  0.057  0.022  0.111  0.142  0.137  0.160  0.169  0.128  0.042  0.059  0.123  0.034 -0.044  0.042  0.030 -0.116 -0.141 -0.066 -0.154 -0.290 -0.313 -0.237 -0.440 -0.547 -0.537 -0.592 -0.649 -0.656 -0.646 -0.678 -0.675 -0.649 -0.658 -0.664 -0.675 -0.653 -0.647 -0.579 -0.572 -0.598 -0.519 -0.454 -0.478 -0.422 -0.303 -0.318 -0.301 -0.173 -0.095 -0.115 -0.285 -0.405 -0.566 -0.563 -0.596 -0.533 -0.571 -0.627 -0.610 -0.546 -0.444 -0.268 -0.218 -0.038 -0.109 -0.219 -0.069 -0.193 -0.006  0.153  0.328  0.339  0.429  0.371  0.271  0.381  0.427  0.297  0.285  0.388  0.356  0.203  0.276  0.336  0.244  0.193  0.271  0.252  0.138  0.153  0.218  0.187  0.161  0.128  0.083  0.079  0.035 -0.045 -0.146 -0.131 -0.123
  0.161  0.132  0.104  0.027  0.042  0.023  0.068  0.082 -0.007 -0.071  0.002 -0.002 -0.137 -0.139 -0.061 -0.149 -0.251 -0.187 -0.206 -0.336 -0.345 -0.293 -0.391 -0.477 -0.418 -0.408 -0.528 -0.553 -0.493 -0.520 -0.506 -0.500 -0.581 -0.545 -0.518 -0.462 -0.437 -0.389 -0.320 -0.232 -0.180 -0.191 -0.184 -0.202 -0.267 -0.307 -0.310 -0.350 -0.335 -0.348 -0.267 -0.244 -0.089 -0.152 -0.245 -0.126 -0.050 -0.159 -0.209 -0.161 -0.201 -0.186 -0.169 -0.075 -0.066 -0.141 -0.097 -0.006 -0.029 -0.076  0.006  0.109  0.204  0.132  0.173  0.300  0.250  0.265  0.300  0.348  0.296  0.243  0.136  0.095  0.039 -0.081  0.028  0.036 -0.195 -0.197  0.024 -0.134 -0.358 -0.197 -0.046 -0.204 -0.270 -0.101 -0.067 -0.205 -0.202 -0.066 -0.094 -0.185 -0.106 -0.025 -0.099 -0.115 -0.025  0.029  0.126  0.155  0.251  0.218  0.144  0.234  0.283  0.204  0.196  0.299  0.285  0.204  0.259  0.327  0.258  0.201  0.300  0.306  0.212  0.208  0.299  0.252  0.143  0.207  0.181  0.226  0.278  0.206  0.313  0.430  0.406  0.399  0.507  0.557  0.503  0.507  0.607  0.590  0.537  0.596  0.645  0.570  0.557  0.629  0.604  0.660  0.708  0.648  0.649  0.724  0.713  0.600  0.604  0.637  0.527  0.451  0.465  0.440  0.303  0.113  0.024  0.321  0.558  0.704  0.801  0.902  0.967  1.000  0.948  0.941  0.907  0.875  0.841  0.864  0.835  0.797  0.746  0.643  0.573  0.381  0.389  0.171  0.197  0.086  0.079  0.066  0.175  0.143  0.033  0.089  0.180  0.184  0.210  0.285  0.345  0.308  0.235  0.316  0.346  0.334  0.351  0.360  0.410  0.403  0.407  0.308  0.233  0.049 -0.080 -0.273 -0.422 -0.454 -0.480 -0.437 -0.345 -0.298 -0.233 -0.177 -0.328 -0.244 -0.244 -0.162 -0.102 -0.147 -0.146 -0.040 -0.041 -0.063  0.022  0.071  0.036  0.085  0.186  0.200  0.232  0.114  0.087 -0.077 -0.181 -0.248 -0.241 -0.170 -0.124 -0.088 -0.055 -0.067 -0.094 -0.006  0.041  0.010  0.052  0.125  0.115  0.111  0.191  0.209  0.163  0.162  0.225  0.190  0.241  0.170  0.159  0.048  0.037 -0.071 -0.216 -0.206 -0.248 -0.285 -0.362 -0.412 -0.388 -0.385 -0.481 -0.465 -0.397 -0.454 -0.506 -0.436 -0.392 -0.459 -0.422 -0.299 -0.230 -0.307 -0.404 -0.513 -0.558 -0.525 -0.541 -0.533 -0.499 -0.436 -0.365 -0.383 -0.411 -0.384 -0.373 -0.345 -0.387 -0.370 -0.290 -0.183 -0.267 -0.380 -0.287 -0.223 -0.004  0.212  0.366  0.459  0.406  0.408  0.318  0.299  0.237  0.174  0.223  0.249  0.341  0.350  0.491  0.343  0.085 -0.032 -0.215 -0.226 -0.191 -0.271 -0.354 -0.324 -0.300 -0.377 -0.406 -0.341 -0.364 -0.413 -0.381 -0.345 -0.385 -0.390 -0.338 -0.347 -0.374 -0.349 -0.315 -0.287 -0.233 -0.222 -0.285 -0.268 -0.196 -0.240 -0.299 -0.214 -0.159 -0.267 -0.253 -0.093 -0.084 -0.183 -0.076  0.157  0.342  0.592  0.730  0.847  0.888  0.939  0.944  0.921  0.882  0.840  0.856  0.859  0.795  0.818  0.898  0.839  0.780  0.826  0.859  0.778  0.746  0.803  0.770  0.681  0.650  0.663  0.621  0.527  0.477  0.494  0.453  0.371  0.372  0.364  0.319  0.283  0.210  0.109 -0.058 -0.176 -0.338 -0.317 -0.258 -0.055 -0.061 -0.192 -0.067  0.056 -0.035 -0.006  0.105  0.087  0.056  0.138  0.168  0.163  0.187  0.194  0.161  0.081  0.096  0.156  0.072 -0.002  0.075  0.065 -0.073 -0.099 -0.031 -0.114 -0.245 -0.274 -0.207 -0.403 -0.518 -0.530 -0.574 -0.621 -0.642 -0.645 -0.664 -0.659 -0.646 -0.654 -0.652 -0.652 -0.622 -0.616 -0.540 -0.529 -0.559 -0.478 -0.407 -0.434 -0.383 -0.260 -0.274 -0.263 -0.143 -0.073 -0.101 -0.263 -0.384 -0.550 -0.562 -0.598 -0.544 -0.574 -0.618 -0.593 -0.522 -0.429 -0.257 -0.220 -0.046 -0.119 -0.238 -0.095 -0.221 -0.040  0.113  0.283  0.302  0.386  0.325  0.239  0.357  0.392  0.267  0.276  0.373  0.332  0.196  0.278  0.329  0.236  0.197  0.272  0.248  0.141  0.163  0.221  0.190  0.168  0.130  0.081  0.073  0.027 -0.057 -0.158 -0.137 -0.123
  0.181  0.160  0.145  0.079  0.103  0.093  0.148  0.168  0.079  0.009  0.078  0.078 -0.061 -0.076 -0.000 -0.083 -0.198 -0.147 -0.161 -0.293 -0.318 -0.273 -0.361 -0.457 -0.412 -0.403 -0.518 -0.557 -0.514 -0.543 -0.545 -0.547 -0.615 -0.572 -0.543 -0.493 -0.453 -0.402 -0.326 -0.237 -0.183 -0.189 -0.187 -0.207 -0.279 -0.318 -0.325 -0.375 -0.367 -0.388 -0.305 -0.270 -0.113 -0.180 -0.262 -0.132 -0.063 -0.175 -0.208 -0.156 -0.184 -0.165 -0.134 -0.036 -0.014 -0.097 -0.064  0.040  0.022 -0.047  0.036  0.149  0.212  0.121  0.172  0.306  0.246  0.255  0.278  0.319  0.278  0.197  0.074  0.044  0.011 -0.124 -0.002  0.022 -0.193 -0.182  0.049 -0.100 -0.306 -0.131  0.018 -0.138 -0.196 -0.017  0.016 -0.126 -0.121  0.020 -0.008 -0.101 -0.018  0.065 -0.010 -0.029  0.064  0.119  0.214  0.241  0.330  0.299  0.229  0.311  0.354  0.278  0.270  0.361  0.344  0.266  0.313  0.371  0.303  0.243  0.329  0.332  0.238  0.223  0.303  0.253  0.138  0.187  0.146  0.204  0.259  0.231  0.340  0.445  0.413  0.390  0.491  0.538  0.473  0.467  0.565  0.545  0.483  0.532  0.582  0.506  0.502  0.582  0.574  0.639  0.671  0.615  0.646  0.722  0.694  0.600  0.625  0.648  0.534  0.478  0.504  0.468  0.329  0.114  0.022  0.316  0.530  0.668  0.742  0.841  0.911  0.948  1.000  0.962  0.946  0.908  0.880  0.890  0.882  0.839  0.799  0.700  0.631  0.439  0.402  0.136  0.134  0.024  0.013 -0.010  0.095  0.068 -0.039  0.024  0.117  0.131  0.160  0.232  0.306  0.270  0.207  0.279  0.296  0.274  0.288  0.308  0.371  0.376  0.407  0.330  0.242  0.068 -0.080 -0.283 -0.438 -0.483 -0.519 -0.483 -0.400 -0.343 -0.268 -0.220 -0.332 -0.261 -0.269 -0.183 -0.111 -0.147 -0.156 -0.048 -0.034 -0.054  0.022  0.076  0.056  0.109  0.196  0.211  0.225  0.098  0.048 -0.125 -0.238 -0.306 -0.302 -0.234 -0.181 -0.137 -0.110 -0.111 -0.135 -0.055 -0.002 -0.022  0.018  0.089  0.087  0.093  0.172  0.190  0.150  0.153  0.211  0.175  0.214  0.133  0.105 -0.015 -0.037 -0.145 -0.278 -0.262 -0.297 -0.329 -0.397 -0.436 -0.417 -0.423 -0.501 -0.474 -0.419 -0.473 -0.496 -0.422 -0.384 -0.428 -0.370 -0.242 -0.170 -0.240 -0.354 -0.478 -0.549 -0.527 -0.557 -0.540 -0.481 -0.411 -0.343 -0.396 -0.422 -0.387 -0.372 -0.332 -0.367 -0.345 -0.245 -0.132 -0.210 -0.338 -0.251 -0.178  0.045  0.247  0.397  0.455  0.369  0.353  0.251  0.228  0.162  0.097  0.145  0.171  0.274  0.310  0.497  0.397  0.148  0.045 -0.137 -0.144 -0.109 -0.193 -0.284 -0.259 -0.236 -0.320 -0.363 -0.303 -0.323 -0.382 -0.365 -0.326 -0.364 -0.383 -0.337 -0.340 -0.371 -0.359 -0.332 -0.314 -0.264 -0.260 -0.314 -0.291 -0.230 -0.275 -0.316 -0.232 -0.191 -0.283 -0.250 -0.104 -0.098 -0.155 -0.034  0.177  0.371  0.598  0.741  0.849  0.886  0.943  0.929  0.922  0.862  0.820  0.810  0.798  0.716  0.752  0.837  0.750  0.684  0.751  0.780  0.676  0.652  0.733  0.687  0.580  0.570  0.603  0.547  0.451  0.429  0.452  0.405  0.328  0.342  0.338  0.294  0.251  0.169  0.074 -0.094 -0.214 -0.353 -0.307 -0.260 -0.050 -0.033 -0.158 -0.044  0.088  0.012  0.037  0.148  0.141  0.108  0.187  0.225  0.222  0.254  0.260  0.236  0.159  0.180  0.234  0.149  0.082  0.157  0.141  0.005 -0.017  0.044 -0.046 -0.178 -0.202 -0.149 -0.351 -0.470 -0.507 -0.561 -0.594 -0.628 -0.654 -0.664 -0.650 -0.653 -0.666 -0.651 -0.642 -0.597 -0.589 -0.498 -0.495 -0.536 -0.446 -0.370 -0.410 -0.367 -0.233 -0.249 -0.253 -0.141 -0.073 -0.115 -0.274 -0.394 -0.566 -0.598 -0.629 -0.588 -0.612 -0.640 -0.610 -0.534 -0.456 -0.287 -0.259 -0.086 -0.170 -0.297 -0.156 -0.277 -0.096  0.063  0.239  0.278  0.362  0.293  0.229  0.363  0.390  0.275  0.309  0.403  0.358  0.244  0.336  0.380  0.291  0.262  0.339  0.312  0.208  0.240  0.296  0.265  0.248  0.202  0.144  0.126  0.070 -0.034 -0.143 -0.142 -0.125
  0.166  0.146  0.131  0.070  0.090  0.081  0.130  0.148  0.068  0.003  0.065  0.065 -0.063 -0.076 -0.009 -0.086 -0.190 -0.144 -0.161 -0.281 -0.303 -0.264 -0.349 -0.435 -0.396 -0.391 -0.499 -0.534 -0.498 -0.527 -0.530 -0.533 -0.592 -0.553 -0.523 -0.474 -0.436 -0.385 -0.314 -0.225 -0.172 -0.174 -0.173 -0.193 -0.261 -0.301 -0.310 -0.360 -0.354 -0.376 -0.301 -0.267 -0.121 -0.183 -0.258 -0.137 -0.072 -0.174 -0.203 -0.153 -0.177 -0.156 -0.127 -0.036 -0.018 -0.096 -0.065  0.028  0.009 -0.055  0.022  0.120  0.185  0.105  0.144  0.263  0.212  0.226  0.247  0.291  0.248  0.168  0.056  0.032 -0.000 -0.134 -0.033 -0.009 -0.214 -0.205  0.017 -0.121 -0.309 -0.137  0.004 -0.139 -0.188 -0.023  0.008 -0.120 -0.114  0.018 -0.007 -0.093 -0.015  0.062 -0.007 -0.022  0.063  0.113  0.200  0.222  0.304  0.276  0.211  0.284  0.324  0.255  0.245  0.327  0.315  0.240  0.280  0.335  0.273  0.213  0.291  0.297  0.209  0.188  0.265  0.222  0.107  0.149  0.107  0.154  0.208  0.187  0.288  0.396  0.370  0.347  0.445  0.501  0.445  0.432  0.530  0.523  0.464  0.508  0.565  0.499  0.499  0.577  0.563  0.627  0.652  0.584  0.612  0.683  0.642  0.543  0.568  0.585  0.463  0.410  0.436  0.399  0.279  0.046 -0.041  0.246  0.465  0.607  0.693  0.802  0.885  0.941  0.962  1.000  0.966  0.917  0.872  0.862  0.842  0.788  0.747  0.640  0.581  0.399  0.368  0.126  0.122  0.011  0.002 -0.012  0.091  0.069 -0.028  0.031  0.116  0.132  0.161  0.226  0.300  0.262  0.196  0.261  0.277  0.257  0.269  0.291  0.352  0.363  0.393  0.323  0.243  0.084 -0.055 -0.244 -0.393 -0.440 -0.479 -0.444 -0.369 -0.311 -0.246 -0.195 -0.300 -0.231 -0.233 -0.151 -0.085 -0.117 -0.125 -0.027 -0.014 -0.033  0.037  0.088  0.071  0.119  0.199  0.215  0.228  0.110  0.061 -0.102 -0.212 -0.279 -0.280 -0.215 -0.161 -0.120 -0.096 -0.093 -0.114 -0.044  0.005 -0.009  0.027  0.088  0.090  0.098  0.168  0.184  0.147  0.151  0.206  0.172  0.213  0.138  0.113 -0.002 -0.027 -0.132 -0.258 -0.250 -0.287 -0.317 -0.379 -0.414 -0.399 -0.401 -0.469 -0.446 -0.394 -0.436 -0.459 -0.393 -0.351 -0.387 -0.338 -0.218 -0.143 -0.210 -0.314 -0.431 -0.499 -0.476 -0.513 -0.503 -0.444 -0.372 -0.302 -0.342 -0.371 -0.337 -0.325 -0.287 -0.320 -0.300 -0.210 -0.107 -0.182 -0.297 -0.212 -0.145  0.061  0.248  0.385  0.437  0.356  0.334  0.238  0.215  0.152  0.088  0.133  0.162  0.258  0.297  0.471  0.378  0.149  0.053 -0.118 -0.129 -0.101 -0.181 -0.264 -0.243 -0.225 -0.303 -0.343 -0.290 -0.309 -0.362 -0.348 -0.313 -0.348 -0.364 -0.324 -0.326 -0.355 -0.344 -0.319 -0.302 -0.256 -0.251 -0.301 -0.281 -0.224 -0.264 -0.304 -0.228 -0.187 -0.272 -0.244 -0.109 -0.099 -0.154 -0.047  0.149  0.325  0.538  0.678  0.797  0.838  0.914  0.908  0.916  0.873  0.841  0.836  0.823  0.738  0.769  0.850  0.761  0.688  0.747  0.769  0.664  0.636  0.705  0.657  0.552  0.531  0.553  0.500  0.402  0.370  0.394  0.348  0.270  0.282  0.279  0.237  0.200  0.125  0.038 -0.116 -0.232 -0.358 -0.313 -0.262 -0.066 -0.048 -0.158 -0.050  0.073  0.007  0.032  0.133  0.128  0.102  0.173  0.207  0.207  0.235  0.241  0.221  0.151  0.169  0.218  0.140  0.077  0.144  0.129  0.005 -0.017  0.035 -0.046 -0.166 -0.196 -0.151 -0.337 -0.453 -0.498 -0.541 -0.564 -0.600 -0.629 -0.632 -0.615 -0.622 -0.633 -0.615 -0.603 -0.559 -0.554 -0.465 -0.459 -0.500 -0.417 -0.342 -0.379 -0.342 -0.215 -0.228 -0.234 -0.132 -0.071 -0.114 -0.261 -0.376 -0.539 -0.575 -0.602 -0.566 -0.585 -0.607 -0.576 -0.503 -0.435 -0.277 -0.259 -0.096 -0.175 -0.299 -0.170 -0.289 -0.122  0.026  0.190  0.229  0.309  0.242  0.182  0.314  0.338  0.228  0.269  0.357  0.313  0.209  0.301  0.340  0.255  0.232  0.305  0.278  0.183  0.214  0.264  0.237  0.222  0.180  0.127  0.110  0.059 -0.040 -0.147 -0.141 -0.122
  0.163  0.143  0.125  0.062  0.090  0.087  0.149  0.177  0.096  0.019  0.079  0.086 -0.050 -0.078 -0.008 -0.081 -0.199 -0.162 -0.173 -0.296 -0.330 -0.292 -0.366 -0.458 -0.430 -0.425 -0.525 -0.568 -0.538 -0.560 -0.565 -0.573 -0.633 -0.593 -0.566 -0.516 -0.471 -0.415 -0.338 -0.244 -0.192 -0.182 -0.189 -0.213 -0.286 -0.327 -0.339 -0.394 -0.395 -0.419 -0.346 -0.310 -0.166 -0.229 -0.301 -0.176 -0.114 -0.221 -0.247 -0.193 -0.212 -0.189 -0.151 -0.053 -0.028 -0.113 -0.088  0.018  0.003 -0.078  0.005  0.119  0.176  0.086  0.137  0.273  0.218  0.230  0.235  0.291  0.257  0.143  0.016 -0.004 -0.036 -0.172 -0.045 -0.018 -0.226 -0.202  0.032 -0.114 -0.299 -0.104  0.037 -0.118 -0.156  0.024  0.047 -0.089 -0.076  0.063  0.030 -0.058  0.030  0.108  0.032  0.018  0.110  0.165  0.255  0.275  0.360  0.336  0.270  0.341  0.384  0.318  0.307  0.387  0.377  0.304  0.341  0.393  0.334  0.273  0.345  0.352  0.263  0.237  0.310  0.265  0.142  0.178  0.128  0.176  0.236  0.224  0.330  0.434  0.414  0.388  0.474  0.533  0.476  0.455  0.548  0.545  0.481  0.512  0.570  0.507  0.518  0.597  0.596  0.656  0.672  0.615  0.651  0.710  0.666  0.579  0.604  0.609  0.488  0.443  0.466  0.419  0.309  0.061 -0.040  0.240  0.439  0.584  0.655  0.772  0.847  0.907  0.946  0.966  1.000  0.968  0.933  0.914  0.887  0.821  0.765  0.647  0.577  0.380  0.330  0.067  0.070 -0.038 -0.033 -0.047  0.059  0.045 -0.046  0.020  0.103  0.130  0.160  0.221  0.295  0.249  0.188  0.251  0.261  0.246  0.253  0.282  0.350  0.367  0.406  0.341  0.257  0.097 -0.053 -0.249 -0.417 -0.465 -0.514 -0.477 -0.397 -0.325 -0.240 -0.193 -0.299 -0.231 -0.226 -0.132 -0.051 -0.084 -0.104 -0.002  0.021 -0.004  0.063  0.118  0.104  0.153  0.230  0.238  0.243  0.119  0.056 -0.113 -0.240 -0.307 -0.313 -0.241 -0.176 -0.122 -0.102 -0.091 -0.111 -0.046  0.011  0.004  0.037  0.098  0.107  0.120  0.190  0.208  0.174  0.182  0.233  0.197  0.222  0.143  0.106 -0.015 -0.055 -0.166 -0.298 -0.292 -0.330 -0.354 -0.412 -0.448 -0.438 -0.442 -0.507 -0.483 -0.437 -0.478 -0.491 -0.430 -0.391 -0.411 -0.357 -0.241 -0.152 -0.211 -0.317 -0.441 -0.519 -0.492 -0.543 -0.538 -0.463 -0.374 -0.297 -0.355 -0.372 -0.322 -0.310 -0.272 -0.307 -0.288 -0.186 -0.074 -0.162 -0.292 -0.203 -0.138  0.072  0.253  0.393  0.438  0.344  0.317  0.217  0.192  0.126  0.055  0.096  0.122  0.217  0.259  0.453  0.375  0.141  0.062 -0.118 -0.126 -0.101 -0.183 -0.272 -0.259 -0.239 -0.319 -0.367 -0.319 -0.334 -0.390 -0.383 -0.347 -0.379 -0.400 -0.363 -0.361 -0.391 -0.383 -0.359 -0.344 -0.300 -0.296 -0.346 -0.325 -0.270 -0.311 -0.349 -0.273 -0.236 -0.320 -0.287 -0.155 -0.148 -0.193 -0.075  0.117  0.299  0.512  0.671  0.791  0.844  0.913  0.917  0.945  0.905  0.873  0.838  0.800  0.717  0.768  0.840  0.726  0.670  0.745  0.749  0.637  0.633  0.708  0.635  0.537  0.537  0.551  0.488  0.404  0.381  0.397  0.354  0.284  0.296  0.293  0.251  0.219  0.142  0.058 -0.098 -0.224 -0.356 -0.290 -0.233 -0.025  0.003 -0.111 -0.001  0.129  0.064  0.088  0.192  0.190  0.161  0.233  0.269  0.266  0.297  0.300  0.282  0.210  0.229  0.280  0.201  0.135  0.204  0.191  0.064  0.039  0.096  0.012 -0.119 -0.149 -0.100 -0.297 -0.432 -0.489 -0.531 -0.559 -0.613 -0.650 -0.647 -0.633 -0.651 -0.663 -0.641 -0.619 -0.565 -0.556 -0.455 -0.448 -0.492 -0.394 -0.314 -0.357 -0.316 -0.178 -0.193 -0.203 -0.096 -0.034 -0.086 -0.239 -0.363 -0.543 -0.595 -0.632 -0.602 -0.615 -0.632 -0.590 -0.504 -0.435 -0.266 -0.251 -0.084 -0.172 -0.309 -0.173 -0.294 -0.120  0.031  0.202  0.253  0.330  0.254  0.208  0.352  0.365  0.256  0.316  0.403  0.346  0.251  0.352  0.383  0.290  0.274  0.349  0.312  0.213  0.255  0.303  0.267  0.252  0.198  0.133  0.109  0.050 -0.053 -0.159 -0.148 -0.118
  0.164  0.140  0.118  0.052  0.082  0.079  0.145  0.176  0.089  0.007  0.071  0.080 -0.064 -0.093 -0.019 -0.094 -0.219 -0.179 -0.186 -0.315 -0.352 -0.311 -0.381 -0.477 -0.447 -0.439 -0.539 -0.585 -0.549 -0.567 -0.569 -0.577 -0.644 -0.605 -0.582 -0.528 -0.480 -0.422 -0.344 -0.248 -0.197 -0.181 -0.191 -0.215 -0.289 -0.330 -0.344 -0.402 -0.405 -0.430 -0.353 -0.315 -0.171 -0.234 -0.307 -0.182 -0.119 -0.229 -0.260 -0.209 -0.232 -0.210 -0.171 -0.064 -0.040 -0.129 -0.100  0.013 -0.005 -0.088  0.006  0.127  0.177  0.089  0.151  0.291  0.226  0.238  0.241  0.301  0.274  0.155  0.028 -0.001 -0.051 -0.164 -0.021  0.001 -0.216 -0.187  0.049 -0.106 -0.297 -0.094  0.042 -0.121 -0.158  0.030  0.049 -0.093 -0.077  0.065  0.030 -0.063  0.028  0.110  0.029  0.014  0.109  0.169  0.262  0.283  0.373  0.349  0.281  0.355  0.402  0.334  0.323  0.407  0.398  0.324  0.364  0.418  0.356  0.297  0.372  0.377  0.286  0.265  0.341  0.293  0.170  0.212  0.162  0.207  0.271  0.239  0.362  0.470  0.462  0.443  0.521  0.583  0.532  0.509  0.598  0.599  0.536  0.560  0.617  0.556  0.572  0.647  0.648  0.698  0.710  0.665  0.697  0.741  0.699  0.620  0.635  0.628  0.512  0.470  0.479  0.419  0.316  0.077 -0.040  0.231  0.418  0.570  0.630  0.754  0.814  0.875  0.908  0.917  0.968  1.000  0.968  0.946  0.900  0.826  0.747  0.622  0.543  0.333  0.275  0.014  0.029 -0.068 -0.059 -0.069  0.043  0.033 -0.053  0.012  0.093  0.125  0.153  0.210  0.283  0.228  0.165  0.232  0.244  0.235  0.245  0.274  0.342  0.363  0.402  0.338  0.253  0.093 -0.062 -0.256 -0.438 -0.480 -0.529 -0.488 -0.403 -0.326 -0.236 -0.182 -0.301 -0.214 -0.216 -0.112 -0.022 -0.050 -0.075  0.024  0.050  0.025  0.089  0.142  0.125  0.173  0.250  0.247  0.246  0.122  0.053 -0.113 -0.252 -0.317 -0.323 -0.244 -0.174 -0.118 -0.095 -0.081 -0.102 -0.036  0.023  0.019  0.051  0.113  0.124  0.138  0.208  0.227  0.197  0.206  0.251  0.213  0.227  0.148  0.104 -0.016 -0.065 -0.182 -0.321 -0.321 -0.358 -0.376 -0.431 -0.466 -0.464 -0.465 -0.531 -0.511 -0.469 -0.509 -0.522 -0.466 -0.433 -0.445 -0.389 -0.280 -0.185 -0.234 -0.340 -0.462 -0.542 -0.510 -0.562 -0.563 -0.493 -0.393 -0.301 -0.348 -0.359 -0.308 -0.307 -0.276 -0.309 -0.294 -0.186 -0.072 -0.164 -0.305 -0.215 -0.156  0.057  0.231  0.377  0.422  0.326  0.300  0.200  0.176  0.110  0.036  0.073  0.097  0.185  0.217  0.415  0.342  0.106  0.042 -0.142 -0.146 -0.125 -0.204 -0.296 -0.289 -0.267 -0.345 -0.397 -0.350 -0.362 -0.418 -0.413 -0.376 -0.405 -0.427 -0.391 -0.388 -0.416 -0.408 -0.383 -0.368 -0.325 -0.320 -0.371 -0.352 -0.296 -0.338 -0.379 -0.304 -0.267 -0.355 -0.323 -0.191 -0.191 -0.236 -0.109  0.082  0.259  0.472  0.650  0.770  0.841  0.897  0.926  0.967  0.945  0.914  0.863  0.809  0.738  0.803  0.860  0.740  0.707  0.785  0.771  0.669  0.685  0.749  0.661  0.579  0.589  0.585  0.520  0.450  0.422  0.426  0.390  0.324  0.329  0.321  0.279  0.252  0.176  0.091 -0.070 -0.200 -0.348 -0.279 -0.215 -0.001  0.023 -0.100  0.016  0.151  0.079  0.103  0.211  0.207  0.175  0.250  0.287  0.282  0.312  0.315  0.295  0.220  0.239  0.293  0.212  0.143  0.215  0.204  0.070  0.044  0.107  0.019 -0.118 -0.145 -0.088 -0.294 -0.437 -0.490 -0.533 -0.571 -0.627 -0.660 -0.660 -0.651 -0.669 -0.678 -0.660 -0.637 -0.584 -0.571 -0.471 -0.461 -0.503 -0.399 -0.318 -0.361 -0.313 -0.170 -0.188 -0.194 -0.080 -0.016 -0.068 -0.227 -0.356 -0.545 -0.596 -0.639 -0.608 -0.622 -0.643 -0.600 -0.508 -0.432 -0.253 -0.233 -0.060 -0.151 -0.292 -0.146 -0.272 -0.090  0.062  0.239  0.288  0.364  0.288  0.241  0.384  0.397  0.285  0.342  0.430  0.371  0.270  0.373  0.404  0.303  0.287  0.365  0.325  0.218  0.264  0.313  0.274  0.257  0.200  0.131  0.105  0.043 -0.060 -0.156 -0.132 -0.100
  0.176  0.152  0.135  0.070  0.102  0.098  0.165  0.194  0.105  0.023  0.090  0.098 -0.050 -0.079 -0.001 -0.078 -0.209 -0.167 -0.172 -0.307 -0.346 -0.303 -0.373 -0.474 -0.444 -0.435 -0.538 -0.586 -0.549 -0.569 -0.574 -0.584 -0.652 -0.609 -0.584 -0.530 -0.480 -0.421 -0.343 -0.246 -0.195 -0.177 -0.186 -0.210 -0.285 -0.326 -0.339 -0.398 -0.404 -0.431 -0.354 -0.313 -0.167 -0.230 -0.302 -0.174 -0.111 -0.223 -0.251 -0.198 -0.221 -0.198 -0.159 -0.049 -0.023 -0.115 -0.085  0.032  0.011 -0.074  0.024  0.143  0.186  0.102  0.173  0.313  0.245  0.256  0.250  0.311  0.283  0.156  0.020 -0.009 -0.054 -0.167 -0.008  0.018 -0.202 -0.172  0.069 -0.088 -0.285 -0.078  0.061 -0.107 -0.149  0.043  0.065 -0.082 -0.070  0.076  0.042 -0.055  0.036  0.121  0.039  0.020  0.117  0.178  0.275  0.300  0.390  0.363  0.294  0.372  0.417  0.346  0.338  0.424  0.411  0.335  0.378  0.432  0.366  0.306  0.385  0.388  0.293  0.274  0.351  0.299  0.175  0.219  0.168  0.223  0.291  0.271  0.398  0.500  0.488  0.467  0.543  0.600  0.541  0.517  0.605  0.599  0.529  0.552  0.606  0.539  0.559  0.636  0.647  0.698  0.708  0.674  0.718  0.761  0.723  0.657  0.676  0.668  0.559  0.523  0.532  0.470  0.357  0.127  0.004  0.276  0.448  0.594  0.636  0.751  0.795  0.841  0.880  0.872  0.933  0.968  1.000  0.971  0.930  0.859  0.779  0.658  0.571  0.355  0.288  0.013  0.025 -0.078 -0.071 -0.079  0.035  0.026 -0.063  0.007  0.091  0.123  0.151  0.211  0.281  0.227  0.173  0.242  0.252  0.238  0.247  0.277  0.349  0.369  0.411  0.346  0.257  0.092 -0.070 -0.273 -0.459 -0.501 -0.548 -0.505 -0.420 -0.341 -0.248 -0.195 -0.316 -0.225 -0.231 -0.122 -0.027 -0.057 -0.084  0.020  0.050  0.024  0.089  0.144  0.129  0.179  0.257  0.252  0.248  0.119  0.045 -0.126 -0.269 -0.335 -0.339 -0.258 -0.186 -0.127 -0.104 -0.091 -0.112 -0.043  0.019  0.014  0.049  0.113  0.124  0.139  0.214  0.233  0.203  0.214  0.259  0.219  0.227  0.146  0.100 -0.025 -0.077 -0.196 -0.340 -0.337 -0.373 -0.394 -0.450 -0.486 -0.480 -0.485 -0.552 -0.530 -0.487 -0.531 -0.541 -0.483 -0.451 -0.462 -0.401 -0.289 -0.192 -0.241 -0.354 -0.480 -0.563 -0.531 -0.583 -0.585 -0.510 -0.403 -0.308 -0.368 -0.379 -0.325 -0.322 -0.290 -0.322 -0.307 -0.191 -0.072 -0.170 -0.319 -0.226 -0.163  0.057  0.235  0.387  0.431  0.330  0.304  0.199  0.175  0.106  0.029  0.067  0.091  0.184  0.218  0.427  0.355  0.110  0.046 -0.144 -0.146 -0.122 -0.204 -0.300 -0.293 -0.269 -0.350 -0.406 -0.358 -0.369 -0.428 -0.425 -0.386 -0.416 -0.440 -0.404 -0.400 -0.430 -0.423 -0.399 -0.384 -0.339 -0.335 -0.386 -0.366 -0.310 -0.353 -0.393 -0.315 -0.278 -0.367 -0.332 -0.196 -0.197 -0.240 -0.104  0.091  0.286  0.500  0.682  0.788  0.857  0.897  0.916  0.951  0.912  0.872  0.815  0.755  0.686  0.761  0.818  0.694  0.671  0.759  0.745  0.644  0.667  0.740  0.649  0.566  0.588  0.591  0.522  0.456  0.438  0.441  0.404  0.341  0.350  0.341  0.296  0.265  0.183  0.094 -0.072 -0.200 -0.348 -0.277 -0.221 -0.001  0.025 -0.104  0.011  0.152  0.078  0.101  0.213  0.210  0.176  0.254  0.293  0.290  0.321  0.326  0.303  0.227  0.248  0.303  0.218  0.149  0.225  0.211  0.074  0.050  0.114  0.020 -0.119 -0.142 -0.085 -0.296 -0.439 -0.490 -0.540 -0.579 -0.633 -0.668 -0.671 -0.660 -0.677 -0.688 -0.671 -0.650 -0.596 -0.582 -0.483 -0.476 -0.519 -0.411 -0.331 -0.378 -0.329 -0.183 -0.203 -0.210 -0.093 -0.027 -0.078 -0.241 -0.371 -0.562 -0.611 -0.653 -0.620 -0.637 -0.659 -0.618 -0.527 -0.450 -0.268 -0.243 -0.067 -0.161 -0.301 -0.151 -0.275 -0.090  0.068  0.250  0.300  0.380  0.303  0.256  0.400  0.417  0.305  0.359  0.451  0.395  0.292  0.393  0.427  0.329  0.308  0.386  0.349  0.241  0.284  0.335  0.296  0.278  0.222  0.152  0.125  0.060 -0.045 -0.144 -0.124 -0.094
  0.189  0.165  0.148  0.076  0.106  0.096  0.161  0.186  0.089  0.009  0.084  0.089 -0.066 -0.088 -0.002 -0.089 -0.221 -0.168 -0.175 -0.320 -0.354 -0.303 -0.384 -0.490 -0.448 -0.436 -0.553 -0.598 -0.549 -0.572 -0.572 -0.579 -0.657 -0.612 -0.586 -0.530 -0.484 -0.426 -0.348 -0.249 -0.196 -0.186 -0.190 -0.211 -0.288 -0.330 -0.340 -0.395 -0.397 -0.422 -0.337 -0.297 -0.139 -0.206 -0.287 -0.152 -0.083 -0.201 -0.237 -0.183 -0.214 -0.192 -0.158 -0.045 -0.021 -0.115 -0.076  0.041  0.017 -0.061  0.041  0.161  0.216  0.136  0.209  0.355  0.285  0.288  0.290  0.346  0.308  0.196  0.059  0.024 -0.024 -0.138  0.026  0.047 -0.187 -0.162  0.085 -0.083 -0.303 -0.099  0.051 -0.127 -0.184  0.014  0.042 -0.114 -0.108  0.045  0.012 -0.092 -0.002  0.089  0.004 -0.018  0.083  0.147  0.251  0.282  0.380  0.346  0.273  0.363  0.410  0.329  0.324  0.422  0.403  0.322  0.376  0.435  0.362  0.301  0.393  0.394  0.292  0.282  0.368  0.310  0.186  0.243  0.199  0.263  0.332  0.299  0.432  0.535  0.518  0.500  0.583  0.633  0.566  0.550  0.642  0.623  0.551  0.584  0.632  0.554  0.569  0.649  0.660  0.713  0.733  0.709  0.752  0.803  0.780  0.714  0.730  0.733  0.631  0.588  0.594  0.538  0.409  0.187  0.058  0.348  0.527  0.672  0.709  0.814  0.839  0.864  0.890  0.862  0.914  0.946  0.971  1.000  0.967  0.906  0.824  0.709  0.612  0.387  0.330  0.049  0.066 -0.044 -0.040 -0.051  0.068  0.051 -0.050  0.020  0.112  0.136  0.164  0.233  0.301  0.250  0.192  0.273  0.289  0.272  0.285  0.312  0.380  0.391  0.425  0.347  0.255  0.071 -0.094 -0.306 -0.494 -0.532 -0.571 -0.524 -0.432 -0.360 -0.269 -0.214 -0.350 -0.251 -0.257 -0.149 -0.057 -0.094 -0.115 -0.004  0.020 -0.005  0.070  0.126  0.104  0.159  0.247  0.243  0.247  0.112  0.046 -0.134 -0.276 -0.344 -0.342 -0.259 -0.191 -0.134 -0.102 -0.097 -0.122 -0.041  0.022  0.008  0.047  0.121  0.125  0.135  0.220  0.239  0.204  0.214  0.263  0.223  0.234  0.152  0.111 -0.018 -0.061 -0.184 -0.339 -0.330 -0.368 -0.394 -0.460 -0.501 -0.489 -0.494 -0.575 -0.551 -0.500 -0.554 -0.575 -0.508 -0.477 -0.505 -0.442 -0.321 -0.231 -0.287 -0.403 -0.532 -0.610 -0.577 -0.618 -0.614 -0.550 -0.447 -0.350 -0.407 -0.422 -0.374 -0.369 -0.337 -0.373 -0.357 -0.242 -0.117 -0.218 -0.370 -0.273 -0.207  0.029  0.228  0.394  0.454  0.359  0.343  0.235  0.212  0.142  0.064  0.107  0.131  0.228  0.253  0.460  0.365  0.098  0.020 -0.180 -0.180 -0.149 -0.235 -0.335 -0.322 -0.293 -0.379 -0.433 -0.375 -0.390 -0.452 -0.441 -0.398 -0.434 -0.456 -0.412 -0.411 -0.443 -0.432 -0.403 -0.384 -0.333 -0.328 -0.386 -0.364 -0.300 -0.348 -0.394 -0.308 -0.265 -0.365 -0.331 -0.179 -0.181 -0.239 -0.096  0.122  0.335  0.568  0.751  0.847  0.912  0.936  0.947  0.956  0.906  0.855  0.807  0.757  0.695  0.770  0.833  0.720  0.702  0.791  0.786  0.689  0.708  0.786  0.703  0.619  0.642  0.650  0.582  0.514  0.496  0.499  0.461  0.396  0.404  0.395  0.345  0.309  0.222  0.123 -0.055 -0.182 -0.346 -0.286 -0.234 -0.006  0.012 -0.132 -0.009  0.137  0.050  0.074  0.195  0.187  0.148  0.234  0.275  0.271  0.302  0.309  0.280  0.197  0.220  0.280  0.188  0.115  0.199  0.183  0.035  0.013  0.084 -0.016 -0.163 -0.182 -0.116 -0.338 -0.478 -0.512 -0.570 -0.619 -0.662 -0.688 -0.701 -0.692 -0.698 -0.711 -0.700 -0.686 -0.638 -0.624 -0.529 -0.524 -0.565 -0.458 -0.379 -0.424 -0.369 -0.222 -0.243 -0.245 -0.119 -0.045 -0.090 -0.264 -0.397 -0.589 -0.626 -0.668 -0.625 -0.650 -0.683 -0.648 -0.559 -0.471 -0.281 -0.245 -0.060 -0.154 -0.290 -0.130 -0.256 -0.060  0.107  0.297  0.339  0.424  0.352  0.290  0.430  0.456  0.337  0.375  0.473  0.421  0.301  0.397  0.441  0.343  0.310  0.390  0.359  0.244  0.279  0.337  0.299  0.278  0.225  0.158  0.135  0.070 -0.032 -0.136 -0.121 -0.098
  0.205  0.189  0.187  0.125  0.158  0.151  0.217  0.240  0.144  0.065  0.140  0.145 -0.010 -0.035  0.051 -0.034 -0.172 -0.124 -0.130 -0.277 -0.318 -0.271 -0.351 -0.464 -0.429 -0.417 -0.535 -0.584 -0.544 -0.571 -0.583 -0.595 -0.663 -0.612 -0.582 -0.529 -0.481 -0.425 -0.345 -0.251 -0.193 -0.181 -0.186 -0.207 -0.285 -0.328 -0.334 -0.391 -0.394 -0.421 -0.341 -0.296 -0.134 -0.203 -0.280 -0.139 -0.072 -0.193 -0.214 -0.155 -0.177 -0.152 -0.114 -0.005  0.027 -0.068 -0.037  0.081  0.061 -0.023  0.071  0.187  0.231  0.149  0.224  0.369  0.304  0.310  0.302  0.350  0.310  0.184  0.020 -0.005 -0.025 -0.159  0.018  0.054 -0.171 -0.145  0.109 -0.053 -0.269 -0.060  0.094 -0.083 -0.146  0.057  0.089 -0.068 -0.068  0.087  0.057 -0.049  0.040  0.134  0.049  0.023  0.124  0.188  0.293  0.326  0.420  0.383  0.312  0.402  0.442  0.360  0.357  0.450  0.426  0.344  0.397  0.451  0.374  0.313  0.401  0.399  0.294  0.281  0.360  0.300  0.176  0.227  0.174  0.256  0.327  0.337  0.461  0.544  0.508  0.476  0.563  0.600  0.513  0.499  0.593  0.556  0.476  0.514  0.557  0.467  0.480  0.569  0.592  0.661  0.679  0.659  0.731  0.797  0.774  0.723  0.760  0.774  0.676  0.644  0.664  0.612  0.455  0.232  0.111  0.410  0.576  0.706  0.723  0.808  0.829  0.835  0.882  0.842  0.887  0.900  0.930  0.967  1.000  0.961  0.896  0.795  0.697  0.477  0.403  0.087  0.080 -0.045 -0.047 -0.071  0.045  0.023 -0.086 -0.012  0.088  0.109  0.139  0.216  0.288  0.250  0.206  0.280  0.293  0.259  0.265  0.295  0.369  0.379  0.425  0.353  0.250  0.062 -0.113 -0.337 -0.513 -0.559 -0.594 -0.555 -0.471 -0.401 -0.306 -0.263 -0.377 -0.298 -0.302 -0.203 -0.112 -0.148 -0.172 -0.053 -0.024 -0.048  0.027  0.089  0.077  0.137  0.222  0.228  0.229  0.084  0.013 -0.177 -0.313 -0.383 -0.376 -0.298 -0.234 -0.173 -0.147 -0.142 -0.169 -0.084 -0.020 -0.036  0.006  0.083  0.086  0.098  0.189  0.209  0.173  0.186  0.236  0.194  0.206  0.119  0.077 -0.058 -0.095 -0.215 -0.362 -0.341 -0.372 -0.404 -0.471 -0.507 -0.488 -0.504 -0.580 -0.544 -0.493 -0.554 -0.563 -0.484 -0.456 -0.487 -0.409 -0.277 -0.198 -0.259 -0.390 -0.528 -0.615 -0.590 -0.632 -0.617 -0.535 -0.429 -0.346 -0.444 -0.468 -0.415 -0.400 -0.354 -0.391 -0.374 -0.249 -0.120 -0.213 -0.369 -0.278 -0.201  0.044  0.249  0.417  0.465  0.356  0.336  0.219  0.196  0.123  0.045  0.093  0.118  0.229  0.270  0.502  0.420  0.149  0.061 -0.138 -0.134 -0.096 -0.186 -0.292 -0.273 -0.243 -0.336 -0.395 -0.333 -0.350 -0.420 -0.412 -0.366 -0.405 -0.434 -0.389 -0.387 -0.425 -0.419 -0.393 -0.378 -0.326 -0.326 -0.381 -0.352 -0.291 -0.342 -0.378 -0.287 -0.249 -0.344 -0.296 -0.143 -0.145 -0.185 -0.032  0.184  0.419  0.643  0.813  0.888  0.928  0.942  0.912  0.905  0.832  0.775  0.723  0.680  0.600  0.673  0.752  0.635  0.603  0.700  0.711  0.603  0.611  0.716  0.643  0.539  0.572  0.612  0.540  0.464  0.471  0.487  0.442  0.378  0.401  0.397  0.344  0.296  0.200  0.100 -0.082 -0.203 -0.348 -0.280 -0.245 -0.015  0.015 -0.128 -0.014  0.136  0.058  0.079  0.202  0.200  0.159  0.243  0.291  0.288  0.325  0.333  0.308  0.227  0.254  0.312  0.217  0.148  0.234  0.212  0.064  0.048  0.113  0.006 -0.138 -0.151 -0.094 -0.322 -0.454 -0.496 -0.566 -0.607 -0.648 -0.686 -0.699 -0.683 -0.693 -0.711 -0.695 -0.682 -0.628 -0.613 -0.513 -0.517 -0.563 -0.453 -0.375 -0.429 -0.379 -0.229 -0.253 -0.263 -0.142 -0.066 -0.116 -0.289 -0.417 -0.606 -0.649 -0.683 -0.644 -0.670 -0.696 -0.664 -0.577 -0.498 -0.313 -0.277 -0.094 -0.193 -0.327 -0.169 -0.289 -0.092  0.083  0.276  0.327  0.416  0.341  0.290  0.436  0.464  0.350  0.393  0.492  0.443  0.332  0.427  0.472  0.386  0.352  0.427  0.401  0.292  0.324  0.381  0.346  0.328  0.276  0.207  0.180  0.112  0.004 -0.108 -0.118 -0.102
  0.221  0.212  0.218  0.160  0.193  0.183  0.245  0.263  0.164  0.092  0.171  0.173  0.017 -0.001  0.089  0.000 -0.139 -0.085 -0.091 -0.243 -0.284 -0.233 -0.314 -0.435 -0.397 -0.383 -0.506 -0.555 -0.511 -0.542 -0.559 -0.572 -0.639 -0.583 -0.552 -0.497 -0.453 -0.401 -0.323 -0.238 -0.178 -0.170 -0.172 -0.190 -0.264 -0.305 -0.306 -0.361 -0.361 -0.387 -0.307 -0.262 -0.097 -0.166 -0.245 -0.101 -0.034 -0.158 -0.176 -0.116 -0.138 -0.114 -0.077  0.031  0.063 -0.030  0.002  0.119  0.098  0.018  0.108  0.216  0.256  0.181  0.261  0.398  0.334  0.343  0.322  0.367  0.329  0.197  0.016 -0.004 -0.006 -0.152  0.044  0.091 -0.131 -0.110  0.146 -0.013 -0.238 -0.036  0.125 -0.055 -0.132  0.068  0.106 -0.054 -0.063  0.090  0.066 -0.044  0.038  0.137  0.053  0.021  0.122  0.184  0.292  0.332  0.424  0.380  0.311  0.406  0.441  0.353  0.356  0.452  0.419  0.335  0.396  0.447  0.363  0.306  0.399  0.390  0.282  0.275  0.353  0.286  0.166  0.224  0.170  0.267  0.340  0.374  0.488  0.554  0.505  0.471  0.560  0.583  0.483  0.478  0.574  0.517  0.434  0.480  0.517  0.414  0.420  0.512  0.540  0.614  0.643  0.634  0.715  0.792  0.784  0.746  0.790  0.821  0.736  0.704  0.729  0.690  0.512  0.308  0.192  0.498  0.652  0.763  0.756  0.813  0.814  0.797  0.839  0.788  0.821  0.826  0.859  0.906  0.961  1.000  0.946  0.861  0.755  0.539  0.468  0.143  0.120 -0.015 -0.024 -0.060  0.049  0.017 -0.103 -0.028  0.079  0.090  0.121  0.208  0.274  0.246  0.216  0.294  0.307  0.263  0.265  0.289  0.362  0.363  0.407  0.330  0.221  0.021 -0.155 -0.384 -0.543 -0.587 -0.611 -0.576 -0.497 -0.436 -0.338 -0.303 -0.418 -0.350 -0.354 -0.261 -0.175 -0.213 -0.237 -0.114 -0.084 -0.107 -0.029  0.034  0.025  0.091  0.179  0.189  0.194  0.040 -0.024 -0.216 -0.338 -0.406 -0.390 -0.320 -0.265 -0.203 -0.180 -0.183 -0.213 -0.120 -0.057 -0.080 -0.035  0.049  0.047  0.056  0.157  0.178  0.139  0.150  0.203  0.157  0.170  0.084  0.050 -0.085 -0.110 -0.221 -0.365 -0.328 -0.355 -0.394 -0.464 -0.499 -0.469 -0.495 -0.576 -0.531 -0.476 -0.551 -0.559 -0.468 -0.447 -0.495 -0.407 -0.266 -0.208 -0.274 -0.416 -0.554 -0.639 -0.621 -0.653 -0.630 -0.543 -0.442 -0.368 -0.487 -0.517 -0.470 -0.450 -0.400 -0.440 -0.423 -0.295 -0.162 -0.249 -0.408 -0.322 -0.235  0.017  0.234  0.409  0.462  0.355  0.341  0.221  0.202  0.130  0.056  0.110  0.132  0.254  0.292  0.529  0.439  0.156  0.054 -0.140 -0.131 -0.082 -0.172 -0.281 -0.253 -0.218 -0.316 -0.373 -0.302 -0.322 -0.397 -0.383 -0.333 -0.377 -0.408 -0.357 -0.356 -0.398 -0.391 -0.364 -0.350 -0.295 -0.298 -0.354 -0.320 -0.257 -0.311 -0.345 -0.246 -0.209 -0.308 -0.253 -0.093 -0.098 -0.138  0.023  0.250  0.501  0.724  0.876  0.922  0.931  0.913  0.867  0.841  0.763  0.702  0.654  0.621  0.542  0.609  0.695  0.589  0.555  0.649  0.675  0.571  0.571  0.684  0.629  0.520  0.554  0.614  0.545  0.465  0.481  0.505  0.459  0.392  0.422  0.420  0.365  0.306  0.204  0.098 -0.087 -0.196 -0.335 -0.270 -0.255 -0.023  0.008 -0.143 -0.035  0.117  0.036  0.054  0.180  0.180  0.134  0.220  0.272  0.268  0.309  0.317  0.294  0.213  0.245  0.301  0.202  0.137  0.228  0.200  0.050  0.041  0.106 -0.009 -0.149 -0.152 -0.099 -0.330 -0.447 -0.478 -0.561 -0.603 -0.632 -0.668 -0.690 -0.671 -0.673 -0.697 -0.684 -0.678 -0.628 -0.613 -0.519 -0.530 -0.576 -0.468 -0.397 -0.453 -0.405 -0.258 -0.284 -0.295 -0.176 -0.096 -0.140 -0.314 -0.436 -0.615 -0.649 -0.675 -0.633 -0.667 -0.695 -0.673 -0.593 -0.517 -0.334 -0.289 -0.106 -0.206 -0.332 -0.169 -0.283 -0.087  0.094  0.288  0.337  0.432  0.364  0.308  0.448  0.486  0.378  0.409  0.509  0.471  0.359  0.442  0.494  0.418  0.375  0.445  0.427  0.319  0.340  0.399  0.371  0.352  0.306  0.241  0.215  0.149  0.042 -0.075 -0.099 -0.092
  0.230  0.233  0.248  0.203  0.238  0.232  0.292  0.308  0.217  0.148  0.220  0.221  0.075  0.054  0.135  0.053 -0.083 -0.039 -0.044 -0.189 -0.234 -0.191 -0.268 -0.389 -0.360 -0.346 -0.467 -0.521 -0.493 -0.529 -0.559 -0.577 -0.627 -0.568 -0.532 -0.484 -0.433 -0.381 -0.301 -0.220 -0.160 -0.151 -0.156 -0.171 -0.248 -0.287 -0.290 -0.350 -0.354 -0.387 -0.310 -0.258 -0.094 -0.164 -0.232 -0.084 -0.024 -0.144 -0.147 -0.086 -0.098 -0.072 -0.030  0.073  0.111  0.019  0.043  0.161  0.142  0.052  0.136  0.240  0.250  0.165  0.244  0.364  0.298  0.302  0.281  0.312  0.283  0.148 -0.021 -0.025  0.001 -0.173  0.010  0.067 -0.129 -0.103  0.144  0.004 -0.196  0.000  0.153 -0.012 -0.084  0.109  0.148 -0.001 -0.012  0.134  0.114  0.011  0.088  0.185  0.106  0.075  0.170  0.227  0.328  0.365  0.447  0.404  0.340  0.426  0.452  0.369  0.371  0.454  0.419  0.340  0.392  0.434  0.354  0.296  0.376  0.366  0.263  0.247  0.313  0.248  0.130  0.175  0.114  0.214  0.281  0.359  0.446  0.495  0.428  0.383  0.478  0.491  0.384  0.379  0.474  0.411  0.327  0.374  0.411  0.308  0.313  0.408  0.440  0.524  0.547  0.531  0.626  0.715  0.698  0.664  0.724  0.762  0.680  0.658  0.703  0.682  0.507  0.288  0.195  0.502  0.653  0.739  0.728  0.762  0.772  0.746  0.799  0.747  0.765  0.747  0.779  0.824  0.896  0.946  1.000  0.935  0.845  0.652  0.559  0.197  0.128 -0.016 -0.042 -0.090  0.006 -0.025 -0.148 -0.071  0.038  0.049  0.084  0.170  0.246  0.227  0.203  0.272  0.277  0.220  0.220  0.251  0.333  0.342  0.408  0.349  0.234  0.046 -0.130 -0.367 -0.511 -0.572 -0.600 -0.578 -0.514 -0.457 -0.364 -0.336 -0.415 -0.363 -0.376 -0.294 -0.212 -0.242 -0.267 -0.145 -0.109 -0.126 -0.054  0.011  0.018  0.087  0.164  0.187  0.183  0.027 -0.043 -0.240 -0.353 -0.424 -0.412 -0.353 -0.302 -0.243 -0.226 -0.227 -0.251 -0.162 -0.103 -0.122 -0.074  0.005  0.004  0.019  0.117  0.137  0.097  0.111  0.166  0.120  0.144  0.051  0.013 -0.125 -0.147 -0.252 -0.375 -0.330 -0.351 -0.392 -0.454 -0.478 -0.446 -0.479 -0.543 -0.486 -0.435 -0.506 -0.493 -0.392 -0.368 -0.409 -0.309 -0.153 -0.106 -0.180 -0.336 -0.486 -0.587 -0.589 -0.628 -0.598 -0.501 -0.409 -0.349 -0.486 -0.522 -0.480 -0.451 -0.390 -0.421 -0.394 -0.260 -0.127 -0.197 -0.351 -0.269 -0.165  0.081  0.292  0.454  0.476  0.348  0.317  0.187  0.161  0.086  0.017  0.076  0.105  0.247  0.321  0.584  0.528  0.262  0.148 -0.037 -0.030  0.022 -0.072 -0.181 -0.149 -0.118 -0.223 -0.285 -0.216 -0.239 -0.322 -0.318 -0.266 -0.312 -0.353 -0.307 -0.304 -0.352 -0.354 -0.335 -0.330 -0.278 -0.288 -0.334 -0.292 -0.240 -0.292 -0.307 -0.209 -0.182 -0.263 -0.191 -0.042 -0.042 -0.043  0.117  0.321  0.582  0.774  0.887  0.914  0.882  0.866  0.794  0.758  0.671  0.610  0.567  0.545  0.454  0.510  0.605  0.503  0.453  0.546  0.586  0.471  0.456  0.584  0.542  0.414  0.445  0.531  0.462  0.368  0.401  0.441  0.389  0.320  0.361  0.368  0.315  0.249  0.142  0.044 -0.133 -0.233 -0.340 -0.267 -0.266 -0.045  0.001 -0.134 -0.041  0.108  0.044  0.059  0.177  0.188  0.145  0.222  0.279  0.278  0.322  0.329  0.315  0.241  0.276  0.325  0.229  0.173  0.257  0.224  0.086  0.081  0.134  0.020 -0.110 -0.111 -0.075 -0.296 -0.401 -0.449 -0.536 -0.561 -0.591 -0.643 -0.659 -0.630 -0.639 -0.669 -0.646 -0.637 -0.580 -0.567 -0.466 -0.484 -0.537 -0.434 -0.363 -0.425 -0.390 -0.246 -0.271 -0.293 -0.190 -0.116 -0.166 -0.327 -0.439 -0.608 -0.652 -0.667 -0.636 -0.665 -0.678 -0.658 -0.583 -0.526 -0.359 -0.321 -0.150 -0.253 -0.375 -0.226 -0.329 -0.145  0.035  0.222  0.282  0.375  0.304  0.265  0.409  0.441  0.345  0.388  0.484  0.448  0.356  0.440  0.489  0.426  0.386  0.456  0.442  0.345  0.363  0.424  0.401  0.389  0.344  0.280  0.251  0.185  0.064 -0.066 -0.114 -0.107
  0.256  0.274  0.304  0.281  0.319  0.318  0.373  0.383  0.297  0.241  0.307  0.305  0.172  0.156  0.226  0.149  0.021  0.059  0.053 -0.084 -0.131 -0.096 -0.168 -0.284 -0.261 -0.255 -0.370 -0.430 -0.417 -0.463 -0.518 -0.540 -0.570 -0.502 -0.456 -0.410 -0.347 -0.298 -0.221 -0.157 -0.103 -0.102 -0.106 -0.115 -0.188 -0.218 -0.225 -0.286 -0.296 -0.334 -0.254 -0.198 -0.049 -0.107 -0.158 -0.022  0.028 -0.076 -0.068 -0.009 -0.013  0.009  0.060  0.157  0.201  0.114  0.127  0.240  0.230  0.134  0.204  0.304  0.278  0.181  0.267  0.369  0.280  0.265  0.269  0.269  0.246  0.140 -0.015 -0.032 -0.007 -0.150  0.021  0.098 -0.070 -0.060  0.174  0.075 -0.107  0.052  0.202  0.069 -0.017  0.155  0.207  0.072  0.044  0.179  0.174  0.073  0.134  0.233  0.167  0.126  0.212  0.257  0.351  0.391  0.454  0.403  0.349  0.427  0.433  0.351  0.357  0.423  0.376  0.299  0.346  0.374  0.289  0.232  0.303  0.286  0.182  0.164  0.222  0.152  0.040  0.079  0.020  0.129  0.190  0.296  0.373  0.416  0.339  0.292  0.388  0.393  0.277  0.277  0.376  0.304  0.223  0.276  0.308  0.205  0.201  0.295  0.329  0.420  0.442  0.428  0.535  0.631  0.617  0.599  0.675  0.723  0.650  0.645  0.700  0.688  0.505  0.320  0.246  0.542  0.684  0.741  0.705  0.692  0.687  0.643  0.700  0.640  0.647  0.622  0.658  0.709  0.795  0.861  0.935  1.000  0.923  0.773  0.655  0.278  0.157  0.008 -0.039 -0.116 -0.052 -0.102 -0.225 -0.162 -0.058 -0.057 -0.019  0.068  0.146  0.135  0.126  0.182  0.191  0.127  0.139  0.164  0.248  0.255  0.335  0.295  0.170 -0.002 -0.161 -0.390 -0.495 -0.559 -0.569 -0.573 -0.539 -0.504 -0.416 -0.397 -0.459 -0.408 -0.430 -0.358 -0.283 -0.291 -0.309 -0.215 -0.173 -0.170 -0.114 -0.064 -0.046  0.027  0.084  0.110  0.093 -0.054 -0.118 -0.303 -0.384 -0.452 -0.434 -0.403 -0.373 -0.318 -0.316 -0.321 -0.340 -0.255 -0.203 -0.219 -0.171 -0.095 -0.098 -0.080  0.014  0.028 -0.005  0.018  0.067  0.031  0.049 -0.048 -0.084 -0.209 -0.210 -0.289 -0.375 -0.304 -0.309 -0.353 -0.401 -0.408 -0.366 -0.414 -0.462 -0.386 -0.344 -0.427 -0.387 -0.269 -0.264 -0.313 -0.189 -0.027 -0.026 -0.102 -0.276 -0.421 -0.530 -0.560 -0.591 -0.546 -0.445 -0.362 -0.306 -0.464 -0.500 -0.483 -0.467 -0.409 -0.430 -0.410 -0.267 -0.139 -0.171 -0.319 -0.265 -0.142  0.084  0.284  0.432  0.423  0.282  0.249  0.116  0.088  0.018 -0.028  0.040  0.067  0.226  0.319  0.598  0.576  0.333  0.209  0.056  0.072  0.139  0.051 -0.055 -0.009  0.024 -0.085 -0.145 -0.070 -0.097 -0.187 -0.185 -0.130 -0.181 -0.231 -0.186 -0.181 -0.237 -0.246 -0.235 -0.240 -0.191 -0.212 -0.246 -0.192 -0.153 -0.207 -0.199 -0.100 -0.090 -0.152 -0.057  0.075  0.069  0.108  0.270  0.460  0.704  0.847  0.896  0.861  0.801  0.770  0.683  0.637  0.549  0.492  0.455  0.443  0.356  0.400  0.493  0.409  0.358  0.439  0.490  0.387  0.358  0.482  0.459  0.331  0.347  0.444  0.385  0.284  0.317  0.366  0.314  0.237  0.285  0.298  0.240  0.161  0.049 -0.047 -0.215 -0.289 -0.354 -0.283 -0.315 -0.115 -0.051 -0.171 -0.105  0.041 -0.002  0.006  0.115  0.140  0.099  0.165  0.229  0.236  0.289  0.299  0.301  0.237  0.280  0.313  0.218  0.181  0.259  0.209  0.088  0.101  0.131  0.012 -0.091 -0.080 -0.078 -0.276 -0.343 -0.402 -0.507 -0.502 -0.513 -0.584 -0.600 -0.551 -0.561 -0.603 -0.571 -0.572 -0.514 -0.507 -0.416 -0.447 -0.510 -0.420 -0.357 -0.429 -0.412 -0.276 -0.300 -0.337 -0.255 -0.190 -0.247 -0.387 -0.478 -0.612 -0.650 -0.637 -0.611 -0.647 -0.647 -0.646 -0.595 -0.564 -0.428 -0.392 -0.235 -0.334 -0.437 -0.299 -0.387 -0.223 -0.041  0.139  0.195  0.299  0.245  0.203  0.338  0.388  0.317  0.351  0.444  0.434  0.365  0.432  0.486  0.450  0.414  0.475  0.474  0.399  0.407  0.465  0.454  0.449  0.411  0.351  0.318  0.253  0.123 -0.011 -0.082 -0.084
  0.218  0.236  0.271  0.256  0.299  0.314  0.377  0.401  0.336  0.270  0.313  0.322  0.206  0.165  0.214  0.163  0.039  0.044  0.035 -0.068 -0.130 -0.122 -0.174 -0.267 -0.272 -0.277 -0.368 -0.428 -0.446 -0.485 -0.543 -0.569 -0.577 -0.517 -0.479 -0.463 -0.399 -0.359 -0.291 -0.230 -0.176 -0.170 -0.175 -0.184 -0.255 -0.284 -0.297 -0.364 -0.381 -0.414 -0.341 -0.272 -0.143 -0.203 -0.236 -0.102 -0.063 -0.156 -0.125 -0.062 -0.046 -0.015  0.046  0.131  0.183  0.098  0.090  0.199  0.199  0.086  0.143  0.253  0.216  0.091  0.162  0.276  0.184  0.184  0.223  0.204  0.193  0.087 -0.097 -0.135 -0.109 -0.223 -0.065  0.021 -0.122 -0.100  0.121  0.037 -0.088  0.079  0.205  0.098  0.048  0.211  0.249  0.134  0.119  0.239  0.230  0.147  0.212  0.293  0.232  0.203  0.280  0.321  0.395  0.419  0.466  0.433  0.389  0.439  0.445  0.385  0.383  0.422  0.389  0.329  0.349  0.364  0.303  0.247  0.284  0.276  0.194  0.154  0.192  0.144  0.039  0.047 -0.023  0.074  0.123  0.238  0.311  0.344  0.275  0.228  0.314  0.320  0.213  0.209  0.299  0.237  0.165  0.209  0.241  0.151  0.147  0.233  0.263  0.349  0.363  0.342  0.444  0.535  0.511  0.492  0.572  0.616  0.540  0.542  0.607  0.594  0.441  0.234  0.171  0.455  0.596  0.640  0.615  0.602  0.611  0.573  0.631  0.581  0.577  0.543  0.571  0.612  0.697  0.755  0.845  0.923  1.000  0.892  0.723  0.270  0.091 -0.066 -0.132 -0.203 -0.126 -0.155 -0.261 -0.195 -0.098 -0.077 -0.031  0.038  0.132  0.118  0.111  0.142  0.130  0.075  0.087  0.132  0.249  0.294  0.413  0.415  0.288  0.146 -0.018 -0.261 -0.395 -0.487 -0.538 -0.545 -0.529 -0.472 -0.409 -0.392 -0.400 -0.346 -0.355 -0.272 -0.196 -0.178 -0.196 -0.116 -0.062 -0.047 -0.008  0.037  0.073  0.147  0.175  0.220  0.178  0.040 -0.056 -0.244 -0.352 -0.442 -0.456 -0.426 -0.377 -0.334 -0.327 -0.308 -0.311 -0.247 -0.194 -0.182 -0.135 -0.080 -0.070 -0.033  0.037  0.045  0.032  0.067  0.105  0.080  0.099 -0.004 -0.070 -0.204 -0.235 -0.331 -0.399 -0.346 -0.358 -0.399 -0.430 -0.424 -0.393 -0.434 -0.445 -0.370 -0.341 -0.384 -0.312 -0.206 -0.172 -0.172 -0.050  0.125  0.167  0.084 -0.098 -0.272 -0.418 -0.449 -0.513 -0.485 -0.386 -0.288 -0.212 -0.369 -0.393 -0.371 -0.346 -0.276 -0.286 -0.262 -0.100  0.027  0.013 -0.141 -0.087  0.046  0.273  0.447  0.562  0.501  0.316  0.229  0.067  0.018 -0.066 -0.122 -0.049 -0.001  0.189  0.364  0.686  0.726  0.521  0.400  0.233  0.232  0.279  0.182  0.074  0.104  0.119  0.006 -0.073 -0.022 -0.048 -0.144 -0.171 -0.122 -0.165 -0.231 -0.207 -0.195 -0.250 -0.278 -0.281 -0.300 -0.264 -0.289 -0.305 -0.249 -0.228 -0.271 -0.238 -0.155 -0.157 -0.183 -0.074  0.030  0.044  0.148  0.295  0.442  0.697  0.789  0.800  0.778  0.706  0.684  0.591  0.553  0.468  0.418  0.386  0.376  0.287  0.325  0.413  0.329  0.273  0.348  0.395  0.292  0.262  0.378  0.353  0.226  0.242  0.335  0.277  0.181  0.218  0.267  0.218  0.152  0.201  0.217  0.166  0.092 -0.011 -0.085 -0.234 -0.315 -0.350 -0.255 -0.272 -0.095 -0.015 -0.096 -0.044  0.089  0.074  0.081  0.169  0.203  0.174  0.222  0.280  0.290  0.332  0.339  0.351  0.303  0.340  0.364  0.288  0.259  0.318  0.274  0.178  0.186  0.202  0.104  0.011  0.006 -0.006 -0.180 -0.264 -0.366 -0.440 -0.415 -0.461 -0.551 -0.536 -0.488 -0.528 -0.563 -0.515 -0.493 -0.420 -0.413 -0.307 -0.331 -0.399 -0.309 -0.239 -0.312 -0.307 -0.171 -0.191 -0.240 -0.178 -0.129 -0.203 -0.320 -0.408 -0.544 -0.615 -0.608 -0.603 -0.618 -0.592 -0.575 -0.511 -0.502 -0.384 -0.379 -0.246 -0.341 -0.451 -0.338 -0.416 -0.270 -0.107  0.057  0.128  0.207  0.144  0.139  0.279  0.300  0.242  0.316  0.387  0.356  0.326  0.408  0.436  0.405  0.402  0.452  0.436  0.385  0.417  0.452  0.438  0.442  0.392  0.323  0.282  0.213  0.073 -0.051 -0.125 -0.120
  0.216  0.245  0.301  0.314  0.350  0.370  0.414  0.426  0.383  0.346  0.367  0.366  0.294  0.263  0.279  0.246  0.161  0.147  0.129  0.066  0.013 -0.003 -0.044 -0.104 -0.123 -0.145 -0.213 -0.266 -0.310 -0.366 -0.445 -0.467 -0.436 -0.377 -0.326 -0.322 -0.251 -0.220 -0.166 -0.136 -0.094 -0.093 -0.100 -0.098 -0.152 -0.168 -0.186 -0.250 -0.276 -0.320 -0.262 -0.192 -0.108 -0.145 -0.143 -0.042 -0.027 -0.078 -0.024  0.028  0.061  0.090  0.152  0.209  0.263  0.197  0.169  0.248  0.259  0.151  0.176  0.257  0.177  0.054  0.107  0.174  0.096  0.092  0.164  0.099  0.077  0.021 -0.144 -0.187 -0.145 -0.206 -0.122 -0.017 -0.091 -0.100  0.069  0.060  0.000  0.091  0.191  0.160  0.109  0.213  0.264  0.195  0.165  0.248  0.262  0.203  0.236  0.301  0.271  0.240  0.288  0.303  0.350  0.367  0.378  0.344  0.322  0.344  0.324  0.279  0.277  0.284  0.245  0.198  0.199  0.195  0.144  0.094  0.105  0.095  0.031 -0.016  0.002 -0.034 -0.113 -0.125 -0.186 -0.092 -0.062  0.077  0.132  0.153  0.086  0.035  0.118  0.118  0.019  0.013  0.100  0.045 -0.012  0.034  0.059 -0.014 -0.027  0.048  0.070  0.155  0.161  0.131  0.238  0.326  0.292  0.286  0.381  0.426  0.360  0.379  0.452  0.461  0.335  0.163  0.149  0.379  0.494  0.493  0.459  0.410  0.421  0.381  0.439  0.399  0.380  0.333  0.355  0.387  0.477  0.539  0.652  0.773  0.892  1.000  0.824  0.399  0.150  0.007 -0.087 -0.192 -0.163 -0.211 -0.303 -0.267 -0.193 -0.192 -0.145 -0.082  0.004  0.022  0.037  0.029  0.018 -0.052 -0.044 -0.010  0.097  0.143  0.270  0.304  0.189  0.100 -0.005 -0.196 -0.245 -0.336 -0.361 -0.404 -0.442 -0.422 -0.387 -0.398 -0.359 -0.320 -0.342 -0.290 -0.255 -0.206 -0.214 -0.187 -0.135 -0.097 -0.092 -0.071 -0.021  0.044  0.032  0.098  0.049 -0.049 -0.113 -0.254 -0.292 -0.368 -0.379 -0.398 -0.388 -0.364 -0.380 -0.370 -0.363 -0.319 -0.292 -0.278 -0.236 -0.201 -0.198 -0.161 -0.110 -0.112 -0.122 -0.084 -0.056 -0.064 -0.033 -0.119 -0.166 -0.260 -0.252 -0.298 -0.292 -0.218 -0.210 -0.251 -0.261 -0.228 -0.190 -0.240 -0.216 -0.129 -0.115 -0.150 -0.054  0.058  0.080  0.068  0.192  0.357  0.332  0.246  0.072 -0.074 -0.209 -0.277 -0.333 -0.315 -0.222 -0.132 -0.057 -0.227 -0.257 -0.270 -0.262 -0.203 -0.204 -0.196 -0.054  0.038  0.093 -0.010 -0.008  0.137  0.294  0.422  0.480  0.382  0.207  0.112 -0.030 -0.076 -0.138 -0.154 -0.080 -0.034  0.161  0.362  0.652  0.735  0.614  0.477  0.387  0.388  0.441  0.366  0.287  0.332  0.339  0.240  0.178  0.222  0.192  0.104  0.074  0.115  0.073  0.005  0.018  0.030 -0.025 -0.062 -0.080 -0.112 -0.091 -0.127 -0.117 -0.055 -0.061 -0.091 -0.026  0.039  0.013  0.032  0.153  0.209  0.227  0.378  0.482  0.554  0.734  0.714  0.650  0.584  0.494  0.476  0.373  0.340  0.261  0.225  0.203  0.206  0.122  0.136  0.216  0.157  0.094  0.148  0.204  0.117  0.066  0.165  0.166  0.042  0.035  0.133  0.090 -0.014  0.026  0.079  0.028 -0.034  0.019  0.037 -0.010 -0.087 -0.181 -0.238 -0.351 -0.390 -0.346 -0.275 -0.326 -0.210 -0.117 -0.149 -0.140 -0.038 -0.013 -0.009  0.048  0.096  0.080  0.103  0.161  0.182  0.226  0.238  0.266  0.245  0.283  0.278  0.221  0.223  0.256  0.199  0.146  0.169  0.147  0.066  0.021  0.022 -0.038 -0.145 -0.172 -0.291 -0.364 -0.287 -0.309 -0.415 -0.389 -0.319 -0.357 -0.401 -0.340 -0.328 -0.262 -0.271 -0.187 -0.219 -0.294 -0.241 -0.184 -0.258 -0.286 -0.182 -0.193 -0.257 -0.241 -0.217 -0.290 -0.357 -0.405 -0.475 -0.534 -0.491 -0.495 -0.508 -0.462 -0.469 -0.445 -0.481 -0.426 -0.439 -0.349 -0.418 -0.490 -0.420 -0.467 -0.379 -0.248 -0.121 -0.063  0.011 -0.029 -0.030  0.086  0.118  0.094  0.159  0.217  0.217  0.225  0.283  0.311  0.325  0.332  0.362  0.365  0.358  0.377  0.400  0.410  0.430  0.399  0.346  0.309  0.253  0.121  0.005 -0.099 -0.112
  0.120  0.133  0.159  0.150  0.153  0.141  0.150  0.136  0.090  0.085  0.117  0.091  0.040  0.056  0.075  0.018 -0.015  0.013 -0.023 -0.082 -0.077 -0.069 -0.145 -0.175 -0.146 -0.168 -0.244 -0.246 -0.243 -0.311 -0.349 -0.334 -0.328 -0.282 -0.229 -0.203 -0.180 -0.160 -0.122 -0.101 -0.074 -0.092 -0.077 -0.072 -0.102 -0.120 -0.121 -0.146 -0.148 -0.170 -0.134 -0.125 -0.036 -0.056 -0.093 -0.028  0.017 -0.030 -0.027  0.012  0.010  0.025  0.041  0.073  0.089  0.049  0.053  0.095  0.090  0.048  0.064  0.115  0.100  0.028  0.064  0.108  0.069  0.076  0.117  0.087  0.049  0.085 -0.031 -0.084 -0.024 -0.169 -0.140 -0.052 -0.126 -0.214 -0.095 -0.086 -0.195 -0.191 -0.077 -0.100 -0.181 -0.123 -0.056 -0.099 -0.140 -0.084 -0.053 -0.095 -0.087 -0.032 -0.040 -0.067 -0.033 -0.032  0.015  0.040  0.066  0.023 -0.012  0.032  0.031 -0.028 -0.033  0.016 -0.016 -0.076 -0.052 -0.017 -0.072 -0.121 -0.064 -0.060 -0.128 -0.144 -0.090 -0.122 -0.185 -0.156 -0.167 -0.084 -0.049  0.076  0.079  0.105  0.028 -0.013  0.090  0.091 -0.009 -0.008  0.089  0.031 -0.031  0.028  0.061 -0.021 -0.036  0.042  0.055  0.142  0.160  0.126  0.220  0.317  0.298  0.284  0.372  0.428  0.369  0.375  0.433  0.461  0.278  0.232  0.253  0.477  0.621  0.585  0.560  0.469  0.446  0.389  0.402  0.368  0.330  0.275  0.288  0.330  0.403  0.468  0.559  0.655  0.723  0.824  1.000  0.718  0.533  0.378  0.290  0.212  0.229  0.162  0.052  0.063  0.129  0.081  0.116  0.189  0.195  0.218  0.243  0.257  0.279  0.250  0.259  0.246  0.306  0.278  0.290  0.229  0.178  0.057  0.044 -0.109 -0.099 -0.161 -0.163 -0.196 -0.179 -0.184 -0.153 -0.179 -0.240 -0.242 -0.267 -0.234 -0.257 -0.291 -0.277 -0.205 -0.218 -0.226 -0.170 -0.141 -0.151 -0.101 -0.039  0.037  0.092  0.035  0.086 -0.020  0.009 -0.063 -0.063 -0.074 -0.090 -0.080 -0.108 -0.150 -0.156 -0.074 -0.076 -0.121 -0.067 -0.013 -0.057 -0.067  0.006 -0.000 -0.050 -0.042  0.019  0.011  0.086  0.051  0.088  0.041  0.110  0.083  0.055  0.119  0.092  0.036 -0.021 -0.051  0.011 -0.002 -0.063 -0.018  0.063  0.010 -0.026  0.085  0.159  0.016  0.046  0.217  0.174  0.022 -0.083 -0.167 -0.187 -0.226 -0.250 -0.261 -0.184 -0.140 -0.128 -0.229 -0.300 -0.310 -0.277 -0.253 -0.288 -0.273 -0.219 -0.146 -0.139 -0.172 -0.122  0.010  0.145  0.343  0.395  0.450  0.424  0.400  0.312  0.283  0.239  0.243  0.319  0.364  0.537  0.656  0.741  0.600  0.452  0.215  0.129  0.096  0.155  0.086  0.047  0.131  0.132  0.052  0.060  0.131  0.078  0.028  0.071  0.093  0.035  0.025  0.072  0.051  0.012  0.029  0.039  0.052  0.096  0.092  0.066  0.103  0.147  0.121  0.117  0.195  0.233  0.195  0.233  0.355  0.402  0.377  0.408  0.560  0.710  0.773  0.655  0.584  0.486  0.449  0.360  0.306  0.239  0.202  0.206  0.230  0.159  0.153  0.234  0.213  0.153  0.178  0.257  0.202  0.129  0.198  0.240  0.132  0.081  0.175  0.157  0.040  0.048  0.109  0.054 -0.015  0.032  0.037 -0.010 -0.081 -0.163 -0.243 -0.339 -0.360 -0.343 -0.381 -0.417 -0.319 -0.301 -0.339 -0.301 -0.232 -0.243 -0.217 -0.160 -0.152 -0.156 -0.117 -0.086 -0.068 -0.045 -0.023 -0.031 -0.063 -0.042 -0.038 -0.090 -0.103 -0.071 -0.114 -0.167 -0.159 -0.172 -0.223 -0.260 -0.276 -0.310 -0.379 -0.376 -0.423 -0.467 -0.407 -0.376 -0.411 -0.406 -0.351 -0.333 -0.361 -0.331 -0.359 -0.343 -0.366 -0.331 -0.349 -0.399 -0.391 -0.348 -0.382 -0.405 -0.341 -0.336 -0.363 -0.330 -0.304 -0.326 -0.398 -0.440 -0.474 -0.462 -0.417 -0.375 -0.404 -0.408 -0.439 -0.449 -0.450 -0.403 -0.394 -0.301 -0.329 -0.364 -0.303 -0.365 -0.305 -0.208 -0.104 -0.095 -0.010 -0.042 -0.120 -0.037  0.028 -0.037 -0.052  0.030  0.053 -0.015  0.017  0.077  0.084  0.055  0.089  0.110  0.088  0.082  0.119  0.140  0.151  0.152  0.137  0.138  0.120  0.068 -0.005 -0.080 -0.080
  0.030  0.046  0.062  0.064  0.026 -0.020 -0.071 -0.132 -0.164 -0.097 -0.066 -0.131 -0.117 -0.028 -0.026 -0.098 -0.036  0.034 -0.014 -0.042  0.037  0.066 -0.021 -0.002  0.072  0.051 -0.009  0.040  0.081 -0.005 -0.028  0.024  0.033  0.061  0.124  0.190  0.183  0.190  0.202  0.167  0.161  0.124  0.157  0.172  0.190  0.192  0.198  0.214  0.229  0.212  0.210  0.145  0.183  0.223  0.183  0.152  0.200  0.211  0.165  0.162  0.124  0.104  0.067  0.053  0.030  0.041  0.072  0.049  0.033  0.076  0.062  0.040  0.021  0.022  0.046 -0.019 -0.002 -0.005 -0.009 -0.023 -0.079  0.117  0.142  0.096  0.181  0.042 -0.092 -0.025 -0.016 -0.211 -0.225 -0.115 -0.217 -0.403 -0.312 -0.253 -0.381 -0.447 -0.348 -0.322 -0.403 -0.413 -0.336 -0.347 -0.410 -0.374 -0.325 -0.363 -0.375 -0.414 -0.391 -0.355 -0.353 -0.416 -0.439 -0.391 -0.408 -0.471 -0.469 -0.405 -0.447 -0.505 -0.462 -0.409 -0.468 -0.499 -0.408 -0.404 -0.464 -0.439 -0.363 -0.392 -0.413 -0.343 -0.284 -0.227 -0.202 -0.099 -0.165 -0.138 -0.205 -0.231 -0.131 -0.126 -0.200 -0.189 -0.096 -0.138 -0.180 -0.111 -0.073 -0.133 -0.165 -0.108 -0.122 -0.047 -0.024 -0.068 -0.007  0.082  0.074  0.059  0.130  0.191  0.157  0.157  0.193  0.248  0.071  0.211  0.301  0.413  0.484  0.414  0.412  0.277  0.230  0.171  0.136  0.126  0.067  0.014  0.013  0.049  0.087  0.143  0.197  0.278  0.270  0.399  0.718  1.000  0.874  0.775  0.695  0.620  0.535  0.419  0.340  0.276  0.281  0.151  0.155  0.219  0.117  0.171  0.233  0.252  0.307  0.314  0.310  0.207  0.167  0.040 -0.094 -0.225 -0.185 -0.253 -0.087 -0.059  0.156  0.177  0.273  0.218  0.227  0.119  0.114  0.061 -0.074 -0.126 -0.178 -0.230 -0.359 -0.442 -0.397 -0.369 -0.453 -0.483 -0.428 -0.429 -0.493 -0.487 -0.397 -0.339 -0.192 -0.144  0.070  0.113  0.325  0.323  0.373  0.305  0.191  0.162  0.102 -0.017 -0.031  0.053 -0.016 -0.126 -0.083 -0.037 -0.135 -0.206 -0.138 -0.141 -0.216 -0.256 -0.195 -0.194 -0.096 -0.029  0.132  0.214  0.401  0.495  0.524  0.610  0.591  0.541  0.476  0.425  0.500  0.503  0.391  0.401  0.512  0.424  0.275  0.367  0.414  0.128  0.066  0.152 -0.034 -0.190 -0.174 -0.099  0.050  0.011  0.072  0.044  0.057  0.012 -0.046 -0.052 -0.156 -0.227 -0.219 -0.266 -0.317 -0.335 -0.429 -0.444 -0.406 -0.297 -0.296 -0.219 -0.245 -0.085 -0.098  0.094  0.278  0.378  0.429  0.456  0.492  0.582  0.629  0.631  0.699  0.632  0.393  0.087  0.036 -0.230 -0.155 -0.187 -0.110 -0.107 -0.052  0.074  0.080  0.070  0.185  0.275  0.212  0.234  0.359  0.350  0.292  0.358  0.427  0.373  0.366  0.437  0.467  0.518  0.561  0.580  0.543  0.548  0.608  0.598  0.546  0.600  0.665  0.605  0.546  0.655  0.691  0.499  0.420  0.558  0.510  0.558  0.390  0.290  0.208  0.173  0.116  0.059  0.030  0.012  0.053  0.106  0.075  0.025  0.077  0.130  0.084  0.046  0.140  0.152  0.049  0.050  0.153  0.091 -0.026  0.037  0.063 -0.053 -0.083 -0.028 -0.080 -0.151 -0.118 -0.120 -0.165 -0.227 -0.278 -0.365 -0.397 -0.343 -0.288 -0.454 -0.527 -0.513 -0.567 -0.576 -0.561 -0.560 -0.579 -0.544 -0.517 -0.543 -0.525 -0.491 -0.494 -0.468 -0.463 -0.422 -0.458 -0.474 -0.465 -0.479 -0.513 -0.505 -0.494 -0.536 -0.546 -0.527 -0.565 -0.574 -0.539 -0.548 -0.602 -0.553 -0.433 -0.387 -0.421 -0.340 -0.204 -0.166 -0.197 -0.138 -0.044 -0.070 -0.074 -0.164 -0.221 -0.271 -0.330 -0.350 -0.371 -0.451 -0.455 -0.446 -0.491 -0.516 -0.492 -0.490 -0.490 -0.486 -0.446 -0.462 -0.441 -0.346 -0.225 -0.131 -0.050 -0.105 -0.148 -0.243 -0.347 -0.356 -0.393 -0.364 -0.317 -0.276 -0.220 -0.209 -0.248 -0.277 -0.255 -0.217 -0.286 -0.191 -0.164 -0.330 -0.335 -0.209 -0.255 -0.386 -0.296 -0.195 -0.299 -0.343 -0.244 -0.203 -0.273 -0.249 -0.183 -0.187 -0.245 -0.196 -0.137 -0.125 -0.065 -0.021  0.024  0.060  0.113  0.107  0.045  0.028
 -0.062 -0.069 -0.093 -0.125 -0.174 -0.236 -0.290 -0.350 -0.389 -0.328 -0.284 -0.348 -0.346 -0.245 -0.225 -0.310 -0.238 -0.142 -0.190 -0.226 -0.122 -0.070 -0.170 -0.146 -0.041 -0.052 -0.108 -0.032  0.053 -0.015  0.012  0.084  0.047  0.058  0.104  0.186  0.138  0.141  0.145  0.127  0.112  0.068  0.114  0.116  0.144  0.139  0.157  0.202  0.239  0.248  0.236  0.130  0.178  0.217  0.137  0.090  0.164  0.163  0.066  0.060 -0.009 -0.038 -0.106 -0.124 -0.170 -0.148 -0.092 -0.127 -0.151 -0.067 -0.075 -0.096 -0.038  0.010  0.033 -0.025  0.023  0.040  0.007  0.046 -0.012  0.204  0.269  0.223  0.274  0.106 -0.025 -0.014 -0.054 -0.257 -0.283 -0.222 -0.381 -0.568 -0.469 -0.455 -0.580 -0.632 -0.549 -0.535 -0.596 -0.601 -0.544 -0.553 -0.602 -0.573 -0.534 -0.559 -0.564 -0.591 -0.556 -0.520 -0.483 -0.539 -0.580 -0.510 -0.494 -0.563 -0.564 -0.461 -0.485 -0.549 -0.485 -0.401 -0.456 -0.481 -0.358 -0.343 -0.401 -0.349 -0.254 -0.282 -0.290 -0.189 -0.105 -0.065 -0.042 -0.019 -0.091 -0.052 -0.115 -0.124 -0.029 -0.031 -0.087 -0.067  0.010 -0.033 -0.067  0.000  0.024 -0.038 -0.065 -0.023 -0.038  0.015  0.052  0.025  0.050  0.122  0.141  0.117  0.150  0.207  0.192  0.171  0.179  0.226  0.030  0.264  0.352  0.435  0.503  0.435  0.445  0.326  0.259  0.197  0.134  0.122  0.070  0.029  0.025  0.066  0.080  0.120  0.128  0.157  0.091  0.150  0.533  0.874  1.000  0.923  0.894  0.859  0.793  0.691  0.605  0.543  0.550  0.412  0.402  0.467  0.311  0.352  0.398  0.453  0.534  0.576  0.577  0.453  0.370  0.195 -0.027 -0.236 -0.152 -0.260 -0.072 -0.029  0.159  0.218  0.316  0.301  0.379  0.274  0.279  0.239  0.012 -0.047 -0.077 -0.125 -0.254 -0.407 -0.351 -0.272 -0.399 -0.471 -0.368 -0.357 -0.477 -0.487 -0.331 -0.292 -0.085 -0.024  0.240  0.289  0.492  0.493  0.552  0.521  0.414  0.387  0.343  0.204  0.175  0.286  0.218  0.076  0.121  0.186  0.071 -0.029  0.047  0.045 -0.048 -0.112 -0.029 -0.035  0.074  0.166  0.364  0.459  0.652  0.725  0.685  0.739  0.686  0.632  0.526  0.414  0.495  0.532  0.345  0.308  0.460  0.361  0.112  0.181  0.248 -0.092 -0.218 -0.154 -0.301 -0.472 -0.393 -0.284 -0.059 -0.042  0.049  0.007 -0.008 -0.079 -0.175 -0.120 -0.233 -0.264 -0.228 -0.292 -0.379 -0.390 -0.537 -0.553 -0.595 -0.472 -0.415 -0.381 -0.392 -0.186 -0.167  0.140  0.422  0.590  0.682  0.728  0.771  0.844  0.876  0.864  0.860  0.674  0.330 -0.114 -0.221 -0.502 -0.470 -0.513 -0.444 -0.435 -0.369 -0.242 -0.231 -0.221 -0.076  0.025 -0.038  0.011  0.177  0.160  0.102  0.207  0.297  0.229  0.238  0.345  0.401  0.487  0.547  0.590  0.519  0.497  0.598  0.586  0.470  0.532  0.646  0.524  0.401  0.565  0.604  0.276  0.184  0.397  0.381  0.497  0.353  0.276  0.220  0.177  0.150  0.087  0.069  0.048  0.095  0.147  0.132  0.087  0.133  0.196  0.164  0.122  0.213  0.242  0.156  0.149  0.255  0.219  0.112  0.166  0.200  0.107  0.069  0.117  0.072  0.013  0.032  0.020 -0.016 -0.057 -0.095 -0.191 -0.226 -0.189 -0.216 -0.423 -0.452 -0.422 -0.533 -0.573 -0.519 -0.530 -0.598 -0.547 -0.507 -0.570 -0.554 -0.499 -0.522 -0.510 -0.525 -0.485 -0.558 -0.593 -0.600 -0.588 -0.621 -0.645 -0.624 -0.634 -0.668 -0.678 -0.676 -0.667 -0.665 -0.689 -0.678 -0.645 -0.555 -0.445 -0.454 -0.434 -0.293 -0.195 -0.245 -0.223 -0.100 -0.104 -0.141 -0.243 -0.327 -0.370 -0.451 -0.450 -0.437 -0.519 -0.530 -0.489 -0.497 -0.536 -0.511 -0.466 -0.425 -0.402 -0.327 -0.372 -0.370 -0.302 -0.152 -0.097  0.009 -0.051 -0.139 -0.221 -0.311 -0.261 -0.259 -0.206 -0.142 -0.089 -0.034 -0.010 -0.065 -0.081 -0.078 -0.047 -0.136 -0.052 -0.037 -0.234 -0.253 -0.134 -0.227 -0.392 -0.292 -0.214 -0.381 -0.422 -0.320 -0.320 -0.404 -0.368 -0.316 -0.351 -0.405 -0.348 -0.311 -0.318 -0.258 -0.207 -0.145 -0.098  0.013  0.048  0.050  0.051
 -0.125 -0.139 -0.165 -0.201 -0.250 -0.316 -0.366 -0.423 -0.460 -0.401 -0.365 -0.431 -0.419 -0.319 -0.305 -0.385 -0.302 -0.206 -0.248 -0.272 -0.159 -0.100 -0.186 -0.148 -0.036 -0.031 -0.071  0.001  0.093  0.038  0.079  0.161  0.118  0.108  0.147  0.227  0.192  0.196  0.209  0.168  0.145  0.098  0.140  0.143  0.173  0.178  0.194  0.230  0.266  0.273  0.269  0.152  0.183  0.228  0.149  0.075  0.145  0.153  0.042  0.010 -0.069 -0.111 -0.177 -0.194 -0.241 -0.216 -0.154 -0.175 -0.197 -0.124 -0.113 -0.104 -0.099 -0.080 -0.025 -0.085 -0.045 -0.046 -0.081 -0.039 -0.089  0.172  0.291  0.245  0.298  0.135 -0.024 -0.032 -0.028 -0.230 -0.318 -0.241 -0.361 -0.594 -0.544 -0.510 -0.617 -0.686 -0.618 -0.588 -0.638 -0.661 -0.606 -0.598 -0.649 -0.631 -0.583 -0.598 -0.611 -0.645 -0.622 -0.593 -0.559 -0.604 -0.643 -0.581 -0.558 -0.616 -0.620 -0.521 -0.535 -0.587 -0.529 -0.444 -0.485 -0.501 -0.386 -0.365 -0.407 -0.352 -0.263 -0.280 -0.272 -0.176 -0.080 -0.063 -0.052 -0.062 -0.155 -0.126 -0.170 -0.172 -0.096 -0.095 -0.133 -0.114 -0.055 -0.082 -0.103 -0.045 -0.024 -0.067 -0.090 -0.062 -0.083 -0.044 -0.011 -0.035 -0.028  0.026  0.049  0.028  0.048  0.095  0.092  0.069  0.067  0.114 -0.040  0.235  0.341  0.367  0.391  0.314  0.335  0.211  0.141  0.086  0.024  0.011 -0.038 -0.068 -0.078 -0.044 -0.045 -0.015 -0.016  0.008 -0.066  0.007  0.378  0.775  0.923  1.000  0.961  0.904  0.807  0.706  0.652  0.567  0.550  0.408  0.379  0.421  0.244  0.292  0.363  0.396  0.472  0.521  0.516  0.382  0.276  0.096 -0.143 -0.341 -0.227 -0.288 -0.054  0.052  0.275  0.350  0.450  0.435  0.519  0.405  0.414  0.354  0.160  0.094  0.032 -0.040 -0.195 -0.354 -0.303 -0.242 -0.381 -0.460 -0.376 -0.375 -0.498 -0.531 -0.385 -0.359 -0.141 -0.038  0.247  0.347  0.581  0.613  0.678  0.637  0.517  0.483  0.431  0.290  0.265  0.362  0.282  0.137  0.170  0.225  0.109 -0.005  0.050  0.048 -0.039 -0.115 -0.050 -0.052  0.042  0.153  0.362  0.493  0.692  0.801  0.788  0.821  0.769  0.751  0.662  0.546  0.600  0.649  0.471  0.407  0.545  0.462  0.204  0.245  0.304 -0.029 -0.176 -0.153 -0.311 -0.458 -0.341 -0.194  0.058  0.078  0.173  0.133  0.087 -0.022 -0.130 -0.051 -0.159 -0.193 -0.160 -0.234 -0.319 -0.330 -0.499 -0.533 -0.563 -0.416 -0.371 -0.363 -0.441 -0.289 -0.302 -0.000  0.313  0.500  0.637  0.690  0.759  0.855  0.861  0.826  0.772  0.555  0.161 -0.268 -0.320 -0.564 -0.488 -0.526 -0.466 -0.433 -0.345 -0.226 -0.216 -0.182 -0.027  0.063  0.007  0.073  0.239  0.214  0.165  0.278  0.361  0.293  0.313  0.419  0.472  0.557  0.606  0.651  0.588  0.558  0.647  0.643  0.530  0.572  0.679  0.571  0.435  0.565  0.590  0.269  0.165  0.327  0.270  0.354  0.211  0.132  0.087  0.048  0.038 -0.017 -0.017 -0.026  0.028  0.080  0.083  0.032  0.057  0.133  0.113  0.056  0.133  0.178  0.102  0.077  0.181  0.169  0.066  0.101  0.141  0.072  0.033  0.064  0.031 -0.010  0.001 -0.014 -0.035 -0.060 -0.077 -0.155 -0.161 -0.118 -0.148 -0.365 -0.382 -0.377 -0.502 -0.528 -0.481 -0.518 -0.587 -0.534 -0.505 -0.580 -0.559 -0.508 -0.544 -0.534 -0.561 -0.517 -0.607 -0.633 -0.647 -0.637 -0.657 -0.680 -0.669 -0.667 -0.688 -0.706 -0.701 -0.672 -0.666 -0.698 -0.672 -0.612 -0.525 -0.394 -0.384 -0.380 -0.241 -0.123 -0.173 -0.166 -0.038 -0.030 -0.076 -0.178 -0.272 -0.314 -0.407 -0.399 -0.372 -0.465 -0.484 -0.428 -0.433 -0.492 -0.463 -0.405 -0.368 -0.351 -0.263 -0.293 -0.282 -0.204 -0.051 -0.010  0.095  0.042 -0.055 -0.130 -0.220 -0.161 -0.167 -0.114 -0.061  0.002  0.065  0.077  0.027 -0.015 -0.046 -0.048 -0.145 -0.082 -0.064 -0.253 -0.292 -0.186 -0.275 -0.444 -0.353 -0.285 -0.454 -0.493 -0.397 -0.412 -0.495 -0.443 -0.397 -0.443 -0.484 -0.419 -0.389 -0.388 -0.331 -0.283 -0.217 -0.165 -0.035  0.032  0.040  0.050
 -0.167 -0.180 -0.220 -0.264 -0.311 -0.371 -0.412 -0.457 -0.488 -0.439 -0.408 -0.465 -0.455 -0.367 -0.355 -0.426 -0.346 -0.262 -0.301 -0.316 -0.207 -0.153 -0.230 -0.185 -0.087 -0.085 -0.104 -0.027  0.062  0.021  0.073  0.155  0.107  0.090  0.118  0.203  0.152  0.158  0.168  0.135  0.115  0.078  0.114  0.105  0.138  0.139  0.159  0.208  0.246  0.260  0.238  0.103  0.130  0.176  0.091  0.010  0.083  0.091 -0.024 -0.051 -0.126 -0.166 -0.235 -0.261 -0.308 -0.277 -0.223 -0.252 -0.264 -0.185 -0.189 -0.179 -0.139 -0.110 -0.060 -0.105 -0.054 -0.047 -0.085 -0.029 -0.064  0.177  0.280  0.233  0.283  0.107 -0.040 -0.056 -0.065 -0.255 -0.334 -0.272 -0.395 -0.605 -0.551 -0.531 -0.623 -0.682 -0.627 -0.598 -0.633 -0.657 -0.614 -0.601 -0.642 -0.631 -0.589 -0.596 -0.606 -0.635 -0.613 -0.590 -0.550 -0.585 -0.625 -0.568 -0.536 -0.585 -0.592 -0.494 -0.499 -0.545 -0.490 -0.404 -0.437 -0.450 -0.339 -0.315 -0.350 -0.297 -0.211 -0.223 -0.217 -0.123 -0.031 -0.021 -0.010 -0.029 -0.133 -0.110 -0.149 -0.149 -0.085 -0.083 -0.112 -0.094 -0.045 -0.068 -0.086 -0.034 -0.017 -0.055 -0.074 -0.050 -0.069 -0.037 -0.004 -0.022 -0.025  0.021  0.050  0.028  0.038  0.082  0.084  0.059  0.050  0.093 -0.049  0.233  0.332  0.340  0.355  0.286  0.307  0.198  0.128  0.079  0.013  0.002 -0.033 -0.059 -0.071 -0.040 -0.047 -0.024 -0.042 -0.039 -0.132 -0.087  0.290  0.695  0.894  0.961  1.000  0.944  0.853  0.764  0.717  0.639  0.618  0.482  0.447  0.482  0.290  0.335  0.397  0.434  0.510  0.580  0.571  0.433  0.318  0.131 -0.125 -0.339 -0.213 -0.281 -0.050  0.061  0.269  0.349  0.442  0.436  0.534  0.432  0.449  0.384  0.178  0.101  0.090  0.008 -0.144 -0.324 -0.276 -0.201 -0.348 -0.443 -0.348 -0.340 -0.475 -0.511 -0.354 -0.334 -0.106 -0.002  0.287  0.384  0.605  0.632  0.693  0.663  0.553  0.531  0.477  0.342  0.311  0.406  0.334  0.191  0.218  0.274  0.165  0.049  0.096  0.096  0.017 -0.062  0.006  0.003  0.091  0.207  0.418  0.548  0.743  0.839  0.805  0.831  0.769  0.749  0.653  0.523  0.576  0.633  0.441  0.366  0.510  0.427  0.150  0.178  0.238 -0.092 -0.256 -0.247 -0.385 -0.527 -0.389 -0.233  0.034  0.072  0.158  0.108  0.076 -0.010 -0.126 -0.058 -0.153 -0.157 -0.115 -0.186 -0.286 -0.308 -0.495 -0.535 -0.594 -0.441 -0.386 -0.397 -0.474 -0.320 -0.325 -0.001  0.328  0.530  0.679  0.739  0.810  0.897  0.894  0.841  0.766  0.522  0.114 -0.338 -0.400 -0.632 -0.570 -0.607 -0.554 -0.518 -0.427 -0.317 -0.306 -0.265 -0.106 -0.021 -0.072  0.002  0.171  0.143  0.099  0.220  0.303  0.234  0.260  0.372  0.430  0.522  0.572  0.622  0.552  0.515  0.610  0.606  0.479  0.519  0.634  0.513  0.363  0.499  0.523  0.179  0.076  0.249  0.202  0.302  0.173  0.108  0.074  0.038  0.036 -0.013 -0.009 -0.015  0.033  0.078  0.085  0.039  0.060  0.131  0.115  0.062  0.128  0.171  0.111  0.084  0.174  0.173  0.086  0.109  0.146  0.095  0.057  0.081  0.053  0.022  0.027  0.012 -0.005 -0.019 -0.028 -0.099 -0.101 -0.073 -0.120 -0.326 -0.322 -0.314 -0.443 -0.473 -0.419 -0.456 -0.528 -0.474 -0.448 -0.526 -0.505 -0.455 -0.496 -0.491 -0.524 -0.484 -0.577 -0.604 -0.623 -0.607 -0.621 -0.652 -0.642 -0.628 -0.650 -0.678 -0.665 -0.626 -0.629 -0.667 -0.626 -0.568 -0.503 -0.376 -0.349 -0.359 -0.241 -0.119 -0.161 -0.167 -0.049 -0.034 -0.082 -0.172 -0.263 -0.300 -0.389 -0.371 -0.337 -0.418 -0.436 -0.377 -0.371 -0.427 -0.400 -0.336 -0.293 -0.276 -0.190 -0.222 -0.219 -0.158 -0.019  0.003  0.102  0.059 -0.036 -0.094 -0.169 -0.102 -0.099 -0.053 -0.006  0.056  0.108  0.115  0.064  0.030 -0.005 -0.011 -0.102 -0.053 -0.044 -0.220 -0.259 -0.171 -0.265 -0.417 -0.338 -0.289 -0.453 -0.483 -0.404 -0.431 -0.499 -0.452 -0.424 -0.468 -0.493 -0.441 -0.423 -0.427 -0.380 -0.338 -0.276 -0.227 -0.064  0.017  0.046  0.064
 -0.238 -0.272 -0.335 -0.390 -0.447 -0.512 -0.563 -0.606 -0.626 -0.578 -0.553 -0.605 -0.584 -0.496 -0.488 -0.550 -0.453 -0.367 -0.408 -0.407 -0.288 -0.235 -0.312 -0.249 -0.142 -0.145 -0.162 -0.062  0.034  0.001  0.085  0.176  0.120  0.088  0.103  0.168  0.090  0.084  0.071  0.055  0.025 -0.008  0.035  0.031  0.067  0.065  0.087  0.152  0.193  0.227  0.191  0.053  0.079  0.122  0.029 -0.052  0.026  0.033 -0.093 -0.118 -0.201 -0.234 -0.323 -0.358 -0.427 -0.388 -0.321 -0.366 -0.395 -0.293 -0.290 -0.296 -0.201 -0.141 -0.131 -0.158 -0.080 -0.081 -0.138 -0.057 -0.099  0.140  0.276  0.228  0.263  0.077 -0.082 -0.125 -0.132 -0.319 -0.424 -0.375 -0.491 -0.692 -0.653 -0.641 -0.704 -0.774 -0.736 -0.693 -0.711 -0.745 -0.713 -0.681 -0.720 -0.729 -0.685 -0.675 -0.693 -0.719 -0.708 -0.696 -0.648 -0.667 -0.710 -0.659 -0.609 -0.645 -0.661 -0.558 -0.541 -0.579 -0.532 -0.433 -0.446 -0.456 -0.348 -0.310 -0.330 -0.275 -0.186 -0.185 -0.168 -0.076  0.029  0.024  0.029 -0.003 -0.112 -0.088 -0.118 -0.108 -0.056 -0.054 -0.069 -0.054 -0.020 -0.033 -0.047 -0.012  0.004 -0.022 -0.030 -0.016 -0.029 -0.013  0.014  0.002 -0.013  0.017  0.046  0.024  0.020  0.053  0.059  0.032  0.014  0.050 -0.070  0.204  0.285  0.290  0.310  0.240  0.267  0.174  0.109  0.066 -0.010 -0.012 -0.047 -0.069 -0.079 -0.051 -0.071 -0.060 -0.090 -0.116 -0.203 -0.192  0.212  0.620  0.859  0.904  0.944  1.000  0.937  0.886  0.853  0.788  0.757  0.643  0.603  0.615  0.424  0.437  0.475  0.522  0.597  0.693  0.689  0.575  0.461  0.286  0.016 -0.206 -0.053 -0.118  0.112  0.213  0.357  0.433  0.487  0.517  0.643  0.573  0.563  0.521  0.294  0.237  0.220  0.170  0.029 -0.174 -0.123 -0.020 -0.179 -0.292 -0.177 -0.161 -0.313 -0.358 -0.180 -0.165  0.077  0.190  0.470  0.563  0.728  0.745  0.784  0.789  0.710  0.681  0.646  0.525  0.498  0.588  0.518  0.382  0.410  0.455  0.349  0.235  0.275  0.262  0.180  0.109  0.183  0.185  0.275  0.402  0.600  0.720  0.872  0.928  0.849  0.825  0.731  0.704  0.596  0.451  0.498  0.582  0.380  0.280  0.438  0.390  0.080  0.080  0.185 -0.124 -0.335 -0.329 -0.387 -0.540 -0.367 -0.218  0.055  0.128  0.198  0.116  0.070 -0.020 -0.136  0.005 -0.092 -0.070 -0.010 -0.092 -0.188 -0.182 -0.387 -0.427 -0.545 -0.389 -0.279 -0.312 -0.376 -0.220 -0.235  0.116  0.461  0.647  0.792  0.837  0.896  0.957  0.939  0.912  0.818  0.587  0.155 -0.333 -0.398 -0.626 -0.616 -0.678 -0.657 -0.631 -0.537 -0.446 -0.453 -0.404 -0.246 -0.181 -0.231 -0.144  0.021 -0.019 -0.054  0.077  0.154  0.082  0.119  0.239  0.301  0.404  0.454  0.521  0.443  0.387  0.496  0.502  0.350  0.381  0.520  0.391  0.209  0.357  0.407  0.030 -0.089  0.097  0.083  0.220  0.110  0.075  0.051  0.016  0.027 -0.019 -0.009 -0.015  0.034  0.075  0.093  0.053  0.064  0.135  0.131  0.079  0.131  0.179  0.133  0.094  0.173  0.186  0.103  0.109  0.146  0.108  0.063  0.081  0.058  0.040  0.038  0.020  0.010  0.011  0.015 -0.048 -0.031 -0.015 -0.087 -0.308 -0.265 -0.267 -0.427 -0.442 -0.368 -0.427 -0.510 -0.445 -0.429 -0.525 -0.496 -0.446 -0.505 -0.507 -0.555 -0.518 -0.624 -0.650 -0.687 -0.664 -0.662 -0.706 -0.706 -0.669 -0.684 -0.732 -0.708 -0.642 -0.650 -0.709 -0.646 -0.574 -0.535 -0.400 -0.334 -0.359 -0.258 -0.112 -0.143 -0.168 -0.053 -0.017 -0.073 -0.155 -0.253 -0.290 -0.382 -0.347 -0.301 -0.389 -0.404 -0.325 -0.312 -0.379 -0.344 -0.264 -0.215 -0.203 -0.104 -0.134 -0.140 -0.088  0.052  0.051  0.152  0.123  0.018 -0.026 -0.088 -0.006  0.001  0.041  0.077  0.151  0.203  0.195  0.143  0.098  0.031  0.011 -0.085 -0.055 -0.064 -0.237 -0.280 -0.216 -0.329 -0.478 -0.407 -0.379 -0.556 -0.580 -0.509 -0.551 -0.618 -0.573 -0.550 -0.596 -0.619 -0.571 -0.564 -0.576 -0.525 -0.469 -0.398 -0.335 -0.165 -0.071 -0.005  0.039
 -0.273 -0.325 -0.393 -0.476 -0.528 -0.592 -0.626 -0.650 -0.675 -0.656 -0.626 -0.662 -0.665 -0.598 -0.578 -0.636 -0.564 -0.480 -0.524 -0.529 -0.420 -0.367 -0.457 -0.396 -0.291 -0.291 -0.314 -0.213 -0.105 -0.122 -0.010  0.080 -0.004 -0.042 -0.042  0.005 -0.094 -0.106 -0.120 -0.105 -0.118 -0.161 -0.114 -0.128 -0.103 -0.114 -0.084 -0.013  0.039  0.091  0.064 -0.068 -0.011  0.002 -0.121 -0.172 -0.075 -0.098 -0.229 -0.239 -0.321 -0.341 -0.433 -0.464 -0.531 -0.501 -0.434 -0.472 -0.491 -0.390 -0.392 -0.370 -0.181 -0.150 -0.171 -0.122 -0.016  0.022 -0.013  0.080  0.022  0.235  0.255  0.187  0.222  0.031 -0.080 -0.142 -0.207 -0.366 -0.427 -0.455 -0.600 -0.727 -0.674 -0.699 -0.748 -0.773 -0.755 -0.739 -0.734 -0.745 -0.741 -0.713 -0.719 -0.730 -0.713 -0.687 -0.688 -0.692 -0.670 -0.665 -0.591 -0.594 -0.650 -0.591 -0.515 -0.549 -0.571 -0.454 -0.420 -0.458 -0.410 -0.300 -0.303 -0.316 -0.206 -0.159 -0.173 -0.124 -0.031 -0.016 -0.007  0.080  0.169  0.164  0.170  0.104  0.017  0.026  0.002  0.019  0.067  0.064  0.050  0.068  0.092  0.074  0.056  0.099  0.110  0.074  0.071  0.083  0.068  0.078  0.111  0.113  0.092  0.119  0.162  0.134  0.118  0.152  0.162  0.127  0.096  0.116  0.001  0.202  0.240  0.318  0.360  0.306  0.342  0.283  0.219  0.175  0.095  0.091  0.059  0.043  0.035  0.068  0.045  0.049  0.006 -0.052 -0.126 -0.163  0.229  0.535  0.793  0.807  0.853  0.937  1.000  0.960  0.905  0.871  0.870  0.776  0.750  0.772  0.621  0.623  0.615  0.669  0.735  0.830  0.812  0.714  0.632  0.491  0.236  0.005  0.149  0.046  0.215  0.255  0.305  0.359  0.365  0.431  0.595  0.578  0.566  0.541  0.295  0.257  0.261  0.240  0.115 -0.096 -0.048  0.097 -0.059 -0.183 -0.046 -0.005 -0.159 -0.198 -0.001  0.041  0.286  0.364  0.604  0.639  0.721  0.702  0.716  0.772  0.742  0.717  0.709  0.613  0.584  0.681  0.635  0.513  0.546  0.595  0.502  0.401  0.446  0.438  0.357  0.288  0.368  0.358  0.466  0.574  0.740  0.809  0.918  0.901  0.759  0.685  0.568  0.536  0.412  0.246  0.287  0.390  0.181  0.063  0.231  0.210 -0.111 -0.122  0.022 -0.250 -0.471 -0.442 -0.403 -0.565 -0.401 -0.300 -0.059  0.057  0.100  0.008 -0.055 -0.117 -0.203 -0.042 -0.138 -0.082 -0.001 -0.061 -0.168 -0.146 -0.325 -0.340 -0.492 -0.368 -0.220 -0.263 -0.255 -0.062 -0.043  0.316  0.629  0.783  0.889  0.915  0.941  0.954  0.939  0.937  0.862  0.668  0.288 -0.215 -0.336 -0.564 -0.644 -0.722 -0.724 -0.727 -0.661 -0.592 -0.608 -0.574 -0.441 -0.387 -0.435 -0.358 -0.207 -0.245 -0.278 -0.153 -0.079 -0.147 -0.110  0.009  0.075  0.184  0.241  0.318  0.227  0.164  0.289  0.296  0.126  0.164  0.323  0.175 -0.012  0.168  0.239 -0.148 -0.248 -0.020  0.062  0.251  0.178  0.178  0.167  0.130  0.149  0.098  0.101  0.085  0.122  0.153  0.164  0.148  0.167  0.216  0.219  0.188  0.224  0.262  0.237  0.203  0.257  0.274  0.217  0.217  0.243  0.219  0.180  0.187  0.173  0.169  0.163  0.141  0.140  0.151  0.159  0.096  0.087  0.049 -0.081 -0.278 -0.177 -0.146 -0.314 -0.348 -0.243 -0.289 -0.392 -0.321 -0.294 -0.398 -0.374 -0.313 -0.376 -0.388 -0.448 -0.422 -0.533 -0.576 -0.621 -0.576 -0.574 -0.643 -0.633 -0.576 -0.616 -0.685 -0.633 -0.564 -0.614 -0.691 -0.583 -0.556 -0.579 -0.449 -0.363 -0.427 -0.367 -0.213 -0.237 -0.288 -0.187 -0.137 -0.199 -0.260 -0.345 -0.369 -0.434 -0.380 -0.326 -0.385 -0.383 -0.300 -0.261 -0.306 -0.276 -0.182 -0.101 -0.075  0.021 -0.042 -0.082 -0.091  0.022 -0.022  0.077  0.059 -0.055 -0.064 -0.082  0.034  0.090  0.130  0.188  0.246  0.260  0.273  0.199  0.197  0.141  0.137  0.059  0.069  0.034 -0.118 -0.138 -0.103 -0.251 -0.370 -0.302 -0.317 -0.516 -0.510 -0.454 -0.527 -0.584 -0.537 -0.540 -0.604 -0.604 -0.566 -0.586 -0.612 -0.582 -0.542 -0.476 -0.421 -0.240 -0.145 -0.058 -0.016
 -0.346 -0.414 -0.509 -0.596 -0.646 -0.698 -0.718 -0.720 -0.732 -0.734 -0.721 -0.742 -0.740 -0.700 -0.691 -0.726 -0.656 -0.597 -0.635 -0.616 -0.521 -0.483 -0.552 -0.479 -0.392 -0.392 -0.394 -0.287 -0.193 -0.194 -0.062  0.030 -0.052 -0.107 -0.121 -0.100 -0.208 -0.222 -0.241 -0.215 -0.226 -0.245 -0.204 -0.221 -0.200 -0.218 -0.186 -0.121 -0.077 -0.021 -0.057 -0.184 -0.137 -0.136 -0.253 -0.301 -0.213 -0.237 -0.358 -0.368 -0.440 -0.448 -0.544 -0.578 -0.649 -0.620 -0.558 -0.596 -0.618 -0.524 -0.516 -0.485 -0.287 -0.250 -0.280 -0.223 -0.107 -0.049 -0.091  0.025 -0.018  0.153  0.180  0.123  0.147 -0.050 -0.150 -0.235 -0.302 -0.425 -0.495 -0.549 -0.656 -0.743 -0.716 -0.758 -0.751 -0.764 -0.779 -0.757 -0.719 -0.737 -0.755 -0.711 -0.696 -0.727 -0.718 -0.671 -0.671 -0.666 -0.655 -0.667 -0.586 -0.563 -0.621 -0.578 -0.482 -0.494 -0.527 -0.417 -0.357 -0.380 -0.351 -0.237 -0.215 -0.224 -0.135 -0.073 -0.067 -0.029  0.051  0.079  0.096  0.164  0.247  0.227  0.226  0.144  0.059  0.069  0.054  0.075  0.106  0.105  0.104  0.113  0.118  0.112  0.097  0.110  0.116  0.093  0.108  0.112  0.111  0.105  0.127  0.136  0.105  0.112  0.149  0.125  0.095  0.111  0.124  0.091  0.057  0.065 -0.025  0.180  0.207  0.250  0.287  0.234  0.275  0.228  0.177  0.143  0.068  0.069  0.045  0.033  0.026  0.051  0.023  0.017 -0.025 -0.102 -0.155 -0.211  0.162  0.419  0.691  0.706  0.764  0.886  0.960  1.000  0.967  0.957  0.951  0.894  0.868  0.865  0.708  0.690  0.692  0.734  0.771  0.881  0.859  0.787  0.719  0.600  0.364  0.151  0.307  0.219  0.370  0.390  0.369  0.408  0.365  0.455  0.638  0.663  0.643  0.628  0.405  0.366  0.387  0.394  0.290  0.068  0.107  0.275  0.123 -0.016  0.127  0.177  0.024 -0.022  0.172  0.213  0.451  0.530  0.740  0.759  0.781  0.746  0.730  0.818  0.829  0.806  0.811  0.741  0.718  0.803  0.765  0.664  0.694  0.729  0.648  0.560  0.590  0.574  0.498  0.436  0.517  0.508  0.616  0.722  0.862  0.911  0.960  0.902  0.736  0.624  0.484  0.456  0.330  0.155  0.181  0.305  0.106 -0.032  0.133  0.152 -0.169 -0.209 -0.030 -0.251 -0.496 -0.469 -0.348 -0.507 -0.328 -0.249 -0.029  0.113  0.127  0.010 -0.046 -0.094 -0.173  0.003 -0.085  0.011  0.119  0.070 -0.041 -0.002 -0.173 -0.180 -0.373 -0.265 -0.078 -0.135 -0.114  0.063  0.070  0.410  0.703  0.827  0.918  0.930  0.938  0.917  0.894  0.907  0.832  0.679  0.319 -0.166 -0.277 -0.483 -0.610 -0.704 -0.738 -0.752 -0.691 -0.651 -0.683 -0.646 -0.530 -0.503 -0.545 -0.465 -0.336 -0.381 -0.402 -0.282 -0.224 -0.287 -0.243 -0.132 -0.070  0.037  0.087  0.170  0.082  0.008  0.131  0.147 -0.025 -0.001  0.164  0.026 -0.168  0.000  0.086 -0.282 -0.383 -0.175 -0.012  0.169  0.111  0.137  0.127  0.096  0.118  0.079  0.084  0.071  0.102  0.124  0.134  0.123  0.136  0.173  0.176  0.156  0.182  0.209  0.203  0.180  0.213  0.232  0.202  0.199  0.215  0.211  0.186  0.187  0.176  0.193  0.182  0.158  0.167  0.199  0.217  0.171  0.173  0.116 -0.031 -0.205 -0.069 -0.038 -0.213 -0.232 -0.112 -0.168 -0.270 -0.193 -0.174 -0.285 -0.256 -0.200 -0.274 -0.295 -0.368 -0.351 -0.467 -0.508 -0.568 -0.515 -0.495 -0.577 -0.578 -0.494 -0.531 -0.622 -0.557 -0.464 -0.534 -0.633 -0.500 -0.477 -0.551 -0.444 -0.315 -0.393 -0.383 -0.228 -0.224 -0.295 -0.222 -0.152 -0.208 -0.242 -0.315 -0.332 -0.378 -0.306 -0.245 -0.292 -0.280 -0.188 -0.140 -0.181 -0.147 -0.048  0.036  0.057  0.147  0.087  0.029 -0.012  0.066 -0.012  0.073  0.080 -0.026 -0.001  0.014  0.138  0.207  0.229  0.276  0.332  0.329  0.330  0.259  0.253  0.178  0.164  0.101  0.080  0.014 -0.100 -0.110 -0.123 -0.285 -0.361 -0.313 -0.376 -0.561 -0.528 -0.500 -0.597 -0.635 -0.583 -0.612 -0.680 -0.652 -0.623 -0.666 -0.691 -0.680 -0.650 -0.591 -0.541 -0.365 -0.249 -0.115 -0.045
 -0.420 -0.484 -0.582 -0.659 -0.708 -0.752 -0.770 -0.764 -0.756 -0.758 -0.768 -0.785 -0.758 -0.733 -0.747 -0.758 -0.671 -0.638 -0.672 -0.618 -0.527 -0.507 -0.548 -0.447 -0.381 -0.387 -0.357 -0.245 -0.174 -0.162 -0.026  0.068  0.005 -0.068 -0.093 -0.088 -0.193 -0.210 -0.236 -0.226 -0.246 -0.247 -0.214 -0.227 -0.199 -0.212 -0.187 -0.127 -0.094 -0.039 -0.088 -0.218 -0.204 -0.190 -0.286 -0.358 -0.286 -0.288 -0.398 -0.420 -0.483 -0.490 -0.584 -0.632 -0.701 -0.665 -0.615 -0.658 -0.675 -0.591 -0.585 -0.549 -0.388 -0.363 -0.388 -0.334 -0.224 -0.174 -0.210 -0.096 -0.120  0.065  0.123  0.052  0.070 -0.104 -0.231 -0.314 -0.334 -0.455 -0.573 -0.593 -0.638 -0.745 -0.759 -0.767 -0.723 -0.764 -0.796 -0.740 -0.688 -0.735 -0.754 -0.682 -0.674 -0.727 -0.704 -0.644 -0.661 -0.667 -0.680 -0.709 -0.646 -0.604 -0.650 -0.637 -0.540 -0.527 -0.567 -0.482 -0.405 -0.409 -0.404 -0.300 -0.251 -0.254 -0.194 -0.123 -0.092 -0.067 -0.001  0.045  0.072  0.119  0.204  0.166  0.158  0.080 -0.022 -0.018 -0.013  0.010  0.017  0.026  0.040  0.039  0.030  0.046  0.037  0.031  0.041  0.041  0.064  0.060  0.061  0.046  0.055  0.065  0.026  0.017  0.046  0.030 -0.003  0.000  0.017 -0.008 -0.046 -0.040 -0.078  0.124  0.160  0.157  0.158  0.100  0.145  0.100  0.055  0.033 -0.039 -0.028 -0.046 -0.053 -0.063 -0.050 -0.086 -0.103 -0.148 -0.225 -0.261 -0.303  0.052  0.340  0.605  0.652  0.717  0.853  0.905  0.967  1.000  0.976  0.930  0.888  0.850  0.808  0.637  0.605  0.626  0.640  0.658  0.803  0.771  0.710  0.646  0.544  0.317  0.132  0.311  0.276  0.458  0.519  0.503  0.540  0.474  0.564  0.735  0.774  0.741  0.718  0.534  0.492  0.521  0.523  0.407  0.195  0.226  0.371  0.219  0.079  0.198  0.237  0.089  0.029  0.197  0.228  0.455  0.570  0.776  0.833  0.856  0.827  0.792  0.878  0.898  0.871  0.871  0.817  0.804  0.858  0.813  0.731  0.747  0.756  0.686  0.604  0.604  0.581  0.524  0.466  0.526  0.528  0.614  0.740  0.870  0.942  0.968  0.922  0.782  0.649  0.509  0.500  0.396  0.232  0.235  0.369  0.198  0.047  0.193  0.244 -0.064 -0.132  0.052 -0.134 -0.397 -0.400 -0.264 -0.404 -0.197 -0.101  0.120  0.266  0.258  0.124  0.058  0.013 -0.047  0.144  0.070  0.171  0.272  0.215  0.110  0.144 -0.039 -0.068 -0.256 -0.128  0.051 -0.024 -0.056  0.064  0.028  0.340  0.634  0.740  0.846  0.852  0.871  0.859  0.819  0.832  0.739  0.600  0.221 -0.223 -0.269 -0.441 -0.540 -0.640 -0.693 -0.694 -0.616 -0.591 -0.635 -0.581 -0.464 -0.462 -0.496 -0.404 -0.291 -0.348 -0.355 -0.236 -0.196 -0.255 -0.202 -0.098 -0.046  0.054  0.088  0.171  0.099  0.018  0.123  0.153 -0.008 -0.009  0.146  0.037 -0.164 -0.036  0.054 -0.285 -0.405 -0.245 -0.125  0.026 -0.028  0.003  0.000 -0.023  0.009 -0.017  0.002  0.001  0.032  0.048  0.073  0.061  0.054  0.094  0.106  0.080  0.085  0.117  0.125  0.083  0.099  0.138  0.113  0.082  0.096  0.113  0.087  0.070  0.066  0.102  0.085  0.061  0.073  0.123  0.160  0.138  0.179  0.126  0.007 -0.159 -0.008 -0.016 -0.191 -0.169 -0.066 -0.148 -0.227 -0.148 -0.159 -0.270 -0.226 -0.188 -0.277 -0.297 -0.382 -0.367 -0.482 -0.503 -0.573 -0.531 -0.486 -0.559 -0.585 -0.489 -0.492 -0.591 -0.540 -0.416 -0.465 -0.577 -0.454 -0.383 -0.464 -0.382 -0.216 -0.278 -0.295 -0.144 -0.113 -0.191 -0.138 -0.056 -0.103 -0.119 -0.189 -0.208 -0.257 -0.174 -0.110 -0.165 -0.154 -0.057 -0.019 -0.074 -0.034  0.062  0.122  0.122  0.206  0.178  0.130  0.103  0.162  0.076  0.144  0.172  0.085  0.123  0.140  0.246  0.287  0.284  0.298  0.364  0.367  0.335  0.278  0.241  0.130  0.084  0.020 -0.030 -0.095 -0.183 -0.209 -0.248 -0.392 -0.445 -0.421 -0.498 -0.649 -0.612 -0.606 -0.701 -0.717 -0.672 -0.709 -0.759 -0.713 -0.701 -0.742 -0.756 -0.748 -0.721 -0.663 -0.608 -0.407 -0.245 -0.101 -0.017
 -0.412 -0.483 -0.592 -0.675 -0.718 -0.756 -0.762 -0.744 -0.739 -0.759 -0.766 -0.771 -0.761 -0.750 -0.755 -0.763 -0.697 -0.669 -0.698 -0.653 -0.577 -0.556 -0.595 -0.509 -0.450 -0.450 -0.424 -0.319 -0.247 -0.228 -0.086  0.001 -0.072 -0.142 -0.173 -0.178 -0.287 -0.304 -0.325 -0.299 -0.308 -0.306 -0.274 -0.293 -0.274 -0.294 -0.263 -0.206 -0.171 -0.115 -0.159 -0.277 -0.247 -0.253 -0.358 -0.408 -0.335 -0.355 -0.459 -0.470 -0.528 -0.526 -0.616 -0.655 -0.721 -0.693 -0.644 -0.676 -0.692 -0.618 -0.606 -0.559 -0.374 -0.357 -0.387 -0.315 -0.206 -0.131 -0.172 -0.049 -0.066  0.067  0.089  0.029  0.052 -0.150 -0.224 -0.308 -0.355 -0.447 -0.534 -0.595 -0.651 -0.707 -0.712 -0.755 -0.698 -0.708 -0.753 -0.720 -0.655 -0.684 -0.720 -0.657 -0.628 -0.679 -0.674 -0.609 -0.613 -0.604 -0.608 -0.638 -0.561 -0.513 -0.565 -0.546 -0.439 -0.426 -0.466 -0.375 -0.293 -0.298 -0.291 -0.185 -0.134 -0.138 -0.079 -0.007  0.023  0.044  0.106  0.151  0.171  0.214  0.283  0.249  0.244  0.163  0.072  0.071  0.073  0.096  0.103  0.108  0.120  0.119  0.105  0.116  0.102  0.089  0.097  0.091  0.121  0.119  0.127  0.110  0.119  0.135  0.095  0.084  0.115  0.096  0.059  0.058  0.073  0.045  0.007  0.005 -0.036  0.143  0.158  0.171  0.183  0.136  0.179  0.149  0.110  0.089  0.024  0.031  0.020  0.012  0.007  0.020 -0.012 -0.028 -0.071 -0.162 -0.195 -0.267  0.063  0.276  0.543  0.567  0.639  0.788  0.871  0.957  0.976  1.000  0.975  0.952  0.917  0.881  0.729  0.691  0.706  0.722  0.725  0.860  0.818  0.766  0.723  0.635  0.429  0.245  0.407  0.348  0.480  0.496  0.425  0.448  0.360  0.466  0.653  0.720  0.695  0.685  0.501  0.461  0.502  0.523  0.432  0.214  0.238  0.413  0.271  0.124  0.256  0.314  0.172  0.119  0.295  0.332  0.550  0.633  0.803  0.819  0.792  0.750  0.708  0.818  0.866  0.848  0.861  0.820  0.806  0.866  0.836  0.762  0.782  0.797  0.735  0.662  0.670  0.647  0.586  0.535  0.605  0.598  0.693  0.800  0.907  0.940  0.932  0.852  0.681  0.539  0.390  0.374  0.260  0.090  0.093  0.228  0.056 -0.094  0.053  0.110 -0.189 -0.257 -0.061 -0.219 -0.472 -0.459 -0.274 -0.414 -0.225 -0.163  0.028  0.187  0.165  0.031 -0.024 -0.051 -0.106  0.069  0.000  0.126  0.250  0.215  0.104  0.150 -0.007 -0.014 -0.230 -0.135  0.065 -0.008  0.008  0.149  0.137  0.439  0.700  0.788  0.866  0.864  0.862  0.822  0.786  0.806  0.730  0.618  0.290 -0.143 -0.226 -0.390 -0.539 -0.640 -0.702 -0.720 -0.664 -0.653 -0.698 -0.657 -0.562 -0.564 -0.595 -0.515 -0.416 -0.467 -0.473 -0.364 -0.326 -0.380 -0.331 -0.234 -0.182 -0.084 -0.046  0.037 -0.040 -0.119 -0.010  0.016 -0.146 -0.141  0.018 -0.098 -0.290 -0.149 -0.054 -0.380 -0.478 -0.306 -0.106  0.055  0.021  0.069  0.067  0.043  0.071  0.046  0.056  0.049  0.073  0.082  0.097  0.095  0.096  0.120  0.128  0.118  0.122  0.140  0.157  0.135  0.139  0.169  0.164  0.143  0.148  0.170  0.153  0.141  0.139  0.177  0.159  0.136  0.154  0.206  0.239  0.217  0.241  0.169  0.024 -0.116  0.048  0.066 -0.103 -0.099  0.019 -0.048 -0.137 -0.058 -0.057 -0.167 -0.131 -0.086 -0.170 -0.197 -0.282 -0.274 -0.390 -0.421 -0.491 -0.437 -0.396 -0.482 -0.498 -0.394 -0.414 -0.521 -0.453 -0.337 -0.411 -0.527 -0.382 -0.349 -0.463 -0.387 -0.221 -0.304 -0.344 -0.198 -0.166 -0.253 -0.212 -0.127 -0.174 -0.177 -0.234 -0.244 -0.273 -0.186 -0.122 -0.155 -0.136 -0.043  0.008 -0.031  0.004  0.101  0.176  0.188  0.266  0.219  0.153  0.090  0.129  0.024  0.085  0.118  0.032  0.087  0.131  0.250  0.318  0.319  0.343  0.394  0.378  0.360  0.299  0.286  0.190  0.159  0.112  0.056 -0.028 -0.095 -0.105 -0.162 -0.318 -0.348 -0.326 -0.426 -0.579 -0.526 -0.530 -0.642 -0.656 -0.606 -0.657 -0.720 -0.664 -0.651 -0.709 -0.729 -0.735 -0.718 -0.670 -0.624 -0.444 -0.298 -0.138 -0.045
 -0.361 -0.435 -0.544 -0.635 -0.674 -0.715 -0.714 -0.696 -0.706 -0.736 -0.726 -0.728 -0.743 -0.731 -0.717 -0.739 -0.695 -0.654 -0.680 -0.663 -0.594 -0.560 -0.614 -0.555 -0.486 -0.476 -0.473 -0.378 -0.290 -0.272 -0.132 -0.050 -0.140 -0.199 -0.227 -0.227 -0.337 -0.351 -0.363 -0.321 -0.319 -0.327 -0.291 -0.317 -0.307 -0.332 -0.295 -0.239 -0.196 -0.139 -0.171 -0.280 -0.223 -0.246 -0.368 -0.391 -0.309 -0.353 -0.459 -0.461 -0.522 -0.518 -0.605 -0.629 -0.693 -0.674 -0.619 -0.638 -0.655 -0.582 -0.565 -0.511 -0.300 -0.283 -0.312 -0.231 -0.124 -0.028 -0.074  0.055  0.035  0.132  0.111  0.063  0.093 -0.135 -0.159 -0.242 -0.330 -0.408 -0.453 -0.555 -0.655 -0.674 -0.653 -0.734 -0.695 -0.671 -0.711 -0.711 -0.651 -0.653 -0.696 -0.656 -0.612 -0.646 -0.659 -0.601 -0.587 -0.565 -0.549 -0.569 -0.475 -0.436 -0.498 -0.457 -0.347 -0.350 -0.385 -0.275 -0.203 -0.219 -0.196 -0.085 -0.050 -0.058  0.017  0.083  0.097  0.125  0.193  0.226  0.237  0.291  0.349  0.327  0.328  0.243  0.168  0.167  0.154  0.177  0.198  0.194  0.196  0.201  0.192  0.188  0.168  0.166  0.168  0.146  0.173  0.177  0.187  0.174  0.192  0.211  0.176  0.173  0.210  0.186  0.148  0.153  0.167  0.133  0.095  0.088  0.013  0.185  0.185  0.233  0.269  0.231  0.269  0.247  0.208  0.180  0.117  0.116  0.103  0.093  0.091  0.112  0.088  0.079  0.038 -0.058 -0.098 -0.193  0.129  0.281  0.550  0.550  0.618  0.757  0.870  0.951  0.930  0.975  1.000  0.971  0.944  0.941  0.806  0.775  0.778  0.810  0.815  0.922  0.879  0.823  0.788  0.699  0.500  0.301  0.440  0.336  0.423  0.393  0.294  0.311  0.226  0.337  0.542  0.616  0.610  0.612  0.403  0.366  0.402  0.436  0.364  0.140  0.163  0.366  0.232  0.084  0.233  0.307  0.166  0.126  0.318  0.363  0.580  0.624  0.776  0.748  0.698  0.646  0.612  0.737  0.795  0.787  0.809  0.765  0.744  0.827  0.810  0.728  0.760  0.794  0.731  0.659  0.690  0.674  0.602  0.548  0.633  0.611  0.719  0.802  0.901  0.900  0.891  0.789  0.591  0.458  0.310  0.283  0.156 -0.026 -0.011  0.118 -0.069 -0.210 -0.056 -0.015 -0.313 -0.363 -0.170 -0.332 -0.564 -0.527 -0.333 -0.479 -0.320 -0.287 -0.114  0.048  0.035 -0.083 -0.131 -0.158 -0.222 -0.064 -0.139 -0.006  0.130  0.114 -0.003  0.052 -0.079 -0.061 -0.287 -0.224 -0.014 -0.075 -0.003  0.178  0.205  0.516  0.756  0.846  0.899  0.899  0.882  0.822  0.799  0.821  0.764  0.655  0.369 -0.076 -0.215 -0.391 -0.577 -0.672 -0.725 -0.758 -0.726 -0.712 -0.748 -0.725 -0.643 -0.631 -0.664 -0.599 -0.498 -0.538 -0.551 -0.450 -0.402 -0.454 -0.413 -0.316 -0.258 -0.159 -0.111 -0.029 -0.117 -0.190 -0.070 -0.055 -0.223 -0.199 -0.034 -0.171 -0.350 -0.181 -0.088 -0.420 -0.494 -0.290 -0.028  0.152  0.125  0.177  0.173  0.144  0.165  0.133  0.130  0.114  0.133  0.143  0.145  0.148  0.165  0.179  0.180  0.182  0.198  0.206  0.221  0.219  0.227  0.242  0.245  0.244  0.247  0.259  0.249  0.248  0.243  0.273  0.258  0.234  0.254  0.298  0.318  0.282  0.274  0.192  0.017 -0.113  0.047  0.100 -0.064 -0.094  0.038 -0.006 -0.114 -0.037 -0.012 -0.121 -0.099 -0.040 -0.113 -0.142 -0.220 -0.214 -0.331 -0.379 -0.441 -0.374 -0.352 -0.449 -0.444 -0.344 -0.394 -0.498 -0.413 -0.322 -0.420 -0.528 -0.367 -0.383 -0.506 -0.415 -0.275 -0.381 -0.416 -0.270 -0.255 -0.344 -0.296 -0.217 -0.270 -0.279 -0.332 -0.335 -0.353 -0.272 -0.208 -0.224 -0.201 -0.115 -0.050 -0.073 -0.046  0.055  0.152  0.183  0.263  0.187  0.107  0.017  0.057 -0.053  0.016  0.036 -0.061 -0.006  0.049  0.189  0.289  0.308  0.359  0.394  0.366  0.378  0.305  0.323  0.257  0.250  0.212  0.171  0.080  0.008  0.015 -0.034 -0.204 -0.238 -0.203 -0.306 -0.480 -0.422 -0.416 -0.537 -0.565 -0.508 -0.560 -0.641 -0.592 -0.568 -0.633 -0.664 -0.676 -0.664 -0.619 -0.583 -0.425 -0.310 -0.153 -0.067
 -0.383 -0.466 -0.588 -0.682 -0.712 -0.739 -0.720 -0.681 -0.685 -0.739 -0.739 -0.725 -0.747 -0.764 -0.755 -0.760 -0.734 -0.716 -0.736 -0.709 -0.660 -0.641 -0.677 -0.617 -0.568 -0.561 -0.543 -0.456 -0.386 -0.353 -0.204 -0.129 -0.218 -0.285 -0.324 -0.341 -0.448 -0.459 -0.470 -0.415 -0.410 -0.398 -0.372 -0.400 -0.400 -0.430 -0.399 -0.353 -0.319 -0.260 -0.291 -0.384 -0.332 -0.366 -0.478 -0.489 -0.415 -0.464 -0.559 -0.554 -0.604 -0.589 -0.668 -0.683 -0.742 -0.733 -0.685 -0.692 -0.711 -0.658 -0.627 -0.560 -0.356 -0.338 -0.370 -0.277 -0.175 -0.066 -0.114  0.027  0.023  0.062  0.050  0.011  0.009 -0.207 -0.204 -0.300 -0.404 -0.438 -0.469 -0.597 -0.669 -0.634 -0.629 -0.727 -0.647 -0.597 -0.663 -0.668 -0.581 -0.578 -0.641 -0.595 -0.530 -0.572 -0.598 -0.527 -0.506 -0.474 -0.462 -0.495 -0.397 -0.339 -0.402 -0.375 -0.253 -0.240 -0.283 -0.185 -0.096 -0.103 -0.095  0.011  0.063  0.054  0.108  0.181  0.207  0.220  0.275  0.316  0.324  0.358  0.400  0.371  0.369  0.273  0.216  0.220  0.217  0.242  0.248  0.247  0.259  0.256  0.234  0.240  0.224  0.200  0.199  0.187  0.226  0.224  0.244  0.219  0.228  0.252  0.211  0.191  0.220  0.198  0.150  0.139  0.149  0.117  0.075  0.056  0.008  0.136  0.122  0.164  0.208  0.182  0.223  0.224  0.200  0.184  0.131  0.132  0.130  0.125  0.123  0.136  0.109  0.090  0.049 -0.057 -0.077 -0.192  0.081  0.151  0.412  0.408  0.482  0.643  0.776  0.894  0.888  0.952  0.971  1.000  0.978  0.949  0.834  0.778  0.767  0.793  0.780  0.898  0.860  0.841  0.829  0.773  0.612  0.443  0.573  0.480  0.531  0.468  0.293  0.290  0.161  0.286  0.497  0.611  0.603  0.620  0.441  0.419  0.479  0.542  0.504  0.292  0.304  0.512  0.395  0.250  0.393  0.469  0.340  0.301  0.479  0.516  0.705  0.738  0.841  0.788  0.673  0.602  0.540  0.688  0.785  0.783  0.822  0.811  0.797  0.861  0.863  0.811  0.836  0.856  0.818  0.766  0.779  0.760  0.699  0.656  0.738  0.718  0.814  0.880  0.940  0.910  0.844  0.702  0.488  0.328  0.169  0.149  0.032 -0.144 -0.147 -0.011 -0.175 -0.321 -0.182 -0.110 -0.382 -0.450 -0.239 -0.340 -0.568 -0.526 -0.264 -0.399 -0.248 -0.249 -0.118  0.056  0.010 -0.117 -0.160 -0.165 -0.201 -0.033 -0.090  0.068  0.208  0.202  0.094  0.159  0.057  0.090 -0.159 -0.127  0.108  0.044  0.138  0.303  0.329  0.599  0.790  0.839  0.865  0.848  0.811  0.720  0.695  0.733  0.688  0.631  0.407  0.012 -0.127 -0.273 -0.503 -0.607 -0.682 -0.731 -0.716 -0.726 -0.773 -0.758 -0.703 -0.711 -0.737 -0.681 -0.608 -0.647 -0.653 -0.567 -0.533 -0.577 -0.536 -0.454 -0.403 -0.311 -0.268 -0.186 -0.269 -0.342 -0.228 -0.209 -0.370 -0.351 -0.190 -0.315 -0.483 -0.322 -0.224 -0.517 -0.572 -0.380 -0.088  0.096  0.095  0.170  0.171  0.151  0.175  0.155  0.154  0.140  0.150  0.148  0.149  0.164  0.175  0.172  0.176  0.190  0.190  0.186  0.221  0.226  0.210  0.226  0.252  0.245  0.236  0.263  0.262  0.254  0.254  0.295  0.278  0.255  0.278  0.333  0.357  0.336  0.330  0.223  0.033 -0.057  0.132  0.193  0.041  0.019  0.159  0.120  0.018  0.095  0.116  0.010  0.033  0.088  0.015 -0.020 -0.102 -0.104 -0.217 -0.263 -0.332 -0.260 -0.229 -0.334 -0.334 -0.221 -0.271 -0.388 -0.295 -0.197 -0.315 -0.433 -0.259 -0.288 -0.460 -0.402 -0.239 -0.353 -0.437 -0.304 -0.266 -0.366 -0.349 -0.260 -0.303 -0.283 -0.316 -0.311 -0.302 -0.212 -0.150 -0.143 -0.107 -0.024  0.048  0.043  0.069  0.166  0.266  0.296  0.359  0.279  0.180  0.054  0.054 -0.084 -0.032  0.008 -0.074  0.011  0.101  0.242  0.359  0.361  0.409  0.433  0.378  0.387  0.314  0.343  0.275  0.272  0.256  0.194  0.079  0.044  0.070 -0.018 -0.192 -0.181 -0.161 -0.301 -0.455 -0.370 -0.389 -0.526 -0.533 -0.474 -0.547 -0.629 -0.557 -0.542 -0.624 -0.653 -0.686 -0.692 -0.660 -0.635 -0.501 -0.377 -0.188 -0.083
 -0.370 -0.456 -0.579 -0.672 -0.698 -0.718 -0.693 -0.647 -0.650 -0.710 -0.714 -0.696 -0.720 -0.745 -0.738 -0.740 -0.719 -0.710 -0.733 -0.703 -0.662 -0.649 -0.685 -0.625 -0.585 -0.586 -0.566 -0.482 -0.420 -0.389 -0.246 -0.175 -0.259 -0.321 -0.357 -0.375 -0.483 -0.494 -0.504 -0.444 -0.436 -0.423 -0.398 -0.430 -0.431 -0.463 -0.434 -0.389 -0.356 -0.295 -0.324 -0.414 -0.363 -0.400 -0.509 -0.515 -0.442 -0.490 -0.579 -0.568 -0.611 -0.592 -0.667 -0.680 -0.734 -0.727 -0.688 -0.697 -0.708 -0.659 -0.639 -0.571 -0.348 -0.335 -0.384 -0.282 -0.160 -0.036 -0.086  0.067  0.049  0.061  0.024 -0.006 -0.021 -0.211 -0.208 -0.303 -0.427 -0.460 -0.464 -0.598 -0.678 -0.627 -0.606 -0.707 -0.623 -0.564 -0.628 -0.640 -0.553 -0.542 -0.608 -0.564 -0.492 -0.533 -0.564 -0.491 -0.467 -0.432 -0.419 -0.453 -0.355 -0.296 -0.358 -0.332 -0.211 -0.199 -0.242 -0.147 -0.059 -0.068 -0.062  0.041  0.091  0.080  0.131  0.202  0.225  0.233  0.285  0.327  0.332  0.361  0.396  0.371  0.369  0.272  0.238  0.251  0.242  0.262  0.277  0.274  0.282  0.277  0.259  0.261  0.244  0.223  0.220  0.204  0.241  0.239  0.260  0.235  0.242  0.263  0.230  0.212  0.235  0.213  0.170  0.157  0.162  0.133  0.094  0.072  0.008  0.126  0.109  0.165  0.216  0.195  0.240  0.246  0.226  0.210  0.160  0.161  0.160  0.153  0.151  0.164  0.139  0.121  0.084 -0.019 -0.031 -0.145  0.116  0.155  0.402  0.379  0.447  0.603  0.750  0.868  0.850  0.917  0.944  0.978  1.000  0.974  0.872  0.812  0.790  0.812  0.792  0.900  0.860  0.844  0.844  0.800  0.651  0.489  0.607  0.507  0.544  0.466  0.274  0.266  0.131  0.254  0.462  0.580  0.569  0.593  0.403  0.375  0.453  0.530  0.503  0.302  0.314  0.521  0.412  0.270  0.413  0.490  0.364  0.330  0.502  0.548  0.730  0.754  0.845  0.779  0.651  0.569  0.498  0.648  0.752  0.750  0.797  0.790  0.776  0.841  0.845  0.798  0.825  0.845  0.807  0.763  0.787  0.769  0.699  0.660  0.746  0.725  0.826  0.885  0.936  0.894  0.821  0.667  0.453  0.296  0.136  0.111 -0.006 -0.181 -0.181 -0.046 -0.206 -0.348 -0.210 -0.136 -0.398 -0.463 -0.247 -0.339 -0.560 -0.508 -0.234 -0.372 -0.234 -0.249 -0.134  0.044 -0.005 -0.133 -0.171 -0.170 -0.193 -0.030 -0.085  0.074  0.213  0.211  0.100  0.163  0.074  0.111 -0.132 -0.112  0.123  0.065  0.177  0.352  0.383  0.641  0.814  0.850  0.861  0.840  0.793  0.693  0.678  0.721  0.692  0.657  0.455  0.070 -0.079 -0.229 -0.473 -0.579 -0.656 -0.712 -0.703 -0.716 -0.764 -0.756 -0.708 -0.717 -0.744 -0.693 -0.625 -0.663 -0.670 -0.588 -0.556 -0.598 -0.560 -0.481 -0.431 -0.341 -0.297 -0.216 -0.299 -0.370 -0.255 -0.237 -0.395 -0.374 -0.214 -0.337 -0.499 -0.335 -0.231 -0.518 -0.574 -0.371 -0.068  0.121  0.123  0.199  0.199  0.180  0.201  0.182  0.177  0.161  0.168  0.163  0.156  0.172  0.190  0.180  0.179  0.197  0.201  0.194  0.224  0.234  0.222  0.228  0.252  0.256  0.246  0.263  0.267  0.266  0.261  0.299  0.287  0.264  0.282  0.333  0.348  0.324  0.306  0.189  0.002 -0.075  0.116  0.188  0.047  0.024  0.163  0.135  0.038  0.115  0.137  0.039  0.062  0.114  0.047  0.014 -0.067 -0.070 -0.176 -0.225 -0.291 -0.217 -0.190 -0.294 -0.292 -0.183 -0.238 -0.353 -0.262 -0.169 -0.291 -0.410 -0.241 -0.284 -0.463 -0.422 -0.259 -0.366 -0.458 -0.337 -0.292 -0.387 -0.378 -0.292 -0.328 -0.304 -0.329 -0.324 -0.305 -0.217 -0.162 -0.149 -0.106 -0.029  0.041  0.046  0.072  0.162  0.264  0.293  0.347  0.262  0.157  0.022  0.013 -0.122 -0.074 -0.031 -0.107 -0.019  0.075  0.212  0.332  0.328  0.382  0.401  0.336  0.347  0.272  0.310  0.254  0.264  0.257  0.197  0.077  0.047  0.086 -0.004 -0.182 -0.159 -0.137 -0.281 -0.431 -0.339 -0.360 -0.499 -0.501 -0.442 -0.522 -0.604 -0.524 -0.514 -0.598 -0.626 -0.667 -0.681 -0.654 -0.634 -0.515 -0.390 -0.190 -0.089
 -0.304 -0.391 -0.502 -0.595 -0.622 -0.649 -0.627 -0.592 -0.610 -0.666 -0.651 -0.639 -0.681 -0.690 -0.664 -0.686 -0.679 -0.648 -0.670 -0.670 -0.627 -0.597 -0.653 -0.618 -0.563 -0.556 -0.562 -0.485 -0.402 -0.382 -0.248 -0.179 -0.277 -0.324 -0.350 -0.354 -0.460 -0.469 -0.473 -0.408 -0.395 -0.398 -0.366 -0.401 -0.404 -0.437 -0.401 -0.354 -0.312 -0.253 -0.271 -0.358 -0.286 -0.330 -0.453 -0.444 -0.362 -0.425 -0.518 -0.502 -0.551 -0.536 -0.611 -0.611 -0.664 -0.662 -0.615 -0.619 -0.629 -0.575 -0.555 -0.492 -0.250 -0.231 -0.279 -0.182 -0.054  0.085  0.020  0.175  0.133  0.128  0.053  0.041  0.041 -0.160 -0.125 -0.209 -0.363 -0.405 -0.374 -0.527 -0.656 -0.600 -0.548 -0.672 -0.626 -0.550 -0.597 -0.634 -0.565 -0.534 -0.594 -0.576 -0.504 -0.525 -0.564 -0.506 -0.471 -0.430 -0.398 -0.415 -0.307 -0.267 -0.336 -0.286 -0.172 -0.181 -0.216 -0.101 -0.033 -0.056 -0.030  0.078  0.104  0.090  0.165  0.224  0.227  0.248  0.310  0.335  0.334  0.381  0.413  0.405  0.410  0.316  0.293  0.307  0.283  0.301  0.335  0.324  0.320  0.324  0.318  0.302  0.280  0.277  0.272  0.237  0.265  0.270  0.287  0.270  0.290  0.310  0.283  0.279  0.309  0.282  0.243  0.241  0.245  0.210  0.174  0.157  0.048  0.174  0.155  0.244  0.313  0.295  0.335  0.337  0.310  0.285  0.232  0.226  0.221  0.210  0.211  0.233  0.216  0.208  0.170  0.068  0.038 -0.082  0.189  0.219  0.467  0.421  0.482  0.615  0.772  0.865  0.808  0.881  0.941  0.949  0.974  1.000  0.909  0.870  0.848  0.883  0.874  0.942  0.897  0.860  0.857  0.795  0.638  0.453  0.550  0.410  0.427  0.327  0.151  0.150  0.045  0.162  0.374  0.476  0.483  0.506  0.281  0.261  0.322  0.396  0.371  0.167  0.183  0.400  0.292  0.155  0.309  0.394  0.267  0.243  0.430  0.482  0.672  0.669  0.766  0.678  0.565  0.486  0.440  0.586  0.676  0.680  0.724  0.699  0.675  0.764  0.771  0.704  0.741  0.782  0.734  0.683  0.736  0.725  0.638  0.593  0.691  0.659  0.775  0.823  0.885  0.830  0.784  0.636  0.414  0.283  0.134  0.096 -0.037 -0.216 -0.198 -0.077 -0.257 -0.384 -0.236 -0.195 -0.461 -0.500 -0.301 -0.426 -0.624 -0.555 -0.314 -0.459 -0.347 -0.369 -0.252 -0.083 -0.110 -0.224 -0.252 -0.251 -0.284 -0.145 -0.212 -0.064  0.076  0.081 -0.036  0.023 -0.056 -0.008 -0.242 -0.235 -0.010 -0.055  0.090  0.305  0.370  0.647  0.823  0.878  0.884  0.875  0.826  0.726  0.724  0.758  0.740  0.682  0.490  0.081 -0.113 -0.284 -0.530 -0.625 -0.680 -0.741 -0.744 -0.741 -0.775 -0.779 -0.729 -0.715 -0.747 -0.706 -0.624 -0.651 -0.668 -0.587 -0.540 -0.584 -0.554 -0.469 -0.413 -0.320 -0.265 -0.188 -0.281 -0.342 -0.218 -0.212 -0.375 -0.335 -0.173 -0.317 -0.470 -0.280 -0.186 -0.492 -0.535 -0.302  0.024  0.226  0.225  0.292  0.289  0.263  0.276  0.248  0.233  0.208  0.215  0.216  0.198  0.213  0.246  0.235  0.228  0.249  0.270  0.261  0.280  0.303  0.306  0.299  0.316  0.340  0.335  0.335  0.338  0.351  0.342  0.363  0.356  0.333  0.347  0.382  0.383  0.339  0.291  0.181 -0.020 -0.105  0.062  0.160  0.023 -0.034  0.111  0.102 -0.011  0.063  0.107  0.011  0.021  0.087  0.032 -0.001 -0.070 -0.071 -0.175 -0.238 -0.293 -0.213 -0.207 -0.314 -0.292 -0.197 -0.276 -0.379 -0.279 -0.215 -0.347 -0.448 -0.276 -0.355 -0.513 -0.447 -0.324 -0.442 -0.503 -0.379 -0.361 -0.448 -0.418 -0.345 -0.390 -0.386 -0.416 -0.410 -0.395 -0.320 -0.265 -0.248 -0.210 -0.140 -0.064 -0.052 -0.034  0.058  0.174  0.221  0.281  0.175  0.069 -0.068 -0.055 -0.177 -0.114 -0.094 -0.184 -0.114 -0.030  0.117  0.254  0.275  0.352  0.363  0.300  0.340  0.257  0.316  0.290  0.322  0.312  0.278  0.168  0.115  0.159  0.099 -0.084 -0.088 -0.046 -0.169 -0.343 -0.263 -0.264 -0.397 -0.420 -0.360 -0.429 -0.522 -0.464 -0.440 -0.519 -0.555 -0.590 -0.601 -0.573 -0.557 -0.456 -0.362 -0.177 -0.095
 -0.228 -0.321 -0.406 -0.492 -0.513 -0.518 -0.492 -0.443 -0.452 -0.523 -0.515 -0.487 -0.532 -0.556 -0.530 -0.542 -0.552 -0.527 -0.553 -0.559 -0.534 -0.498 -0.566 -0.551 -0.496 -0.494 -0.515 -0.469 -0.405 -0.382 -0.268 -0.220 -0.312 -0.342 -0.367 -0.420 -0.519 -0.550 -0.561 -0.483 -0.468 -0.537 -0.505 -0.532 -0.550 -0.566 -0.531 -0.471 -0.410 -0.317 -0.292 -0.344 -0.239 -0.317 -0.453 -0.403 -0.316 -0.401 -0.483 -0.450 -0.490 -0.474 -0.517 -0.501 -0.536 -0.542 -0.510 -0.496 -0.469 -0.443 -0.453 -0.338 -0.022 -0.142 -0.281 -0.094  0.034  0.144  0.112  0.233  0.179  0.155  0.036  0.025  0.045 -0.158 -0.098 -0.153 -0.284 -0.303 -0.247 -0.401 -0.537 -0.459 -0.397 -0.504 -0.473 -0.387 -0.429 -0.482 -0.421 -0.370 -0.436 -0.421 -0.338 -0.358 -0.407 -0.348 -0.311 -0.265 -0.236 -0.255 -0.155 -0.115 -0.177 -0.134 -0.034 -0.039 -0.068  0.024  0.084  0.066  0.087  0.171  0.194  0.179  0.236  0.284  0.290  0.291  0.338  0.370  0.357  0.379  0.380  0.375  0.383  0.316  0.304  0.307  0.287  0.297  0.331  0.324  0.316  0.320  0.315  0.303  0.280  0.284  0.285  0.254  0.277  0.286  0.296  0.283  0.302  0.319  0.298  0.298  0.322  0.292  0.266  0.269  0.263  0.235  0.195  0.181  0.165  0.061 -0.018  0.201  0.290  0.287  0.334  0.370  0.363  0.345  0.306  0.300  0.295  0.283  0.281  0.301  0.288  0.274  0.246  0.146  0.132  0.004  0.195  0.117  0.311  0.244  0.290  0.424  0.621  0.708  0.637  0.729  0.806  0.834  0.872  0.909  1.000  0.944  0.797  0.834  0.818  0.836  0.786  0.760  0.792  0.796  0.705  0.558  0.616  0.473  0.428  0.280  0.059  0.019 -0.089  0.022  0.216  0.334  0.340  0.391  0.178  0.214  0.238  0.317  0.311  0.139  0.152  0.364  0.279  0.161  0.305  0.404  0.310  0.298  0.469  0.547  0.707  0.665  0.701  0.563  0.410  0.320  0.270  0.417  0.525  0.534  0.574  0.580  0.563  0.638  0.661  0.623  0.658  0.695  0.669  0.643  0.696  0.687  0.600  0.565  0.669  0.639  0.772  0.775  0.782  0.679  0.614  0.448  0.240  0.119 -0.014 -0.066 -0.204 -0.365 -0.340 -0.236 -0.390 -0.492 -0.363 -0.318 -0.526 -0.554 -0.364 -0.428 -0.582 -0.490 -0.222 -0.346 -0.276 -0.350 -0.304 -0.153 -0.220 -0.303 -0.304 -0.277 -0.285 -0.162 -0.210 -0.068  0.063  0.097 -0.006  0.070  0.029  0.089 -0.126 -0.152  0.058  0.022  0.208  0.413  0.490  0.698  0.790  0.791  0.766  0.730  0.660  0.554  0.564  0.607  0.618  0.622  0.537  0.217  0.014 -0.123 -0.395 -0.488 -0.547 -0.629 -0.661 -0.672 -0.708 -0.734 -0.720 -0.714 -0.742 -0.725 -0.674 -0.692 -0.708 -0.654 -0.616 -0.647 -0.628 -0.564 -0.517 -0.441 -0.390 -0.324 -0.407 -0.456 -0.346 -0.344 -0.481 -0.438 -0.297 -0.425 -0.540 -0.359 -0.263 -0.499 -0.514 -0.294  0.022  0.223  0.261  0.336  0.342  0.330  0.344  0.315  0.294  0.267  0.264  0.259  0.237  0.264  0.298  0.272  0.269  0.298  0.300  0.282  0.305  0.323  0.303  0.293  0.315  0.325  0.309  0.305  0.309  0.318  0.313  0.331  0.325  0.309  0.328  0.359  0.361  0.333  0.277  0.148 -0.034 -0.066  0.105  0.207  0.107  0.055  0.177  0.179  0.085  0.143  0.184  0.112  0.113  0.168  0.130  0.101  0.045  0.037 -0.040 -0.100 -0.143 -0.068 -0.066 -0.164 -0.138 -0.058 -0.133 -0.220 -0.129 -0.084 -0.205 -0.299 -0.146 -0.246 -0.402 -0.360 -0.261 -0.373 -0.445 -0.354 -0.340 -0.419 -0.406 -0.346 -0.381 -0.362 -0.370 -0.355 -0.314 -0.250 -0.209 -0.175 -0.131 -0.080 -0.012  0.015  0.027  0.099  0.203  0.249  0.286  0.186  0.084 -0.062 -0.078 -0.194 -0.154 -0.131 -0.198 -0.122 -0.025  0.100  0.234  0.246  0.317  0.308  0.231  0.271  0.195  0.269  0.261  0.303  0.316  0.282  0.178  0.156  0.213  0.145 -0.007  0.028  0.049 -0.069 -0.206 -0.124 -0.134 -0.259 -0.262 -0.214 -0.291 -0.370 -0.309 -0.292 -0.388 -0.424 -0.480 -0.499 -0.488 -0.476 -0.457 -0.446 -0.275 -0.207
 -0.197 -0.287 -0.353 -0.428 -0.452 -0.460 -0.443 -0.405 -0.411 -0.466 -0.462 -0.443 -0.472 -0.486 -0.466 -0.479 -0.477 -0.455 -0.488 -0.485 -0.455 -0.430 -0.502 -0.480 -0.432 -0.431 -0.451 -0.405 -0.340 -0.328 -0.225 -0.173 -0.256 -0.283 -0.301 -0.346 -0.438 -0.467 -0.475 -0.406 -0.388 -0.455 -0.422 -0.454 -0.464 -0.479 -0.441 -0.385 -0.328 -0.255 -0.243 -0.301 -0.205 -0.273 -0.398 -0.359 -0.278 -0.348 -0.408 -0.380 -0.405 -0.387 -0.436 -0.435 -0.470 -0.468 -0.444 -0.451 -0.420 -0.382 -0.416 -0.335 -0.033 -0.129 -0.275 -0.135  0.031  0.178  0.144  0.232  0.144  0.126 -0.022 -0.007  0.040 -0.150 -0.103 -0.135 -0.253 -0.291 -0.236 -0.376 -0.502 -0.450 -0.382 -0.470 -0.461 -0.388 -0.414 -0.461 -0.417 -0.372 -0.426 -0.413 -0.346 -0.363 -0.404 -0.355 -0.324 -0.284 -0.255 -0.266 -0.175 -0.144 -0.201 -0.154 -0.066 -0.078 -0.101 -0.010  0.037  0.017  0.043  0.123  0.138  0.125  0.186  0.229  0.232  0.239  0.284  0.315  0.314  0.337  0.335  0.343  0.354  0.305  0.289  0.270  0.239  0.243  0.287  0.269  0.252  0.260  0.257  0.234  0.212  0.233  0.228  0.187  0.200  0.211  0.216  0.212  0.234  0.249  0.238  0.251  0.279  0.252  0.237  0.250  0.249  0.227  0.198  0.192  0.132  0.084  0.036  0.226  0.300  0.279  0.320  0.339  0.332  0.308  0.270  0.262  0.249  0.228  0.227  0.250  0.250  0.246  0.227  0.135  0.118  0.022  0.218  0.171  0.352  0.292  0.335  0.437  0.623  0.690  0.605  0.691  0.775  0.778  0.812  0.870  0.944  1.000  0.892  0.901  0.880  0.824  0.740  0.686  0.705  0.693  0.595  0.450  0.507  0.367  0.339  0.216  0.057  0.026 -0.048  0.056  0.225  0.318  0.302  0.324  0.138  0.166  0.212  0.236  0.189  0.018  0.031  0.236  0.148  0.033  0.171  0.273  0.187  0.168  0.328  0.428  0.596  0.558  0.615  0.494  0.391  0.314  0.285  0.413  0.494  0.496  0.534  0.521  0.492  0.579  0.593  0.535  0.571  0.618  0.581  0.541  0.605  0.604  0.502  0.450  0.557  0.518  0.670  0.680  0.708  0.619  0.591  0.456  0.280  0.179  0.066  0.012 -0.132 -0.288 -0.252 -0.160 -0.313 -0.408 -0.281 -0.252 -0.455 -0.473 -0.303 -0.388 -0.532 -0.449 -0.230 -0.344 -0.275 -0.334 -0.276 -0.132 -0.183 -0.269 -0.271 -0.220 -0.223 -0.138 -0.221 -0.088  0.054  0.099 -0.011  0.039 -0.023  0.010 -0.166 -0.162  0.001 -0.038  0.127  0.326  0.398  0.599  0.707  0.727  0.715  0.702  0.650  0.561  0.568  0.593  0.600  0.584  0.478  0.167 -0.018 -0.160 -0.390 -0.469 -0.516 -0.584 -0.606 -0.608 -0.637 -0.657 -0.635 -0.623 -0.650 -0.630 -0.574 -0.591 -0.608 -0.553 -0.514 -0.545 -0.528 -0.464 -0.420 -0.348 -0.299 -0.239 -0.317 -0.361 -0.259 -0.258 -0.385 -0.344 -0.213 -0.333 -0.442 -0.276 -0.188 -0.416 -0.441 -0.249  0.084  0.244  0.252  0.308  0.309  0.296  0.294  0.262  0.233  0.204  0.203  0.206  0.171  0.186  0.232  0.211  0.193  0.223  0.242  0.222  0.230  0.255  0.253  0.234  0.254  0.283  0.274  0.264  0.279  0.296  0.289  0.307  0.308  0.294  0.314  0.332  0.335  0.304  0.246  0.140 -0.014 -0.070  0.073  0.158  0.062  0.005  0.113  0.114  0.029  0.083  0.125  0.054  0.053  0.108  0.074  0.048 -0.006 -0.007 -0.083 -0.140 -0.175 -0.107 -0.109 -0.198 -0.169 -0.100 -0.172 -0.247 -0.164 -0.126 -0.235 -0.315 -0.171 -0.264 -0.387 -0.334 -0.254 -0.356 -0.404 -0.313 -0.310 -0.379 -0.354 -0.303 -0.340 -0.336 -0.353 -0.343 -0.316 -0.257 -0.214 -0.193 -0.159 -0.110 -0.049 -0.034 -0.025  0.046  0.139  0.189  0.237  0.144  0.058 -0.067 -0.069 -0.169 -0.123 -0.109 -0.181 -0.121 -0.040  0.078  0.202  0.222  0.292  0.287  0.226  0.263  0.195  0.256  0.251  0.283  0.291  0.259  0.165  0.143  0.186  0.129 -0.018 -0.003  0.024 -0.078 -0.216 -0.149 -0.148 -0.245 -0.263 -0.225 -0.283 -0.346 -0.308 -0.287 -0.369 -0.398 -0.442 -0.454 -0.439 -0.423 -0.398 -0.387 -0.255 -0.211
 -0.253 -0.334 -0.382 -0.436 -0.451 -0.472 -0.446 -0.415 -0.432 -0.481 -0.477 -0.468 -0.499 -0.512 -0.495 -0.511 -0.511 -0.497 -0.514 -0.514 -0.493 -0.474 -0.516 -0.496 -0.464 -0.453 -0.455 -0.405 -0.340 -0.332 -0.238 -0.178 -0.251 -0.284 -0.299 -0.309 -0.377 -0.384 -0.372 -0.333 -0.308 -0.304 -0.280 -0.320 -0.325 -0.349 -0.314 -0.294 -0.260 -0.233 -0.242 -0.310 -0.253 -0.299 -0.401 -0.393 -0.332 -0.386 -0.427 -0.420 -0.437 -0.419 -0.466 -0.467 -0.496 -0.503 -0.482 -0.475 -0.461 -0.443 -0.445 -0.369 -0.206 -0.230 -0.259 -0.183 -0.045  0.143  0.080  0.169  0.064  0.054 -0.147 -0.146 -0.079 -0.273 -0.159 -0.137 -0.250 -0.311 -0.274 -0.389 -0.490 -0.464 -0.418 -0.514 -0.495 -0.425 -0.454 -0.494 -0.451 -0.418 -0.462 -0.455 -0.395 -0.405 -0.440 -0.397 -0.366 -0.329 -0.297 -0.305 -0.215 -0.187 -0.246 -0.197 -0.108 -0.123 -0.149 -0.050 -0.004 -0.026 -0.003  0.085  0.101  0.085  0.145  0.197  0.192  0.203  0.251  0.275  0.276  0.302  0.297  0.317  0.332  0.319  0.292  0.266  0.228  0.227  0.274  0.255  0.227  0.226  0.230  0.202  0.168  0.177  0.178  0.130  0.149  0.170  0.190  0.192  0.206  0.217  0.232  0.248  0.261  0.252  0.253  0.254  0.248  0.240  0.228  0.220  0.062  0.217  0.229  0.308  0.326  0.288  0.303  0.283  0.265  0.235  0.207  0.196  0.188  0.165  0.173  0.192  0.206  0.216  0.203  0.126  0.111  0.037  0.243  0.233  0.398  0.363  0.397  0.475  0.615  0.692  0.626  0.706  0.778  0.767  0.790  0.848  0.797  0.892  1.000  0.936  0.871  0.814  0.702  0.638  0.658  0.612  0.495  0.353  0.419  0.300  0.304  0.217  0.109  0.099  0.022  0.123  0.282  0.374  0.378  0.355  0.201  0.177  0.235  0.263  0.191  0.015  0.004  0.208  0.130  0.000  0.120  0.221  0.138  0.107  0.250  0.335  0.505  0.492  0.574  0.492  0.422  0.364  0.346  0.463  0.533  0.545  0.568  0.540  0.506  0.597  0.602  0.530  0.561  0.611  0.567  0.513  0.581  0.580  0.486  0.435  0.522  0.481  0.592  0.632  0.683  0.623  0.601  0.499  0.343  0.249  0.138  0.105 -0.022 -0.171 -0.150 -0.061 -0.205 -0.303 -0.183 -0.153 -0.355 -0.374 -0.216 -0.316 -0.458 -0.391 -0.208 -0.321 -0.249 -0.283 -0.206 -0.057 -0.102 -0.224 -0.217 -0.151 -0.127 -0.115 -0.225 -0.086  0.071  0.117 -0.013  0.016 -0.031 -0.000 -0.161 -0.156 -0.017 -0.049  0.078  0.258  0.308  0.513  0.646  0.686  0.682  0.690  0.655  0.578  0.574  0.587  0.589  0.556  0.424  0.117 -0.035 -0.182 -0.368 -0.436 -0.474 -0.524 -0.533 -0.530 -0.554 -0.564 -0.534 -0.523 -0.547 -0.522 -0.467 -0.485 -0.499 -0.445 -0.411 -0.440 -0.421 -0.363 -0.324 -0.258 -0.217 -0.164 -0.232 -0.273 -0.185 -0.183 -0.295 -0.262 -0.142 -0.246 -0.351 -0.212 -0.132 -0.339 -0.375 -0.224  0.154  0.266  0.244  0.278  0.267  0.238  0.220  0.195  0.161  0.134  0.134  0.134  0.088  0.094  0.143  0.121  0.089  0.120  0.157  0.134  0.132  0.175  0.190  0.158  0.179  0.231  0.225  0.213  0.243  0.269  0.259  0.276  0.286  0.272  0.284  0.298  0.289  0.247  0.189  0.106 -0.031 -0.100  0.016  0.106  0.004 -0.051  0.058  0.062 -0.022  0.041  0.089  0.014  0.017  0.080  0.041  0.018 -0.041 -0.033 -0.125 -0.181 -0.218 -0.151 -0.153 -0.240 -0.214 -0.145 -0.217 -0.293 -0.214 -0.176 -0.288 -0.364 -0.224 -0.309 -0.425 -0.376 -0.297 -0.387 -0.428 -0.335 -0.326 -0.389 -0.359 -0.308 -0.342 -0.346 -0.370 -0.363 -0.349 -0.295 -0.254 -0.237 -0.207 -0.161 -0.104 -0.090 -0.079 -0.010  0.081  0.131  0.186  0.090  0.005 -0.111 -0.104 -0.192 -0.138 -0.129 -0.202 -0.153 -0.085  0.031  0.153  0.181  0.257  0.252  0.201  0.247  0.175  0.218  0.207  0.241  0.248  0.224  0.124  0.099  0.140  0.096 -0.053 -0.063 -0.012 -0.107 -0.255 -0.190 -0.182 -0.282 -0.312 -0.255 -0.309 -0.387 -0.345 -0.308 -0.376 -0.396 -0.429 -0.449 -0.432 -0.427 -0.362 -0.261 -0.165 -0.099
 -0.205 -0.284 -0.360 -0.440 -0.462 -0.493 -0.475 -0.452 -0.484 -0.531 -0.505 -0.501 -0.549 -0.545 -0.505 -0.542 -0.548 -0.503 -0.518 -0.550 -0.517 -0.472 -0.534 -0.535 -0.469 -0.454 -0.489 -0.437 -0.346 -0.340 -0.231 -0.170 -0.267 -0.295 -0.312 -0.320 -0.395 -0.402 -0.391 -0.330 -0.310 -0.325 -0.295 -0.326 -0.338 -0.366 -0.331 -0.300 -0.260 -0.223 -0.218 -0.277 -0.183 -0.237 -0.354 -0.320 -0.245 -0.317 -0.387 -0.371 -0.415 -0.402 -0.471 -0.458 -0.498 -0.508 -0.454 -0.445 -0.459 -0.412 -0.388 -0.326 -0.120 -0.125 -0.158 -0.078  0.064  0.208  0.105  0.242  0.158  0.124 -0.001  0.028  0.093 -0.119 -0.048 -0.096 -0.229 -0.270 -0.222 -0.375 -0.526 -0.474 -0.409 -0.541 -0.540 -0.455 -0.482 -0.542 -0.503 -0.455 -0.505 -0.513 -0.450 -0.450 -0.494 -0.457 -0.417 -0.373 -0.325 -0.321 -0.215 -0.198 -0.266 -0.195 -0.100 -0.129 -0.148 -0.025  0.015 -0.016  0.030  0.128  0.129  0.118  0.205  0.248  0.230  0.264  0.323  0.327  0.325  0.382  0.395  0.415  0.432  0.375  0.350  0.338  0.292  0.299  0.346  0.319  0.290  0.309  0.309  0.267  0.238  0.259  0.243  0.188  0.200  0.217  0.235  0.236  0.272  0.296  0.286  0.306  0.354  0.329  0.304  0.329  0.339  0.301  0.282  0.292  0.160  0.277  0.255  0.359  0.401  0.371  0.385  0.381  0.352  0.316  0.279  0.261  0.251  0.232  0.242  0.273  0.280  0.294  0.272  0.182  0.142  0.029  0.257  0.252  0.453  0.396  0.434  0.522  0.669  0.734  0.640  0.722  0.810  0.793  0.812  0.883  0.834  0.901  0.936  1.000  0.952  0.886  0.802  0.735  0.732  0.662  0.537  0.363  0.423  0.260  0.248  0.131  0.000 -0.009 -0.069  0.038  0.221  0.295  0.298  0.322  0.110  0.140  0.161  0.194  0.150 -0.046 -0.037  0.186  0.095 -0.031  0.120  0.215  0.116  0.106  0.286  0.349  0.524  0.486  0.571  0.467  0.386  0.322  0.314  0.439  0.500  0.503  0.557  0.510  0.473  0.588  0.598  0.511  0.559  0.629  0.570  0.514  0.607  0.620  0.517  0.447  0.545  0.493  0.609  0.642  0.703  0.635  0.620  0.501  0.310  0.230  0.119  0.072 -0.070 -0.232 -0.197 -0.109 -0.287 -0.378 -0.240 -0.237 -0.463 -0.466 -0.310 -0.442 -0.583 -0.501 -0.322 -0.451 -0.388 -0.428 -0.342 -0.208 -0.227 -0.336 -0.344 -0.299 -0.282 -0.225 -0.336 -0.211 -0.062 -0.029 -0.143 -0.096 -0.156 -0.106 -0.301 -0.307 -0.133 -0.155  0.015  0.234  0.319  0.560  0.702  0.769  0.768  0.777  0.737  0.647  0.652  0.668  0.666  0.604  0.467  0.106 -0.103 -0.267 -0.479 -0.547 -0.573 -0.632 -0.651 -0.637 -0.653 -0.671 -0.636 -0.606 -0.635 -0.613 -0.538 -0.550 -0.573 -0.510 -0.459 -0.495 -0.478 -0.406 -0.354 -0.276 -0.221 -0.162 -0.247 -0.290 -0.181 -0.187 -0.324 -0.273 -0.136 -0.273 -0.388 -0.209 -0.132 -0.391 -0.410 -0.207  0.175  0.335  0.327  0.364  0.353  0.321  0.310  0.273  0.238  0.202  0.203  0.207  0.171  0.186  0.239  0.219  0.196  0.233  0.272  0.246  0.251  0.301  0.312  0.285  0.315  0.369  0.359  0.350  0.376  0.399  0.387  0.398  0.402  0.386  0.398  0.412  0.398  0.343  0.274  0.194  0.011 -0.070  0.042  0.153  0.032 -0.054  0.075  0.084 -0.032  0.028  0.093  0.005 -0.005  0.070  0.033  0.001 -0.051 -0.049 -0.145 -0.216 -0.252 -0.172 -0.186 -0.286 -0.244 -0.170 -0.264 -0.342 -0.239 -0.211 -0.339 -0.411 -0.246 -0.360 -0.484 -0.395 -0.327 -0.450 -0.479 -0.366 -0.378 -0.452 -0.406 -0.354 -0.403 -0.416 -0.448 -0.435 -0.429 -0.375 -0.325 -0.300 -0.273 -0.221 -0.142 -0.126 -0.121 -0.037  0.080  0.146  0.212  0.093 -0.002 -0.134 -0.111 -0.210 -0.142 -0.145 -0.241 -0.194 -0.120  0.026  0.174  0.223  0.317  0.310  0.259  0.324  0.249  0.317  0.321  0.364  0.358  0.346  0.251  0.200  0.235  0.200  0.036  0.010  0.066 -0.031 -0.207 -0.147 -0.129 -0.242 -0.295 -0.234 -0.283 -0.382 -0.356 -0.309 -0.377 -0.408 -0.436 -0.446 -0.420 -0.412 -0.364 -0.322 -0.203 -0.161
 -0.156 -0.237 -0.304 -0.391 -0.423 -0.465 -0.465 -0.461 -0.502 -0.533 -0.494 -0.499 -0.552 -0.525 -0.473 -0.529 -0.528 -0.459 -0.484 -0.531 -0.478 -0.423 -0.513 -0.516 -0.428 -0.408 -0.468 -0.409 -0.298 -0.303 -0.193 -0.128 -0.237 -0.257 -0.264 -0.255 -0.335 -0.340 -0.333 -0.265 -0.248 -0.281 -0.244 -0.272 -0.281 -0.309 -0.271 -0.230 -0.184 -0.147 -0.142 -0.207 -0.102 -0.146 -0.272 -0.237 -0.153 -0.227 -0.313 -0.294 -0.348 -0.340 -0.414 -0.399 -0.453 -0.460 -0.393 -0.397 -0.421 -0.351 -0.330 -0.298 -0.068 -0.025 -0.074 -0.001  0.146  0.251  0.150  0.271  0.171  0.155  0.084  0.135  0.169 -0.035  0.015 -0.058 -0.215 -0.266 -0.212 -0.367 -0.550 -0.510 -0.427 -0.561 -0.591 -0.510 -0.517 -0.582 -0.554 -0.500 -0.542 -0.558 -0.506 -0.496 -0.537 -0.509 -0.468 -0.426 -0.371 -0.358 -0.248 -0.247 -0.318 -0.233 -0.143 -0.187 -0.203 -0.070 -0.039 -0.082 -0.024  0.081  0.066  0.050  0.159  0.195  0.165  0.210  0.285  0.282  0.277  0.353  0.383  0.402  0.418  0.349  0.328  0.332  0.280  0.290  0.349  0.321  0.292  0.318  0.327  0.279  0.254  0.290  0.272  0.211  0.213  0.230  0.239  0.244  0.287  0.306  0.290  0.319  0.371  0.339  0.313  0.344  0.353  0.310  0.290  0.303  0.152  0.261  0.245  0.373  0.450  0.417  0.435  0.426  0.388  0.346  0.296  0.277  0.261  0.244  0.252  0.289  0.293  0.307  0.277  0.191  0.130  0.018  0.279  0.307  0.534  0.472  0.510  0.597  0.735  0.771  0.658  0.725  0.815  0.780  0.792  0.874  0.818  0.880  0.871  0.952  1.000  0.923  0.861  0.795  0.764  0.669  0.515  0.314  0.373  0.189  0.184  0.069 -0.044 -0.037 -0.065  0.042  0.227  0.277  0.286  0.296  0.079  0.107  0.120  0.137  0.100 -0.098 -0.075  0.139  0.038 -0.080  0.081  0.167  0.055  0.049  0.244  0.300  0.485  0.444  0.550  0.447  0.386  0.329  0.340  0.459  0.503  0.508  0.551  0.491  0.445  0.574  0.579  0.478  0.528  0.606  0.539  0.472  0.572  0.579  0.466  0.406  0.514  0.465  0.587  0.618  0.699  0.641  0.654  0.541  0.338  0.268  0.156  0.100 -0.051 -0.213 -0.164 -0.081 -0.281 -0.368 -0.215 -0.238 -0.486 -0.474 -0.328 -0.501 -0.643 -0.554 -0.407 -0.548 -0.483 -0.510 -0.398 -0.276 -0.265 -0.351 -0.341 -0.307 -0.345 -0.281 -0.384 -0.266 -0.134 -0.119 -0.223 -0.183 -0.266 -0.221 -0.421 -0.413 -0.231 -0.250 -0.074  0.172  0.276  0.555  0.726  0.817  0.827  0.842  0.804  0.721  0.732  0.747  0.737  0.640  0.472  0.068 -0.165 -0.352 -0.563 -0.628 -0.637 -0.695 -0.713 -0.680 -0.686 -0.708 -0.659 -0.607 -0.643 -0.622 -0.523 -0.530 -0.565 -0.491 -0.424 -0.467 -0.454 -0.369 -0.308 -0.219 -0.152 -0.089 -0.187 -0.228 -0.103 -0.117 -0.268 -0.202 -0.054 -0.214 -0.337 -0.127 -0.059 -0.362 -0.376 -0.137  0.177  0.376  0.360  0.393  0.382  0.345  0.337  0.294  0.260  0.221  0.225  0.234  0.203  0.218  0.272  0.261  0.244  0.273  0.317  0.301  0.300  0.344  0.367  0.341  0.357  0.413  0.413  0.393  0.404  0.432  0.419  0.415  0.419  0.401  0.410  0.412  0.395  0.328  0.250  0.176 -0.018 -0.127 -0.025  0.089 -0.042 -0.142 -0.007  0.006 -0.122 -0.063  0.011 -0.080 -0.092 -0.009 -0.043 -0.071 -0.114 -0.107 -0.207 -0.281 -0.314 -0.235 -0.261 -0.360 -0.311 -0.246 -0.348 -0.422 -0.319 -0.302 -0.428 -0.490 -0.330 -0.442 -0.540 -0.422 -0.377 -0.502 -0.497 -0.373 -0.407 -0.472 -0.404 -0.359 -0.418 -0.451 -0.496 -0.488 -0.497 -0.448 -0.395 -0.382 -0.361 -0.305 -0.228 -0.216 -0.211 -0.122  0.000  0.071  0.145  0.020 -0.067 -0.181 -0.127 -0.214 -0.129 -0.148 -0.260 -0.232 -0.178 -0.028  0.117  0.182  0.287  0.286  0.247  0.322  0.241  0.316  0.329  0.379  0.356  0.364  0.283  0.197  0.230  0.220  0.050 -0.009  0.058 -0.014 -0.211 -0.166 -0.130 -0.229 -0.292 -0.241 -0.270 -0.362 -0.361 -0.310 -0.367 -0.404 -0.412 -0.404 -0.367 -0.353 -0.315 -0.301 -0.194 -0.157
 -0.250 -0.325 -0.429 -0.528 -0.559 -0.599 -0.590 -0.572 -0.603 -0.643 -0.610 -0.609 -0.660 -0.645 -0.604 -0.648 -0.640 -0.582 -0.607 -0.633 -0.578 -0.530 -0.604 -0.586 -0.505 -0.494 -0.524 -0.447 -0.343 -0.334 -0.206 -0.134 -0.244 -0.279 -0.299 -0.287 -0.387 -0.395 -0.396 -0.333 -0.321 -0.344 -0.302 -0.335 -0.337 -0.368 -0.331 -0.277 -0.229 -0.173 -0.182 -0.272 -0.182 -0.220 -0.354 -0.342 -0.250 -0.320 -0.428 -0.410 -0.473 -0.467 -0.544 -0.544 -0.598 -0.596 -0.537 -0.542 -0.558 -0.491 -0.472 -0.413 -0.171 -0.145 -0.169 -0.068  0.033  0.138  0.082  0.220  0.176  0.213  0.139  0.111  0.119 -0.098 -0.051 -0.124 -0.282 -0.351 -0.318 -0.460 -0.635 -0.609 -0.532 -0.661 -0.660 -0.586 -0.610 -0.657 -0.610 -0.571 -0.619 -0.615 -0.557 -0.563 -0.598 -0.556 -0.519 -0.482 -0.437 -0.438 -0.326 -0.309 -0.382 -0.312 -0.206 -0.236 -0.262 -0.132 -0.081 -0.118 -0.073  0.041  0.045  0.029  0.128  0.179  0.162  0.200  0.278  0.287  0.281  0.354  0.398  0.399  0.413  0.326  0.290  0.304  0.270  0.289  0.335  0.319  0.299  0.318  0.327  0.294  0.267  0.288  0.281  0.228  0.243  0.259  0.271  0.269  0.304  0.325  0.302  0.318  0.365  0.333  0.298  0.317  0.322  0.279  0.249  0.241  0.093  0.256  0.241  0.341  0.421  0.400  0.428  0.418  0.371  0.334  0.274  0.257  0.246  0.235  0.238  0.272  0.259  0.263  0.220  0.127  0.075 -0.052  0.250  0.314  0.576  0.521  0.580  0.693  0.830  0.881  0.803  0.860  0.922  0.898  0.900  0.942  0.836  0.824  0.814  0.886  0.923  1.000  0.956  0.884  0.862  0.762  0.576  0.357  0.447  0.273  0.296  0.197  0.064  0.079  0.011  0.124  0.335  0.404  0.423  0.437  0.193  0.172  0.217  0.271  0.242  0.027  0.050  0.272  0.155  0.020  0.189  0.270  0.132  0.119  0.326  0.371  0.573  0.560  0.683  0.599  0.524  0.456  0.438  0.571  0.633  0.640  0.673  0.624  0.590  0.705  0.709  0.618  0.663  0.728  0.663  0.595  0.664  0.660  0.573  0.521  0.622  0.589  0.697  0.742  0.826  0.786  0.783  0.659  0.434  0.336  0.199  0.151  0.007 -0.175 -0.139 -0.033 -0.242 -0.354 -0.192 -0.193 -0.478 -0.489 -0.314 -0.493 -0.678 -0.598 -0.415 -0.573 -0.472 -0.482 -0.339 -0.185 -0.176 -0.263 -0.282 -0.293 -0.354 -0.248 -0.323 -0.190 -0.054 -0.055 -0.174 -0.123 -0.210 -0.158 -0.390 -0.384 -0.169 -0.201 -0.042  0.206  0.297  0.612  0.815  0.910  0.924  0.930  0.889  0.805  0.810  0.829  0.810  0.706  0.494  0.040 -0.188 -0.388 -0.616 -0.701 -0.727 -0.786 -0.789 -0.759 -0.777 -0.788 -0.722 -0.679 -0.719 -0.681 -0.572 -0.591 -0.623 -0.532 -0.464 -0.516 -0.492 -0.394 -0.327 -0.226 -0.158 -0.082 -0.187 -0.242 -0.105 -0.111 -0.284 -0.224 -0.056 -0.225 -0.378 -0.159 -0.077 -0.420 -0.453 -0.185  0.089  0.322  0.311  0.361  0.356  0.318  0.327  0.285  0.265  0.234  0.244  0.251  0.237  0.252  0.290  0.289  0.285  0.301  0.332  0.329  0.337  0.357  0.375  0.368  0.371  0.399  0.403  0.393  0.384  0.400  0.391  0.395  0.389  0.369  0.375  0.394  0.388  0.328  0.269  0.177 -0.029 -0.142 -0.003  0.101 -0.045 -0.125  0.021  0.020 -0.107 -0.037  0.022 -0.079 -0.075  0.001 -0.048 -0.078 -0.139 -0.133 -0.242 -0.310 -0.357 -0.277 -0.287 -0.392 -0.358 -0.275 -0.364 -0.456 -0.355 -0.309 -0.436 -0.521 -0.354 -0.437 -0.562 -0.461 -0.369 -0.493 -0.514 -0.378 -0.389 -0.469 -0.411 -0.350 -0.407 -0.426 -0.472 -0.467 -0.473 -0.408 -0.352 -0.342 -0.314 -0.246 -0.166 -0.158 -0.145 -0.048  0.076  0.134  0.208  0.090 -0.007 -0.128 -0.082 -0.186 -0.106 -0.107 -0.216 -0.171 -0.107  0.049  0.189  0.234  0.327  0.338  0.291  0.350  0.262  0.327  0.316  0.355  0.327  0.319  0.229  0.139  0.171  0.147 -0.033 -0.082 -0.022 -0.114 -0.311 -0.252 -0.230 -0.352 -0.394 -0.336 -0.387 -0.482 -0.446 -0.413 -0.480 -0.520 -0.539 -0.538 -0.500 -0.481 -0.368 -0.292 -0.148 -0.079
 -0.203 -0.273 -0.384 -0.489 -0.523 -0.566 -0.566 -0.556 -0.590 -0.623 -0.584 -0.586 -0.639 -0.616 -0.571 -0.623 -0.612 -0.545 -0.573 -0.609 -0.545 -0.495 -0.583 -0.566 -0.471 -0.472 -0.515 -0.435 -0.331 -0.330 -0.205 -0.135 -0.247 -0.275 -0.287 -0.268 -0.368 -0.374 -0.379 -0.304 -0.299 -0.330 -0.286 -0.315 -0.318 -0.351 -0.320 -0.262 -0.213 -0.150 -0.149 -0.230 -0.134 -0.171 -0.301 -0.280 -0.186 -0.254 -0.373 -0.348 -0.421 -0.417 -0.498 -0.495 -0.558 -0.555 -0.486 -0.499 -0.532 -0.451 -0.422 -0.387 -0.137 -0.070 -0.094 -0.003  0.063  0.100  0.084  0.205  0.167  0.234  0.244  0.206  0.170 -0.018 -0.008 -0.118 -0.291 -0.349 -0.306 -0.447 -0.638 -0.607 -0.521 -0.654 -0.659 -0.585 -0.600 -0.650 -0.607 -0.564 -0.607 -0.610 -0.555 -0.555 -0.590 -0.553 -0.515 -0.479 -0.431 -0.430 -0.319 -0.309 -0.382 -0.309 -0.209 -0.244 -0.269 -0.139 -0.094 -0.136 -0.089  0.025  0.020  0.001  0.105  0.152  0.128  0.170  0.254  0.254  0.244  0.327  0.384  0.383  0.397  0.277  0.261  0.302  0.270  0.295  0.344  0.331  0.315  0.332  0.345  0.315  0.292  0.311  0.301  0.250  0.266  0.281  0.294  0.291  0.326  0.342  0.314  0.328  0.373  0.334  0.296  0.312  0.312  0.266  0.239  0.223  0.071  0.231  0.209  0.301  0.427  0.416  0.445  0.435  0.388  0.351  0.288  0.269  0.253  0.245  0.247  0.285  0.265  0.265  0.220  0.139  0.087 -0.044  0.259  0.310  0.577  0.516  0.571  0.689  0.812  0.859  0.771  0.818  0.879  0.860  0.860  0.897  0.786  0.740  0.702  0.802  0.861  0.956  1.000  0.949  0.902  0.791  0.600  0.380  0.462  0.279  0.296  0.184  0.031  0.046 -0.017  0.090  0.302  0.355  0.364  0.401  0.152  0.150  0.195  0.265  0.258  0.051  0.090  0.303  0.184  0.067  0.242  0.306  0.161  0.156  0.370  0.397  0.587  0.571  0.687  0.593  0.505  0.429  0.408  0.539  0.596  0.596  0.644  0.599  0.566  0.684  0.694  0.607  0.655  0.723  0.663  0.597  0.660  0.648  0.568  0.533  0.637  0.619  0.716  0.739  0.816  0.776  0.771  0.636  0.400  0.307  0.172  0.117 -0.024 -0.200 -0.157 -0.053 -0.265 -0.373 -0.210 -0.217 -0.501 -0.506 -0.334 -0.516 -0.693 -0.607 -0.426 -0.591 -0.496 -0.512 -0.371 -0.232 -0.203 -0.271 -0.302 -0.334 -0.412 -0.276 -0.340 -0.222 -0.100 -0.114 -0.218 -0.156 -0.241 -0.179 -0.415 -0.416 -0.187 -0.211 -0.038  0.219  0.322  0.639  0.836  0.938  0.945  0.938  0.889  0.801  0.815  0.842  0.825  0.725  0.523  0.064 -0.177 -0.379 -0.621 -0.708 -0.729 -0.792 -0.800 -0.767 -0.782 -0.797 -0.733 -0.684 -0.725 -0.691 -0.579 -0.595 -0.630 -0.540 -0.468 -0.520 -0.499 -0.399 -0.331 -0.229 -0.158 -0.083 -0.190 -0.243 -0.102 -0.111 -0.287 -0.221 -0.053 -0.228 -0.376 -0.148 -0.073 -0.419 -0.442 -0.158  0.078  0.334  0.323  0.374  0.368  0.331  0.344  0.301  0.285  0.254  0.271  0.283  0.279  0.290  0.323  0.332  0.332  0.340  0.372  0.374  0.378  0.391  0.411  0.406  0.399  0.422  0.430  0.413  0.392  0.410  0.399  0.395  0.386  0.364  0.366  0.383  0.373  0.309  0.245  0.158 -0.053 -0.174 -0.045  0.058 -0.087 -0.168 -0.014 -0.011 -0.141 -0.074 -0.012 -0.108 -0.107 -0.031 -0.075 -0.103 -0.154 -0.150 -0.247 -0.317 -0.362 -0.286 -0.301 -0.402 -0.367 -0.293 -0.384 -0.470 -0.373 -0.335 -0.457 -0.536 -0.382 -0.467 -0.582 -0.480 -0.400 -0.514 -0.523 -0.393 -0.408 -0.478 -0.416 -0.360 -0.416 -0.441 -0.487 -0.485 -0.496 -0.436 -0.385 -0.378 -0.350 -0.281 -0.203 -0.192 -0.177 -0.083  0.042  0.099  0.169  0.050 -0.047 -0.160 -0.105 -0.201 -0.116 -0.124 -0.234 -0.197 -0.141  0.014  0.151  0.198  0.296  0.311  0.267  0.328  0.236  0.308  0.304  0.351  0.316  0.320  0.238  0.132  0.167  0.154 -0.026 -0.087 -0.022 -0.101 -0.302 -0.247 -0.216 -0.331 -0.373 -0.319 -0.359 -0.448 -0.424 -0.393 -0.455 -0.499 -0.506 -0.494 -0.453 -0.430 -0.331 -0.283 -0.143 -0.078
 -0.199 -0.272 -0.374 -0.488 -0.518 -0.560 -0.553 -0.540 -0.576 -0.619 -0.585 -0.580 -0.642 -0.635 -0.591 -0.637 -0.638 -0.582 -0.610 -0.645 -0.588 -0.550 -0.636 -0.616 -0.531 -0.535 -0.583 -0.505 -0.416 -0.409 -0.277 -0.214 -0.321 -0.354 -0.372 -0.364 -0.460 -0.459 -0.463 -0.370 -0.362 -0.369 -0.337 -0.357 -0.374 -0.416 -0.392 -0.347 -0.310 -0.253 -0.254 -0.309 -0.211 -0.257 -0.368 -0.324 -0.239 -0.313 -0.417 -0.384 -0.449 -0.431 -0.508 -0.499 -0.564 -0.575 -0.501 -0.507 -0.565 -0.493 -0.437 -0.418 -0.186 -0.072 -0.093  0.016  0.088  0.073  0.052  0.178  0.123  0.141  0.183  0.180  0.123 -0.052 -0.064 -0.210 -0.391 -0.400 -0.346 -0.510 -0.669 -0.581 -0.515 -0.661 -0.632 -0.539 -0.572 -0.621 -0.556 -0.508 -0.563 -0.561 -0.492 -0.498 -0.540 -0.493 -0.451 -0.408 -0.366 -0.376 -0.265 -0.240 -0.313 -0.254 -0.145 -0.168 -0.200 -0.083 -0.023 -0.058 -0.027  0.083  0.091  0.069  0.154  0.209  0.192  0.220  0.297  0.303  0.288  0.354  0.407  0.401  0.406  0.279  0.283  0.332  0.306  0.331  0.366  0.355  0.345  0.353  0.357  0.335  0.315  0.320  0.305  0.265  0.289  0.303  0.323  0.317  0.344  0.362  0.335  0.342  0.381  0.343  0.300  0.311  0.308  0.258  0.238  0.225  0.108  0.179  0.144  0.238  0.390  0.386  0.415  0.422  0.390  0.360  0.308  0.291  0.282  0.274  0.277  0.312  0.295  0.289  0.251  0.164  0.132 -0.010  0.246  0.207  0.453  0.382  0.433  0.575  0.714  0.787  0.710  0.766  0.823  0.841  0.844  0.860  0.760  0.686  0.638  0.735  0.795  0.884  0.949  1.000  0.955  0.866  0.715  0.528  0.597  0.427  0.408  0.263  0.041  0.028 -0.072  0.049  0.258  0.344  0.342  0.383  0.199  0.211  0.272  0.361  0.387  0.198  0.232  0.443  0.341  0.236  0.406  0.464  0.335  0.335  0.531  0.549  0.704  0.676  0.743  0.623  0.472  0.378  0.329  0.480  0.569  0.571  0.646  0.632  0.606  0.703  0.730  0.673  0.715  0.769  0.731  0.686  0.739  0.719  0.649  0.641  0.735  0.727  0.795  0.798  0.837  0.771  0.718  0.541  0.290  0.172  0.028 -0.021 -0.146 -0.306 -0.279 -0.170 -0.353 -0.460 -0.311 -0.287 -0.538 -0.554 -0.363 -0.487 -0.658 -0.558 -0.320 -0.483 -0.402 -0.454 -0.358 -0.228 -0.227 -0.297 -0.310 -0.316 -0.383 -0.247 -0.298 -0.161 -0.042 -0.051 -0.134 -0.055 -0.118 -0.041 -0.295 -0.316 -0.055 -0.074  0.121  0.361  0.459  0.734  0.879  0.936  0.916  0.880  0.808  0.693  0.706  0.762  0.759  0.721  0.585  0.183 -0.050 -0.228 -0.512 -0.608 -0.647 -0.728 -0.752 -0.738 -0.764 -0.791 -0.754 -0.722 -0.759 -0.738 -0.653 -0.668 -0.698 -0.626 -0.568 -0.612 -0.594 -0.511 -0.451 -0.360 -0.295 -0.221 -0.321 -0.371 -0.237 -0.243 -0.405 -0.343 -0.182 -0.340 -0.470 -0.252 -0.170 -0.467 -0.474 -0.209  0.033  0.304  0.315  0.386  0.379  0.349  0.358  0.322  0.303  0.273  0.280  0.283  0.276  0.299  0.330  0.322  0.324  0.345  0.363  0.348  0.365  0.390  0.385  0.374  0.390  0.410  0.404  0.397  0.387  0.397  0.386  0.393  0.387  0.366  0.370  0.392  0.383  0.332  0.270  0.161 -0.057 -0.150  0.000  0.109 -0.027 -0.095  0.069  0.075 -0.049  0.016  0.073 -0.019 -0.016  0.057  0.012 -0.020 -0.065 -0.069 -0.161 -0.226 -0.278 -0.203 -0.211 -0.315 -0.289 -0.206 -0.294 -0.391 -0.292 -0.247 -0.383 -0.472 -0.315 -0.406 -0.563 -0.490 -0.392 -0.506 -0.553 -0.439 -0.432 -0.506 -0.471 -0.408 -0.451 -0.453 -0.480 -0.473 -0.461 -0.396 -0.351 -0.330 -0.287 -0.219 -0.139 -0.112 -0.094 -0.006  0.121  0.172  0.224  0.103 -0.011 -0.152 -0.129 -0.244 -0.171 -0.162 -0.258 -0.197 -0.116  0.036  0.185  0.215  0.314  0.319  0.254  0.311  0.218  0.301  0.297  0.346  0.329  0.316  0.215  0.139  0.195  0.150 -0.039 -0.060 -0.004 -0.114 -0.300 -0.221 -0.205 -0.326 -0.357 -0.303 -0.345 -0.437 -0.403 -0.374 -0.437 -0.475 -0.484 -0.476 -0.438 -0.422 -0.357 -0.329 -0.204 -0.133
 -0.213 -0.286 -0.383 -0.488 -0.501 -0.526 -0.494 -0.458 -0.491 -0.560 -0.533 -0.512 -0.589 -0.611 -0.568 -0.601 -0.631 -0.597 -0.619 -0.652 -0.627 -0.598 -0.667 -0.659 -0.598 -0.602 -0.638 -0.580 -0.510 -0.494 -0.373 -0.321 -0.422 -0.450 -0.475 -0.481 -0.567 -0.567 -0.563 -0.466 -0.449 -0.451 -0.424 -0.453 -0.478 -0.521 -0.500 -0.466 -0.432 -0.369 -0.359 -0.403 -0.300 -0.361 -0.476 -0.418 -0.332 -0.419 -0.511 -0.470 -0.519 -0.493 -0.545 -0.525 -0.569 -0.592 -0.539 -0.519 -0.551 -0.520 -0.468 -0.396 -0.173 -0.141 -0.154  0.004  0.046  0.077  0.066  0.190  0.149  0.138  0.091  0.052 -0.001 -0.185 -0.114 -0.210 -0.405 -0.405 -0.319 -0.492 -0.643 -0.519 -0.447 -0.602 -0.555 -0.435 -0.478 -0.540 -0.465 -0.404 -0.470 -0.471 -0.383 -0.388 -0.443 -0.391 -0.340 -0.289 -0.244 -0.261 -0.149 -0.115 -0.189 -0.139 -0.026 -0.043 -0.080  0.026  0.093  0.060  0.078  0.181  0.196  0.166  0.235  0.293  0.277  0.283  0.353  0.367  0.334  0.379  0.402  0.402  0.413  0.319  0.330  0.377  0.351  0.370  0.408  0.404  0.385  0.386  0.397  0.377  0.347  0.345  0.343  0.299  0.328  0.349  0.373  0.371  0.389  0.405  0.394  0.402  0.425  0.391  0.360  0.362  0.344  0.305  0.287  0.258  0.134  0.173  0.123  0.260  0.403  0.411  0.443  0.461  0.437  0.410  0.371  0.352  0.350  0.342  0.349  0.380  0.369  0.362  0.333  0.248  0.249  0.097  0.306  0.167  0.370  0.276  0.318  0.461  0.632  0.719  0.646  0.723  0.788  0.829  0.844  0.857  0.792  0.705  0.658  0.732  0.764  0.862  0.902  0.955  1.000  0.954  0.839  0.674  0.723  0.545  0.482  0.289  0.010 -0.029 -0.173 -0.048  0.162  0.289  0.299  0.348  0.169  0.184  0.256  0.382  0.435  0.266  0.284  0.505  0.428  0.323  0.486  0.557  0.445  0.454  0.637  0.668  0.802  0.751  0.770  0.614  0.412  0.296  0.223  0.388  0.511  0.526  0.596  0.609  0.590  0.679  0.722  0.690  0.733  0.783  0.763  0.738  0.787  0.769  0.713  0.713  0.803  0.794  0.860  0.840  0.839  0.737  0.646  0.441  0.182  0.054 -0.098 -0.145 -0.265 -0.421 -0.407 -0.298 -0.460 -0.562 -0.422 -0.377 -0.597 -0.612 -0.403 -0.481 -0.634 -0.509 -0.219 -0.384 -0.336 -0.434 -0.389 -0.245 -0.282 -0.364 -0.359 -0.337 -0.373 -0.256 -0.287 -0.137 -0.012 -0.002 -0.086 -0.002 -0.013  0.089 -0.170 -0.238  0.033  0.031  0.267  0.517  0.619  0.857  0.943  0.945  0.869  0.818  0.723  0.591  0.615  0.684  0.727  0.755  0.697  0.344  0.097 -0.080 -0.405 -0.508 -0.559 -0.661 -0.708 -0.708 -0.742 -0.787 -0.778 -0.757 -0.794 -0.789 -0.730 -0.740 -0.768 -0.717 -0.668 -0.704 -0.693 -0.624 -0.572 -0.491 -0.428 -0.358 -0.453 -0.497 -0.368 -0.374 -0.523 -0.459 -0.303 -0.450 -0.558 -0.340 -0.248 -0.498 -0.487 -0.221  0.062  0.337  0.365  0.450  0.441  0.411  0.416  0.385  0.358  0.326  0.324  0.316  0.299  0.332  0.367  0.338  0.338  0.370  0.381  0.356  0.380  0.412  0.393  0.372  0.393  0.413  0.398  0.386  0.380  0.393  0.383  0.387  0.385  0.367  0.368  0.388  0.369  0.322  0.247  0.113 -0.101 -0.147  0.020  0.150  0.040 -0.026  0.137  0.162  0.050  0.116  0.176  0.097  0.099  0.171  0.133  0.102  0.054  0.049 -0.037 -0.102 -0.151 -0.074 -0.082 -0.190 -0.162 -0.080 -0.173 -0.273 -0.174 -0.136 -0.287 -0.382 -0.227 -0.341 -0.530 -0.499 -0.396 -0.504 -0.586 -0.497 -0.472 -0.546 -0.537 -0.474 -0.503 -0.483 -0.487 -0.475 -0.432 -0.366 -0.333 -0.288 -0.230 -0.179 -0.100 -0.047 -0.033  0.041  0.169  0.219  0.246  0.118 -0.011 -0.183 -0.197 -0.319 -0.264 -0.243 -0.319 -0.240 -0.135  0.008  0.170  0.186  0.291  0.276  0.185  0.250  0.150  0.250  0.262  0.332  0.340  0.325  0.209  0.159  0.238  0.180 -0.004  0.013  0.066 -0.061 -0.227 -0.126 -0.127 -0.262 -0.268 -0.209 -0.277 -0.369 -0.305 -0.286 -0.364 -0.402 -0.439 -0.458 -0.438 -0.442 -0.393 -0.351 -0.211 -0.120
 -0.224 -0.301 -0.390 -0.490 -0.492 -0.495 -0.445 -0.387 -0.407 -0.498 -0.488 -0.450 -0.524 -0.578 -0.547 -0.556 -0.601 -0.596 -0.615 -0.631 -0.630 -0.619 -0.670 -0.659 -0.625 -0.637 -0.656 -0.614 -0.574 -0.546 -0.432 -0.393 -0.479 -0.510 -0.542 -0.578 -0.656 -0.661 -0.659 -0.554 -0.533 -0.537 -0.519 -0.551 -0.585 -0.624 -0.611 -0.584 -0.554 -0.482 -0.463 -0.487 -0.386 -0.461 -0.568 -0.495 -0.416 -0.506 -0.577 -0.529 -0.561 -0.526 -0.558 -0.534 -0.562 -0.591 -0.560 -0.527 -0.537 -0.537 -0.496 -0.389 -0.153 -0.189 -0.232 -0.023  0.015  0.050  0.058  0.171  0.125  0.087 -0.001 -0.049 -0.102 -0.272 -0.176 -0.254 -0.436 -0.407 -0.307 -0.484 -0.599 -0.436 -0.379 -0.523 -0.443 -0.313 -0.373 -0.432 -0.340 -0.279 -0.356 -0.348 -0.245 -0.260 -0.322 -0.259 -0.207 -0.151 -0.118 -0.150 -0.046  0.006 -0.061 -0.033  0.080  0.082  0.039  0.118  0.196  0.176  0.172  0.259  0.291  0.260  0.296  0.358  0.356  0.337  0.389  0.419  0.379  0.391  0.390  0.382  0.389  0.312  0.333  0.371  0.357  0.373  0.397  0.400  0.388  0.379  0.383  0.375  0.346  0.332  0.335  0.304  0.340  0.357  0.383  0.375  0.381  0.398  0.392  0.390  0.399  0.370  0.346  0.336  0.310  0.282  0.264  0.227  0.155  0.088  0.013  0.188  0.321  0.341  0.380  0.423  0.416  0.403  0.376  0.363  0.367  0.363  0.369  0.391  0.379  0.363  0.342  0.255  0.294  0.143  0.278  0.040  0.195  0.096  0.131  0.286  0.491  0.600  0.544  0.635  0.699  0.773  0.800  0.795  0.796  0.693  0.612  0.662  0.669  0.762  0.791  0.866  0.954  1.000  0.939  0.821  0.851  0.697  0.593  0.373  0.032 -0.041 -0.228 -0.098  0.097  0.264  0.260  0.321  0.178  0.222  0.305  0.454  0.525  0.388  0.395  0.604  0.552  0.460  0.604  0.678  0.593  0.604  0.758  0.800  0.898  0.837  0.795  0.614  0.354  0.221  0.118  0.294  0.451  0.468  0.549  0.601  0.593  0.653  0.712  0.717  0.751  0.781  0.790  0.792  0.822  0.800  0.762  0.782  0.858  0.855  0.910  0.871  0.815  0.680  0.540  0.306  0.055 -0.096 -0.251 -0.290 -0.392 -0.529 -0.535 -0.423 -0.541 -0.641 -0.526 -0.442 -0.610 -0.640 -0.416 -0.414 -0.550 -0.419 -0.067 -0.214 -0.186 -0.325 -0.342 -0.195 -0.281 -0.373 -0.368 -0.316 -0.304 -0.181 -0.189 -0.031  0.088  0.114  0.044  0.141  0.167  0.277  0.025 -0.068  0.205  0.204  0.455  0.670  0.758  0.927  0.940  0.867  0.759  0.681  0.566  0.419  0.443  0.532  0.599  0.708  0.734  0.474  0.251  0.114 -0.240 -0.350 -0.424 -0.542 -0.606 -0.633 -0.681 -0.736 -0.762 -0.769 -0.797 -0.807 -0.789 -0.799 -0.816 -0.791 -0.765 -0.786 -0.779 -0.735 -0.697 -0.635 -0.583 -0.521 -0.600 -0.639 -0.530 -0.530 -0.652 -0.601 -0.464 -0.578 -0.660 -0.471 -0.369 -0.540 -0.517 -0.287  0.017  0.270  0.326  0.429  0.425  0.407  0.415  0.394  0.369  0.341  0.330  0.311  0.291  0.335  0.364  0.318  0.322  0.363  0.352  0.318  0.355  0.384  0.338  0.320  0.353  0.358  0.331  0.330  0.329  0.332  0.327  0.343  0.341  0.326  0.334  0.360  0.345  0.320  0.253  0.093 -0.107 -0.103  0.089  0.217  0.136  0.091  0.243  0.270  0.183  0.244  0.291  0.228  0.234  0.291  0.257  0.228  0.176  0.166  0.094  0.038 -0.011  0.062  0.064 -0.039 -0.021  0.064 -0.018 -0.119 -0.028  0.014 -0.138 -0.242 -0.095 -0.213 -0.434 -0.450 -0.330 -0.429 -0.555 -0.495 -0.444 -0.520 -0.548 -0.481 -0.492 -0.442 -0.421 -0.403 -0.330 -0.260 -0.238 -0.175 -0.104 -0.064  0.010  0.079  0.092  0.151  0.269  0.308  0.311  0.192  0.056 -0.138 -0.198 -0.333 -0.305 -0.261 -0.310 -0.206 -0.075  0.051  0.212  0.201  0.293  0.267  0.151  0.204  0.108  0.212  0.223  0.291  0.326  0.291  0.162  0.158  0.253  0.165 -0.005  0.066  0.096 -0.053 -0.179 -0.058 -0.085 -0.224 -0.199 -0.146 -0.235 -0.314 -0.224 -0.224 -0.318 -0.351 -0.413 -0.450 -0.448 -0.464 -0.441 -0.404 -0.254 -0.155
 -0.164 -0.233 -0.308 -0.394 -0.379 -0.361 -0.292 -0.216 -0.232 -0.343 -0.344 -0.290 -0.373 -0.459 -0.434 -0.424 -0.499 -0.524 -0.533 -0.548 -0.583 -0.589 -0.620 -0.623 -0.623 -0.633 -0.651 -0.640 -0.636 -0.600 -0.508 -0.494 -0.559 -0.583 -0.619 -0.682 -0.729 -0.729 -0.717 -0.606 -0.574 -0.564 -0.562 -0.590 -0.642 -0.682 -0.679 -0.679 -0.666 -0.608 -0.574 -0.553 -0.452 -0.544 -0.624 -0.519 -0.461 -0.558 -0.588 -0.533 -0.538 -0.490 -0.495 -0.455 -0.460 -0.507 -0.495 -0.437 -0.442 -0.484 -0.433 -0.308 -0.119 -0.203 -0.245 -0.023 -0.011  0.022  0.043  0.134  0.107 -0.005 -0.116 -0.148 -0.194 -0.341 -0.214 -0.279 -0.446 -0.358 -0.233 -0.421 -0.486 -0.259 -0.221 -0.364 -0.255 -0.100 -0.175 -0.244 -0.139 -0.068 -0.158 -0.153 -0.033 -0.048 -0.123 -0.057  0.002  0.065  0.092  0.052  0.142  0.205  0.149  0.157  0.260  0.277  0.233  0.281  0.360  0.352  0.328  0.389  0.430  0.398  0.399  0.455  0.461  0.417  0.444  0.475  0.424  0.403  0.368  0.365  0.371  0.319  0.364  0.392  0.385  0.392  0.403  0.409  0.397  0.381  0.377  0.375  0.347  0.320  0.321  0.300  0.340  0.356  0.389  0.382  0.379  0.397  0.398  0.393  0.391  0.366  0.349  0.334  0.302  0.280  0.273  0.235  0.221  0.035 -0.067  0.129  0.258  0.292  0.325  0.391  0.408  0.407  0.407  0.393  0.406  0.402  0.411  0.425  0.425  0.407  0.408  0.335  0.413  0.270  0.290 -0.094 -0.027 -0.143 -0.125  0.016  0.236  0.364  0.317  0.429  0.500  0.612  0.651  0.638  0.705  0.595  0.495  0.537  0.515  0.576  0.600  0.715  0.839  0.939  1.000  0.949  0.932  0.800  0.631  0.363 -0.030 -0.146 -0.366 -0.245 -0.087  0.112  0.107  0.179  0.116  0.191  0.271  0.430  0.539  0.455  0.448  0.634  0.626  0.564  0.677  0.750  0.712  0.741  0.846  0.893  0.923  0.831  0.708  0.489  0.177  0.025 -0.101  0.075  0.261  0.286  0.371  0.462  0.466  0.500  0.577  0.627  0.656  0.670  0.709  0.750  0.766  0.747  0.733  0.768  0.827  0.821  0.863  0.791  0.675  0.499  0.311  0.054 -0.173 -0.321 -0.459 -0.490 -0.565 -0.661 -0.683 -0.590 -0.648 -0.720 -0.644 -0.536 -0.613 -0.640 -0.425 -0.332 -0.414 -0.266  0.119 -0.001 -0.028 -0.225 -0.333 -0.214 -0.345 -0.425 -0.391 -0.300 -0.245 -0.161 -0.146  0.010  0.118  0.171  0.132  0.235  0.319  0.446  0.221  0.086  0.344  0.365  0.642  0.821  0.905  0.957  0.850  0.710  0.555  0.454  0.318  0.151  0.185  0.292  0.400  0.604  0.772  0.656  0.453  0.364 -0.006 -0.110 -0.195 -0.329 -0.422 -0.475 -0.528 -0.603 -0.678 -0.707 -0.725 -0.763 -0.798 -0.798 -0.807 -0.822 -0.821 -0.823 -0.827 -0.820 -0.803 -0.771 -0.734 -0.690 -0.744 -0.767 -0.689 -0.687 -0.763 -0.720 -0.620 -0.691 -0.718 -0.569 -0.470 -0.521 -0.462 -0.288  0.040  0.252  0.331  0.444  0.436  0.430  0.425  0.416  0.383  0.356  0.330  0.299  0.269  0.325  0.355  0.283  0.282  0.343  0.318  0.257  0.307  0.356  0.280  0.248  0.310  0.317  0.269  0.274  0.294  0.292  0.288  0.310  0.313  0.305  0.314  0.339  0.320  0.314  0.242  0.069 -0.106 -0.030  0.157  0.292  0.258  0.227  0.360  0.403  0.344  0.390  0.432  0.396  0.396  0.438  0.420  0.392  0.354  0.334  0.288  0.241  0.201  0.266  0.271  0.177  0.191  0.269  0.193  0.099  0.183  0.212  0.057 -0.041  0.088 -0.050 -0.297 -0.369 -0.257 -0.341 -0.512 -0.500 -0.427 -0.494 -0.566 -0.505 -0.493 -0.410 -0.353 -0.326 -0.215 -0.150 -0.146 -0.054  0.029  0.044  0.111  0.206  0.211  0.243  0.347  0.381  0.347  0.236  0.094 -0.125 -0.240 -0.380 -0.384 -0.324 -0.336 -0.210 -0.052  0.046  0.208  0.175  0.258  0.208  0.067  0.119  0.034  0.153  0.182  0.260  0.329  0.282  0.142  0.194  0.311  0.191  0.048  0.183  0.190  0.019 -0.051  0.090  0.039 -0.095 -0.046  0.001 -0.098 -0.167 -0.061 -0.071 -0.168 -0.191 -0.273 -0.333 -0.353 -0.388 -0.427 -0.430 -0.301 -0.208
 -0.151 -0.211 -0.267 -0.329 -0.303 -0.265 -0.186 -0.099 -0.096 -0.213 -0.238 -0.173 -0.238 -0.349 -0.347 -0.308 -0.387 -0.449 -0.453 -0.442 -0.501 -0.536 -0.538 -0.532 -0.569 -0.588 -0.585 -0.591 -0.628 -0.586 -0.517 -0.519 -0.551 -0.577 -0.615 -0.701 -0.725 -0.724 -0.713 -0.607 -0.575 -0.551 -0.561 -0.586 -0.642 -0.678 -0.687 -0.706 -0.712 -0.665 -0.637 -0.587 -0.512 -0.603 -0.644 -0.537 -0.505 -0.584 -0.575 -0.521 -0.498 -0.441 -0.424 -0.390 -0.380 -0.429 -0.442 -0.383 -0.379 -0.449 -0.406 -0.284 -0.143 -0.244 -0.293 -0.074 -0.068 -0.048 -0.009  0.056  0.030 -0.117 -0.235 -0.253 -0.300 -0.392 -0.278 -0.330 -0.457 -0.333 -0.214 -0.380 -0.371 -0.124 -0.119 -0.230 -0.086  0.060 -0.027 -0.078  0.036  0.095  0.003  0.021  0.140  0.114  0.043  0.113  0.163  0.221  0.228  0.174  0.238  0.315  0.276  0.252  0.340  0.380  0.333  0.339  0.423  0.435  0.381  0.413  0.473  0.443  0.401  0.455  0.480  0.411  0.409  0.453  0.405  0.346  0.290  0.283  0.278  0.251  0.305  0.323  0.327  0.328  0.321  0.330  0.326  0.301  0.286  0.297  0.277  0.234  0.236  0.233  0.276  0.286  0.321  0.310  0.290  0.305  0.314  0.299  0.278  0.264  0.257  0.231  0.196  0.190  0.195  0.153  0.184 -0.058 -0.161  0.007  0.114  0.149  0.180  0.256  0.295  0.308  0.330  0.323  0.341  0.338  0.346  0.347  0.353  0.330  0.349  0.295  0.415  0.304  0.229 -0.225 -0.236 -0.341 -0.339 -0.206  0.005  0.151  0.132  0.245  0.301  0.443  0.489  0.453  0.558  0.450  0.353  0.363  0.314  0.357  0.380  0.528  0.674  0.821  0.949  1.000  0.961  0.882  0.693  0.429  0.022 -0.122 -0.366 -0.260 -0.149  0.065  0.043  0.110  0.135  0.217  0.304  0.463  0.587  0.559  0.540  0.682  0.709  0.677  0.748  0.806  0.811  0.841  0.885  0.933  0.904  0.815  0.636  0.422  0.087 -0.065 -0.213 -0.054  0.144  0.167  0.254  0.378  0.397  0.390  0.474  0.564  0.580  0.565  0.632  0.701  0.690  0.667  0.679  0.735  0.768  0.773  0.788  0.702  0.539  0.355  0.132 -0.123 -0.302 -0.453 -0.572 -0.588 -0.624 -0.675 -0.718 -0.639 -0.628 -0.682 -0.651 -0.508 -0.503 -0.543 -0.341 -0.161 -0.209 -0.073  0.326  0.241  0.191 -0.028 -0.199 -0.106 -0.269 -0.347 -0.304 -0.195 -0.110 -0.048 -0.010  0.136  0.228  0.292  0.285  0.388  0.505  0.624  0.442  0.298  0.525  0.554  0.803  0.907  0.948  0.889  0.705  0.508  0.332  0.215  0.074 -0.092 -0.061  0.056  0.180  0.462  0.710  0.741  0.611  0.579  0.232  0.134  0.032 -0.099 -0.198 -0.276 -0.341 -0.416 -0.523 -0.584 -0.589 -0.639 -0.722 -0.723 -0.716 -0.763 -0.793 -0.777 -0.786 -0.812 -0.820 -0.818 -0.804 -0.777 -0.798 -0.811 -0.773 -0.761 -0.788 -0.769 -0.710 -0.723 -0.710 -0.626 -0.531 -0.465 -0.401 -0.315 -0.006  0.138  0.223  0.338  0.328  0.337  0.326  0.333  0.303  0.284  0.251  0.213  0.180  0.237  0.257  0.174  0.172  0.238  0.197  0.128  0.185  0.234  0.142  0.108  0.181  0.182  0.128  0.142  0.175  0.167  0.166  0.199  0.205  0.204  0.219  0.245  0.232  0.254  0.203  0.035 -0.090  0.031  0.210  0.319  0.324  0.330  0.432  0.471  0.452  0.486  0.505  0.493  0.499  0.517  0.505  0.482  0.449  0.423  0.404  0.378  0.340  0.387  0.408  0.334  0.329  0.401  0.353  0.267  0.328  0.363  0.228  0.132  0.229  0.111 -0.140 -0.266 -0.146 -0.200 -0.403 -0.433 -0.332 -0.389 -0.498 -0.441 -0.405 -0.297 -0.215 -0.187 -0.055  0.005 -0.006  0.093  0.180  0.181  0.229  0.328  0.333  0.340  0.411  0.427  0.367  0.286  0.156 -0.057 -0.212 -0.349 -0.385 -0.304 -0.278 -0.139  0.026  0.086  0.220  0.160  0.212  0.155  0.009  0.036 -0.026  0.074  0.095  0.159  0.250  0.185  0.045  0.148  0.271  0.126  0.016  0.199  0.181 -0.001 -0.010  0.140  0.063 -0.052  0.027  0.060 -0.045 -0.086  0.032  0.003 -0.092 -0.099 -0.192 -0.263 -0.299 -0.344 -0.416 -0.422 -0.313 -0.224
 -0.258 -0.328 -0.400 -0.467 -0.452 -0.420 -0.351 -0.264 -0.247 -0.356 -0.395 -0.335 -0.375 -0.481 -0.494 -0.446 -0.493 -0.558 -0.568 -0.527 -0.566 -0.605 -0.604 -0.563 -0.595 -0.620 -0.595 -0.576 -0.610 -0.564 -0.471 -0.454 -0.485 -0.531 -0.575 -0.666 -0.710 -0.717 -0.718 -0.622 -0.600 -0.573 -0.578 -0.602 -0.646 -0.680 -0.687 -0.692 -0.695 -0.638 -0.632 -0.609 -0.551 -0.629 -0.674 -0.597 -0.561 -0.624 -0.630 -0.587 -0.571 -0.517 -0.521 -0.509 -0.515 -0.547 -0.556 -0.518 -0.515 -0.564 -0.530 -0.413 -0.254 -0.347 -0.407 -0.189 -0.150 -0.131 -0.101 -0.017 -0.041 -0.140 -0.231 -0.259 -0.294 -0.400 -0.349 -0.420 -0.515 -0.418 -0.352 -0.496 -0.462 -0.259 -0.278 -0.364 -0.200 -0.087 -0.184 -0.202 -0.077 -0.047 -0.137 -0.091  0.019 -0.028 -0.083  0.002  0.036  0.084  0.075  0.009  0.072  0.162  0.124  0.087  0.189  0.242  0.187  0.194  0.297  0.317  0.255  0.298  0.378  0.353  0.307  0.377  0.419  0.353  0.353  0.414  0.382  0.322  0.287  0.263  0.250  0.220  0.241  0.251  0.263  0.268  0.249  0.261  0.269  0.241  0.217  0.238  0.223  0.174  0.176  0.185  0.232  0.235  0.268  0.250  0.226  0.242  0.241  0.218  0.199  0.187  0.175  0.147  0.121  0.116  0.114  0.077  0.120 -0.070 -0.157 -0.024  0.062  0.080  0.120  0.185  0.218  0.233  0.242  0.243  0.257  0.253  0.257  0.255  0.250  0.221  0.234  0.170  0.288  0.189  0.178 -0.185 -0.152 -0.227 -0.213 -0.053  0.149  0.307  0.311  0.407  0.440  0.573  0.607  0.550  0.616  0.507  0.419  0.423  0.373  0.447  0.462  0.597  0.723  0.851  0.932  0.961  1.000  0.940  0.809  0.585  0.198  0.064 -0.193 -0.079  0.050  0.263  0.225  0.281  0.294  0.360  0.449  0.595  0.686  0.626  0.615  0.764  0.761  0.707  0.786  0.841  0.822  0.834  0.895  0.947  0.957  0.911  0.776  0.598  0.287  0.141 -0.017  0.144  0.337  0.348  0.426  0.543  0.565  0.554  0.622  0.702  0.715  0.690  0.746  0.801  0.777  0.749  0.758  0.799  0.831  0.842  0.865  0.812  0.675  0.524  0.310  0.066 -0.113 -0.292 -0.431 -0.441 -0.483 -0.557 -0.604 -0.498 -0.504 -0.589 -0.542 -0.379 -0.424 -0.488 -0.257 -0.101 -0.207 -0.091  0.325  0.223  0.230  0.046 -0.076  0.039 -0.126 -0.233 -0.209 -0.120 -0.053  0.050  0.080  0.240  0.347  0.393  0.375  0.481  0.548  0.645  0.443  0.344  0.592  0.600  0.804  0.891  0.888  0.872  0.755  0.576  0.436  0.324  0.198  0.044  0.057  0.173  0.264  0.518  0.669  0.640  0.550  0.505  0.170  0.053 -0.066 -0.183 -0.252 -0.330 -0.408 -0.460 -0.539 -0.611 -0.620 -0.643 -0.709 -0.728 -0.716 -0.738 -0.770 -0.764 -0.757 -0.768 -0.771 -0.755 -0.744 -0.702 -0.726 -0.758 -0.712 -0.687 -0.735 -0.732 -0.652 -0.667 -0.695 -0.614 -0.503 -0.485 -0.461 -0.382 -0.086  0.060  0.125  0.242  0.234  0.243  0.242  0.250  0.230  0.218  0.192  0.157  0.135  0.185  0.195  0.126  0.129  0.182  0.138  0.081  0.139  0.169  0.082  0.064  0.129  0.116  0.067  0.092  0.121  0.104  0.105  0.153  0.154  0.148  0.170  0.211  0.215  0.246  0.227  0.061 -0.064  0.023  0.227  0.307  0.280  0.313  0.419  0.425  0.405  0.452  0.453  0.422  0.442  0.455  0.422  0.396  0.344  0.321  0.285  0.267  0.212  0.257  0.299  0.221  0.199  0.290  0.262  0.158  0.218  0.290  0.165  0.046  0.155  0.081 -0.174 -0.289 -0.126 -0.179 -0.386 -0.389 -0.275 -0.345 -0.448 -0.373 -0.344 -0.236 -0.170 -0.149 -0.034  0.043  0.046  0.122  0.205  0.228  0.274  0.348  0.365  0.387  0.453  0.456  0.414  0.351  0.226  0.029 -0.116 -0.265 -0.294 -0.202 -0.185 -0.041  0.119  0.184  0.303  0.233  0.267  0.233  0.100  0.099  0.040  0.107  0.084  0.117  0.194  0.108 -0.038  0.058  0.165  0.007 -0.117  0.058  0.034 -0.159 -0.180 -0.028 -0.113 -0.236 -0.151 -0.118 -0.229 -0.265 -0.138 -0.173 -0.271 -0.275 -0.362 -0.422 -0.445 -0.473 -0.497 -0.459 -0.329 -0.226
 -0.318 -0.384 -0.447 -0.490 -0.477 -0.433 -0.368 -0.278 -0.232 -0.329 -0.403 -0.342 -0.337 -0.454 -0.505 -0.424 -0.440 -0.539 -0.551 -0.458 -0.497 -0.567 -0.536 -0.456 -0.517 -0.555 -0.492 -0.468 -0.539 -0.489 -0.404 -0.387 -0.381 -0.444 -0.489 -0.597 -0.629 -0.639 -0.651 -0.578 -0.566 -0.524 -0.540 -0.557 -0.591 -0.615 -0.632 -0.645 -0.666 -0.620 -0.635 -0.612 -0.601 -0.658 -0.665 -0.621 -0.610 -0.634 -0.615 -0.589 -0.553 -0.497 -0.497 -0.512 -0.516 -0.534 -0.564 -0.546 -0.535 -0.591 -0.574 -0.471 -0.363 -0.461 -0.533 -0.338 -0.282 -0.288 -0.243 -0.178 -0.204 -0.275 -0.323 -0.345 -0.368 -0.432 -0.462 -0.531 -0.546 -0.449 -0.446 -0.530 -0.399 -0.239 -0.311 -0.330 -0.126 -0.065 -0.174 -0.140 -0.006 -0.019 -0.100 -0.017  0.075  0.001 -0.029  0.067  0.074  0.101  0.056 -0.029 -0.001  0.108  0.091  0.013  0.102  0.187  0.125  0.091  0.206  0.252  0.157  0.179  0.289  0.271  0.183  0.261  0.335  0.249  0.224  0.308  0.295  0.201  0.169  0.124  0.095  0.087  0.084  0.083  0.113  0.114  0.071  0.092  0.119  0.077  0.040  0.087  0.085  0.016  0.025  0.065  0.116  0.107  0.137  0.111  0.066  0.074  0.072  0.035 -0.005 -0.005 -0.009 -0.051 -0.074 -0.062 -0.057 -0.090  0.014 -0.180 -0.244 -0.178 -0.135 -0.133 -0.086 -0.030  0.019  0.049  0.068  0.084  0.097  0.093  0.092  0.071  0.062  0.021  0.046 -0.002  0.146  0.100  0.057 -0.253 -0.260 -0.288 -0.281 -0.118  0.046  0.219  0.276  0.348  0.336  0.480  0.507  0.410  0.473  0.367  0.300  0.260  0.189  0.273  0.279  0.427  0.545  0.697  0.800  0.882  0.940  1.000  0.921  0.758  0.409  0.267 -0.003  0.092  0.177  0.388  0.316  0.350  0.446  0.496  0.593  0.712  0.776  0.746  0.731  0.827  0.830  0.791  0.826  0.858  0.861  0.852  0.860  0.912  0.898  0.907  0.774  0.653  0.370  0.240  0.064  0.196  0.379  0.375  0.442  0.576  0.612  0.554  0.607  0.712  0.704  0.641  0.710  0.775  0.710  0.672  0.704  0.754  0.757  0.786  0.787  0.759  0.614  0.501  0.279  0.069 -0.045 -0.239 -0.368 -0.354 -0.359 -0.401 -0.473 -0.364 -0.314 -0.406 -0.391 -0.188 -0.194 -0.290 -0.063  0.142  0.023  0.099  0.504  0.431  0.472  0.320  0.192  0.291  0.103 -0.019 -0.006  0.075  0.150  0.267  0.307  0.455  0.546  0.580  0.585  0.687  0.733  0.793  0.633  0.579  0.796  0.790  0.888  0.876  0.797  0.719  0.598  0.392  0.280  0.161  0.058 -0.069 -0.077  0.039  0.107  0.391  0.517  0.573  0.601  0.605  0.339  0.219  0.078 -0.015 -0.054 -0.149 -0.244 -0.271 -0.346 -0.453 -0.453 -0.461 -0.553 -0.587 -0.557 -0.585 -0.646 -0.633 -0.617 -0.645 -0.668 -0.669 -0.685 -0.650 -0.642 -0.679 -0.668 -0.622 -0.637 -0.673 -0.621 -0.578 -0.603 -0.596 -0.483 -0.398 -0.410 -0.431 -0.201 -0.130 -0.084  0.028  0.020  0.045  0.049  0.073  0.069  0.074  0.052  0.016  0.004  0.042  0.032 -0.028 -0.022  0.017 -0.043 -0.091 -0.031 -0.025 -0.118 -0.120 -0.060 -0.095 -0.142 -0.102 -0.072 -0.102 -0.097 -0.030 -0.030 -0.034 -0.004  0.050  0.075  0.141  0.175  0.030 -0.032  0.059  0.262  0.282  0.266  0.361  0.432  0.401  0.424  0.468  0.428  0.407  0.447  0.429  0.384  0.365  0.305  0.282  0.258  0.271  0.209  0.228  0.301  0.247  0.190  0.284  0.307  0.203  0.231  0.339  0.256  0.125  0.201  0.196 -0.044 -0.195  0.001 -0.012 -0.235 -0.255 -0.109 -0.174 -0.300 -0.218 -0.173 -0.049  0.021  0.034  0.144  0.226  0.226  0.278  0.357  0.384  0.403  0.452  0.479  0.487  0.510  0.481  0.430  0.421  0.323  0.166  0.001 -0.139 -0.192 -0.076 -0.030  0.120  0.267  0.291  0.357  0.252  0.238  0.222  0.106  0.054  0.020  0.032 -0.037 -0.049  0.028 -0.086 -0.225 -0.096 -0.006 -0.188 -0.280 -0.077 -0.132 -0.328 -0.294 -0.146 -0.254 -0.355 -0.243 -0.224 -0.335 -0.336 -0.197 -0.253 -0.342 -0.326 -0.409 -0.466 -0.491 -0.508 -0.521 -0.449 -0.329 -0.222
 -0.407 -0.475 -0.540 -0.574 -0.578 -0.544 -0.503 -0.428 -0.365 -0.431 -0.523 -0.481 -0.431 -0.525 -0.604 -0.519 -0.479 -0.577 -0.604 -0.472 -0.475 -0.554 -0.524 -0.395 -0.445 -0.500 -0.412 -0.356 -0.431 -0.394 -0.302 -0.259 -0.233 -0.312 -0.349 -0.450 -0.494 -0.511 -0.539 -0.498 -0.509 -0.471 -0.480 -0.488 -0.497 -0.511 -0.531 -0.529 -0.550 -0.501 -0.540 -0.557 -0.582 -0.603 -0.601 -0.613 -0.601 -0.585 -0.583 -0.576 -0.548 -0.504 -0.525 -0.570 -0.590 -0.583 -0.613 -0.627 -0.616 -0.645 -0.647 -0.560 -0.470 -0.560 -0.639 -0.475 -0.390 -0.414 -0.372 -0.306 -0.345 -0.316 -0.300 -0.344 -0.357 -0.399 -0.546 -0.614 -0.563 -0.539 -0.614 -0.619 -0.454 -0.405 -0.499 -0.451 -0.249 -0.258 -0.355 -0.265 -0.140 -0.201 -0.256 -0.139 -0.085 -0.178 -0.169 -0.070 -0.092 -0.095 -0.165 -0.256 -0.249 -0.139 -0.148 -0.243 -0.159 -0.064 -0.133 -0.172 -0.051  0.001 -0.104 -0.073  0.049  0.035 -0.053  0.035  0.123  0.044  0.024  0.120  0.130  0.041  0.044 -0.012 -0.049 -0.047 -0.090 -0.091 -0.055 -0.053 -0.098 -0.069 -0.037 -0.081 -0.113 -0.054 -0.049 -0.116 -0.100 -0.048 -0.001 -0.013  0.007 -0.017 -0.068 -0.069 -0.074 -0.110 -0.155 -0.150 -0.146 -0.184 -0.201 -0.183 -0.177 -0.194 -0.089 -0.193 -0.211 -0.196 -0.183 -0.215 -0.161 -0.144 -0.108 -0.080 -0.080 -0.055 -0.053 -0.062 -0.070 -0.094 -0.113 -0.155 -0.130 -0.161 -0.018 -0.005  0.044 -0.087 -0.072 -0.054 -0.050  0.112  0.215  0.370  0.458  0.480  0.423  0.531  0.544  0.427  0.428  0.339  0.304  0.248  0.184  0.296  0.296  0.408  0.482  0.593  0.631  0.693  0.809  0.921  1.000  0.917  0.663  0.548  0.307  0.381  0.453  0.619  0.519  0.522  0.598  0.634  0.715  0.796  0.791  0.739  0.740  0.803  0.765  0.714  0.739  0.747  0.722  0.685  0.698  0.750  0.790  0.879  0.845  0.814  0.630  0.522  0.353  0.445  0.577  0.549  0.590  0.691  0.731  0.666  0.680  0.758  0.746  0.670  0.709  0.746  0.670  0.623  0.645  0.675  0.674  0.718  0.729  0.759  0.675  0.642  0.477  0.329  0.263  0.071 -0.062 -0.041 -0.045 -0.096 -0.164 -0.039 -0.008 -0.121 -0.087  0.117  0.056 -0.053  0.182  0.319  0.140  0.182  0.523  0.431  0.538  0.467  0.423  0.520  0.348  0.192  0.180  0.235  0.296  0.445  0.466  0.591  0.673  0.665  0.659  0.745  0.717  0.727  0.589  0.621  0.823  0.807  0.787  0.746  0.603  0.576  0.556  0.393  0.348  0.247  0.186  0.110  0.085  0.184  0.210  0.440  0.416  0.403  0.506  0.475  0.293  0.161  0.023 -0.035 -0.018 -0.090 -0.195 -0.185 -0.206 -0.313 -0.322 -0.292 -0.350 -0.406 -0.374 -0.368 -0.426 -0.430 -0.398 -0.404 -0.423 -0.411 -0.433 -0.388 -0.376 -0.428 -0.418 -0.356 -0.384 -0.440 -0.377 -0.324 -0.395 -0.410 -0.287 -0.258 -0.335 -0.380 -0.236 -0.195 -0.201 -0.118 -0.134 -0.110 -0.100 -0.078 -0.066 -0.049 -0.053 -0.074 -0.071 -0.057 -0.081 -0.106 -0.099 -0.091 -0.145 -0.166 -0.125 -0.153 -0.220 -0.207 -0.184 -0.234 -0.264 -0.229 -0.213 -0.249 -0.249 -0.179 -0.179 -0.188 -0.162 -0.103 -0.064  0.004  0.084 -0.026 -0.045 -0.020  0.175  0.140  0.092  0.231  0.285  0.210  0.248  0.305  0.236  0.200  0.263  0.234  0.167  0.157  0.081  0.071  0.032  0.065 -0.009 -0.008  0.087  0.047 -0.036  0.060  0.122  0.016  0.017  0.163  0.123 -0.022  0.030  0.107 -0.086 -0.225  0.004  0.026 -0.165 -0.160 -0.004 -0.062 -0.166 -0.075 -0.033  0.070  0.110  0.102  0.172  0.262  0.268  0.271  0.336  0.385  0.380  0.387  0.432  0.447  0.443  0.391  0.363  0.391  0.323  0.229  0.102 -0.016 -0.054  0.063  0.102  0.229  0.333  0.340  0.354  0.238  0.196  0.218  0.141  0.047  0.024 -0.027 -0.146 -0.198 -0.156 -0.273 -0.394 -0.300 -0.244 -0.407 -0.497 -0.331 -0.385 -0.556 -0.529 -0.403 -0.501 -0.584 -0.472 -0.458 -0.555 -0.533 -0.400 -0.459 -0.529 -0.499 -0.560 -0.595 -0.600 -0.591 -0.553 -0.429 -0.307 -0.198
 -0.470 -0.526 -0.587 -0.602 -0.619 -0.592 -0.576 -0.519 -0.435 -0.465 -0.574 -0.547 -0.449 -0.521 -0.626 -0.529 -0.437 -0.539 -0.569 -0.397 -0.374 -0.462 -0.417 -0.249 -0.302 -0.362 -0.245 -0.169 -0.249 -0.215 -0.126 -0.071 -0.024 -0.118 -0.152 -0.243 -0.289 -0.312 -0.354 -0.349 -0.380 -0.336 -0.345 -0.347 -0.332 -0.334 -0.356 -0.343 -0.369 -0.329 -0.397 -0.441 -0.517 -0.501 -0.476 -0.546 -0.549 -0.487 -0.486 -0.506 -0.478 -0.447 -0.484 -0.565 -0.595 -0.559 -0.594 -0.646 -0.633 -0.631 -0.659 -0.617 -0.557 -0.610 -0.691 -0.591 -0.468 -0.498 -0.463 -0.406 -0.458 -0.351 -0.285 -0.319 -0.320 -0.314 -0.564 -0.637 -0.519 -0.535 -0.689 -0.626 -0.410 -0.457 -0.586 -0.471 -0.272 -0.353 -0.441 -0.301 -0.190 -0.296 -0.328 -0.184 -0.168 -0.280 -0.236 -0.137 -0.191 -0.220 -0.317 -0.413 -0.434 -0.324 -0.315 -0.429 -0.360 -0.253 -0.320 -0.377 -0.257 -0.192 -0.303 -0.281 -0.147 -0.147 -0.245 -0.157 -0.048 -0.117 -0.147 -0.038  0.002 -0.089 -0.058 -0.131 -0.181 -0.186 -0.262 -0.274 -0.229 -0.224 -0.280 -0.252 -0.203 -0.245 -0.286 -0.213 -0.194 -0.259 -0.242 -0.171 -0.131 -0.156 -0.150 -0.181 -0.238 -0.245 -0.261 -0.304 -0.351 -0.339 -0.335 -0.374 -0.377 -0.351 -0.349 -0.353 -0.225 -0.240 -0.211 -0.289 -0.337 -0.390 -0.330 -0.337 -0.307 -0.273 -0.283 -0.244 -0.249 -0.256 -0.273 -0.306 -0.337 -0.384 -0.367 -0.390 -0.261 -0.196 -0.109 -0.059 -0.029  0.052  0.061  0.213  0.255  0.390  0.519  0.496  0.393  0.468  0.466  0.327  0.280  0.216  0.217  0.131  0.069  0.197  0.184  0.263  0.289  0.373  0.363  0.429  0.585  0.758  0.917  1.000  0.868  0.787  0.586  0.642  0.675  0.787  0.660  0.632  0.728  0.717  0.794  0.826  0.763  0.714  0.722  0.731  0.672  0.621  0.614  0.599  0.568  0.501  0.489  0.534  0.591  0.747  0.774  0.850  0.765  0.704  0.552  0.599  0.680  0.629  0.651  0.728  0.771  0.680  0.659  0.724  0.693  0.595  0.621  0.636  0.536  0.488  0.513  0.528  0.504  0.562  0.564  0.649  0.609  0.654  0.539  0.467  0.469  0.284  0.169  0.210  0.227  0.189  0.112  0.238  0.284  0.158  0.178  0.384  0.307  0.173  0.378  0.487  0.275  0.249  0.509  0.446  0.620  0.638  0.666  0.754  0.611  0.450  0.400  0.408  0.449  0.624  0.635  0.729  0.790  0.752  0.746  0.808  0.713  0.661  0.573  0.681  0.823  0.761  0.632  0.519  0.321  0.307  0.365  0.241  0.269  0.194  0.181  0.158  0.106  0.179  0.145  0.309  0.161  0.140  0.342  0.335  0.262  0.141  0.003 -0.006  0.065 -0.000 -0.107 -0.052 -0.030 -0.148 -0.152 -0.087 -0.129 -0.203 -0.159 -0.130 -0.195 -0.205 -0.157 -0.155 -0.178 -0.164 -0.203 -0.157 -0.129 -0.194 -0.202 -0.125 -0.147 -0.235 -0.184 -0.106 -0.205 -0.273 -0.161 -0.149 -0.281 -0.385 -0.354 -0.371 -0.408 -0.350 -0.358 -0.328 -0.306 -0.278 -0.245 -0.212 -0.202 -0.213 -0.190 -0.198 -0.242 -0.236 -0.222 -0.243 -0.298 -0.290 -0.260 -0.322 -0.366 -0.327 -0.326 -0.395 -0.406 -0.360 -0.353 -0.399 -0.397 -0.314 -0.319 -0.327 -0.298 -0.231 -0.168 -0.085  0.044 -0.021  0.011 -0.013  0.161  0.058 -0.007  0.172  0.192  0.074  0.133  0.188  0.086  0.045  0.124  0.075 -0.008 -0.012 -0.097 -0.100 -0.139 -0.085 -0.164 -0.184 -0.067 -0.085 -0.192 -0.097  0.007 -0.092 -0.117  0.060  0.073 -0.069 -0.042  0.117 -0.018 -0.138  0.106  0.155  0.000  0.022  0.177  0.125  0.039  0.131  0.167  0.252  0.266  0.244  0.272  0.361  0.377  0.336  0.377  0.443  0.416  0.376  0.431  0.449  0.410  0.333  0.325  0.404  0.377  0.357  0.263  0.170  0.135  0.252  0.290  0.393  0.453  0.435  0.388  0.264  0.178  0.237  0.206  0.069  0.070 -0.041 -0.211 -0.315 -0.303 -0.433 -0.523 -0.442 -0.431 -0.582 -0.644 -0.513 -0.579 -0.720 -0.677 -0.584 -0.677 -0.734 -0.626 -0.623 -0.700 -0.654 -0.535 -0.601 -0.649 -0.611 -0.646 -0.657 -0.648 -0.614 -0.507 -0.328 -0.217 -0.123
 -0.430 -0.452 -0.479 -0.461 -0.496 -0.487 -0.512 -0.497 -0.407 -0.378 -0.485 -0.493 -0.351 -0.373 -0.494 -0.411 -0.267 -0.350 -0.390 -0.206 -0.150 -0.235 -0.193 -0.012 -0.055 -0.113  0.004  0.092  0.017  0.021  0.076  0.139  0.216  0.131  0.120  0.061  0.025  0.001 -0.047 -0.092 -0.135 -0.104 -0.108 -0.097 -0.057 -0.042 -0.060 -0.038 -0.064 -0.050 -0.140 -0.211 -0.318 -0.261 -0.216 -0.334 -0.349 -0.248 -0.239 -0.282 -0.255 -0.245 -0.290 -0.402 -0.437 -0.375 -0.413 -0.500 -0.485 -0.454 -0.516 -0.533 -0.535 -0.555 -0.628 -0.617 -0.477 -0.517 -0.483 -0.467 -0.517 -0.322 -0.237 -0.263 -0.201 -0.191 -0.532 -0.568 -0.369 -0.461 -0.679 -0.518 -0.287 -0.462 -0.593 -0.405 -0.270 -0.430 -0.471 -0.292 -0.236 -0.378 -0.360 -0.210 -0.253 -0.360 -0.273 -0.201 -0.285 -0.349 -0.458 -0.536 -0.592 -0.513 -0.487 -0.599 -0.571 -0.476 -0.529 -0.595 -0.508 -0.447 -0.544 -0.535 -0.421 -0.413 -0.498 -0.426 -0.323 -0.375 -0.403 -0.303 -0.242 -0.320 -0.265 -0.329 -0.381 -0.333 -0.459 -0.494 -0.459 -0.465 -0.508 -0.482 -0.441 -0.475 -0.499 -0.432 -0.409 -0.447 -0.420 -0.351 -0.333 -0.352 -0.365 -0.375 -0.428 -0.455 -0.457 -0.476 -0.526 -0.507 -0.479 -0.497 -0.492 -0.456 -0.441 -0.417 -0.311 -0.228 -0.136 -0.274 -0.366 -0.450 -0.398 -0.459 -0.444 -0.422 -0.438 -0.393 -0.417 -0.438 -0.459 -0.494 -0.513 -0.543 -0.511 -0.495 -0.395 -0.245 -0.099  0.156  0.159  0.275  0.269  0.357  0.305  0.369  0.503  0.425  0.294  0.293  0.274  0.151  0.059  0.057  0.109  0.000 -0.044  0.064  0.031  0.041  0.010  0.032 -0.030  0.022  0.198  0.409  0.663  0.868  1.000  0.951  0.843  0.841  0.807  0.819  0.689  0.607  0.723  0.641  0.676  0.617  0.471  0.429  0.447  0.399  0.322  0.277  0.240  0.208  0.179  0.099  0.068  0.122  0.207  0.408  0.530  0.708  0.800  0.797  0.705  0.670  0.654  0.587  0.555  0.573  0.613  0.523  0.453  0.475  0.441  0.342  0.331  0.315  0.219  0.176  0.192  0.182  0.148  0.209  0.225  0.356  0.399  0.535  0.535  0.589  0.687  0.572  0.503  0.546  0.579  0.565  0.511  0.607  0.653  0.551  0.570  0.731  0.643  0.531  0.678  0.692  0.481  0.412  0.489  0.435  0.636  0.754  0.868  0.905  0.817  0.677  0.621  0.584  0.566  0.688  0.668  0.701  0.736  0.678  0.671  0.691  0.531  0.419  0.422  0.619  0.652  0.585  0.349  0.193 -0.049 -0.039  0.108  0.057  0.163  0.131  0.182  0.241  0.181  0.210  0.138  0.205 -0.069 -0.106  0.182  0.153  0.247  0.153  0.057  0.104  0.232  0.209  0.117  0.207  0.285  0.189  0.178  0.270  0.264  0.182  0.222  0.273  0.216  0.195  0.248  0.261  0.235  0.247  0.198  0.234  0.279  0.219  0.189  0.270  0.267  0.165  0.192  0.293  0.184  0.073  0.167  0.162 -0.026 -0.183 -0.288 -0.383 -0.492 -0.494 -0.515 -0.488 -0.476 -0.459 -0.421 -0.380 -0.352 -0.339 -0.313 -0.355 -0.400 -0.354 -0.351 -0.405 -0.433 -0.399 -0.411 -0.492 -0.487 -0.447 -0.491 -0.551 -0.539 -0.514 -0.518 -0.554 -0.559 -0.492 -0.490 -0.496 -0.471 -0.425 -0.356 -0.280 -0.121 -0.111  0.009 -0.084  0.012 -0.151 -0.217 -0.018 -0.050 -0.195 -0.113 -0.067 -0.189 -0.223 -0.135 -0.197 -0.278 -0.266 -0.341 -0.327 -0.360 -0.287 -0.352 -0.402 -0.287 -0.267 -0.383 -0.322 -0.182 -0.245 -0.313 -0.138 -0.051 -0.166 -0.198  0.035  0.018 -0.065  0.142  0.239  0.173  0.202  0.329  0.309  0.268  0.336  0.366  0.404  0.382  0.340  0.312  0.376  0.391  0.294  0.302  0.368  0.304  0.216  0.276  0.285  0.201  0.108  0.125  0.251  0.285  0.370  0.342  0.318  0.298  0.388  0.422  0.462  0.442  0.383  0.260  0.149  0.032  0.124  0.160 -0.007  0.021 -0.150 -0.338 -0.479 -0.505 -0.609 -0.644 -0.606 -0.645 -0.734 -0.752 -0.693 -0.749 -0.810 -0.757 -0.726 -0.784 -0.781 -0.702 -0.716 -0.743 -0.668 -0.599 -0.657 -0.654 -0.603 -0.591 -0.566 -0.534 -0.472 -0.317 -0.136 -0.111 -0.057
 -0.420 -0.450 -0.478 -0.457 -0.498 -0.497 -0.534 -0.531 -0.444 -0.399 -0.499 -0.514 -0.367 -0.370 -0.485 -0.410 -0.254 -0.322 -0.363 -0.181 -0.113 -0.191 -0.151  0.032  0.001 -0.053  0.066  0.165  0.107  0.107  0.164  0.231  0.301  0.219  0.211  0.168  0.118  0.089  0.031 -0.031 -0.078 -0.049 -0.043 -0.032  0.023  0.040  0.030  0.064  0.045  0.063 -0.036 -0.121 -0.247 -0.176 -0.132 -0.273 -0.291 -0.177 -0.181 -0.230 -0.213 -0.211 -0.266 -0.383 -0.427 -0.355 -0.386 -0.490 -0.478 -0.423 -0.490 -0.529 -0.532 -0.518 -0.584 -0.609 -0.467 -0.484 -0.448 -0.435 -0.479 -0.260 -0.170 -0.215 -0.181 -0.112 -0.453 -0.492 -0.304 -0.422 -0.652 -0.483 -0.271 -0.482 -0.608 -0.416 -0.299 -0.478 -0.509 -0.327 -0.285 -0.433 -0.407 -0.262 -0.320 -0.424 -0.330 -0.266 -0.355 -0.424 -0.531 -0.600 -0.658 -0.589 -0.560 -0.663 -0.640 -0.553 -0.601 -0.657 -0.579 -0.521 -0.607 -0.594 -0.488 -0.474 -0.546 -0.480 -0.380 -0.413 -0.435 -0.341 -0.266 -0.325 -0.254 -0.318 -0.371 -0.352 -0.465 -0.491 -0.454 -0.451 -0.493 -0.473 -0.428 -0.454 -0.479 -0.418 -0.390 -0.421 -0.401 -0.336 -0.326 -0.352 -0.371 -0.389 -0.433 -0.456 -0.468 -0.493 -0.531 -0.510 -0.492 -0.510 -0.494 -0.462 -0.457 -0.433 -0.358 -0.184 -0.079 -0.251 -0.357 -0.446 -0.400 -0.469 -0.469 -0.454 -0.483 -0.440 -0.465 -0.480 -0.501 -0.532 -0.559 -0.587 -0.572 -0.559 -0.487 -0.336 -0.161  0.177  0.218  0.350  0.349  0.433  0.359  0.408  0.540  0.448  0.311  0.290  0.266  0.150  0.019  0.026  0.099 -0.009 -0.037  0.079  0.046  0.028 -0.029 -0.041 -0.146 -0.122  0.064  0.267  0.548  0.787  0.951  1.000  0.926  0.917  0.874  0.853  0.719  0.632  0.708  0.613  0.638  0.578  0.423  0.379  0.403  0.340  0.253  0.208  0.165  0.125  0.080 -0.012 -0.039  0.001  0.099  0.316  0.472  0.688  0.821  0.854  0.787  0.735  0.690  0.616  0.576  0.570  0.605  0.524  0.440  0.441  0.407  0.314  0.287  0.255  0.162  0.119  0.130  0.110  0.075  0.136  0.154  0.302  0.378  0.544  0.574  0.656  0.760  0.654  0.595  0.635  0.662  0.644  0.602  0.692  0.717  0.613  0.636  0.768  0.653  0.541  0.655  0.628  0.415  0.317  0.344  0.308  0.530  0.685  0.841  0.902  0.863  0.726  0.643  0.584  0.553  0.680  0.661  0.679  0.703  0.627  0.609  0.604  0.426  0.293  0.310  0.520  0.527  0.441  0.179  0.028 -0.202 -0.151  0.044  0.040  0.173  0.166  0.237  0.312  0.246  0.255  0.154  0.155 -0.180 -0.261  0.019 -0.011  0.113  0.035 -0.046  0.022  0.164  0.152  0.075  0.180  0.281  0.198  0.190  0.294  0.313  0.231  0.268  0.336  0.291  0.265  0.322  0.349  0.332  0.354  0.309  0.347  0.384  0.320  0.297  0.374  0.357  0.256  0.288  0.372  0.245  0.139  0.217  0.162 -0.037 -0.174 -0.312 -0.405 -0.517 -0.533 -0.546 -0.528 -0.508 -0.493 -0.449 -0.408 -0.374 -0.355 -0.320 -0.369 -0.418 -0.357 -0.349 -0.414 -0.434 -0.381 -0.398 -0.487 -0.463 -0.413 -0.466 -0.523 -0.499 -0.474 -0.484 -0.519 -0.523 -0.460 -0.462 -0.472 -0.455 -0.409 -0.341 -0.277 -0.119 -0.090  0.024 -0.094 -0.013 -0.184 -0.265 -0.077 -0.113 -0.262 -0.190 -0.144 -0.263 -0.303 -0.217 -0.276 -0.360 -0.347 -0.423 -0.405 -0.443 -0.373 -0.436 -0.485 -0.373 -0.350 -0.461 -0.404 -0.266 -0.322 -0.389 -0.218 -0.122 -0.224 -0.255 -0.012  0.002 -0.048  0.145  0.238  0.205  0.254  0.359  0.341  0.325  0.389  0.405  0.422  0.381  0.335  0.280  0.340  0.364  0.252  0.244  0.317  0.255  0.150  0.209  0.227  0.144  0.054  0.085  0.214  0.262  0.376  0.382  0.372  0.366  0.440  0.459  0.477  0.432  0.378  0.244  0.149  0.030  0.133  0.193  0.031  0.065 -0.115 -0.310 -0.453 -0.499 -0.594 -0.610 -0.599 -0.657 -0.722 -0.735 -0.720 -0.767 -0.803 -0.768 -0.758 -0.803 -0.792 -0.727 -0.743 -0.760 -0.684 -0.632 -0.685 -0.675 -0.631 -0.606 -0.569 -0.530 -0.462 -0.296 -0.096 -0.053 -0.007
 -0.319 -0.335 -0.344 -0.309 -0.361 -0.374 -0.440 -0.468 -0.390 -0.311 -0.392 -0.427 -0.272 -0.233 -0.338 -0.286 -0.112 -0.148 -0.192 -0.033  0.057 -0.001  0.018  0.186  0.183  0.134  0.227  0.327  0.291  0.269  0.304  0.369  0.439  0.377  0.386  0.360  0.310  0.275  0.211  0.124  0.067  0.073  0.085  0.109  0.178  0.207  0.205  0.253  0.244  0.259  0.163  0.074 -0.051  0.037  0.084 -0.067 -0.085  0.041  0.030 -0.026 -0.022 -0.035 -0.095 -0.207 -0.262 -0.181 -0.198 -0.319 -0.315 -0.230 -0.309 -0.391 -0.397 -0.344 -0.425 -0.510 -0.358 -0.399 -0.372 -0.387 -0.434 -0.179 -0.044 -0.074 -0.036  0.067 -0.311 -0.352 -0.148 -0.296 -0.536 -0.341 -0.164 -0.433 -0.539 -0.329 -0.279 -0.487 -0.480 -0.301 -0.303 -0.451 -0.397 -0.273 -0.364 -0.448 -0.340 -0.305 -0.402 -0.482 -0.579 -0.622 -0.692 -0.657 -0.622 -0.702 -0.709 -0.648 -0.675 -0.723 -0.681 -0.636 -0.693 -0.687 -0.614 -0.593 -0.638 -0.595 -0.515 -0.518 -0.534 -0.463 -0.375 -0.404 -0.313 -0.364 -0.414 -0.408 -0.515 -0.537 -0.507 -0.504 -0.533 -0.522 -0.483 -0.495 -0.513 -0.464 -0.432 -0.441 -0.429 -0.373 -0.379 -0.404 -0.432 -0.443 -0.475 -0.500 -0.514 -0.526 -0.550 -0.530 -0.511 -0.513 -0.490 -0.461 -0.457 -0.419 -0.359 -0.160 -0.035 -0.214 -0.318 -0.415 -0.378 -0.469 -0.482 -0.480 -0.519 -0.479 -0.514 -0.529 -0.548 -0.571 -0.594 -0.611 -0.600 -0.569 -0.538 -0.361 -0.163  0.273  0.316  0.450  0.442  0.487  0.365  0.365  0.474  0.360  0.226  0.161  0.131  0.045 -0.089 -0.048  0.022 -0.069 -0.065  0.011 -0.017 -0.072 -0.173 -0.228 -0.366 -0.366 -0.193 -0.003  0.307  0.586  0.843  0.926  1.000  0.951  0.873  0.768  0.641  0.548  0.584  0.500  0.474  0.375  0.191  0.154  0.192  0.098  0.002 -0.026 -0.074 -0.129 -0.178 -0.264 -0.291 -0.256 -0.146  0.073  0.273  0.521  0.737  0.813  0.809  0.713  0.604  0.522  0.467  0.415  0.440  0.377  0.270  0.236  0.209  0.133  0.078  0.025 -0.046 -0.085 -0.097 -0.128 -0.153 -0.093 -0.057  0.099  0.219  0.417  0.515  0.659  0.798  0.749  0.731  0.756  0.775  0.769  0.760  0.820  0.826  0.748  0.773  0.847  0.725  0.643  0.696  0.601  0.417  0.301  0.208  0.187  0.402  0.604  0.802  0.825  0.846  0.740  0.646  0.575  0.524  0.620  0.585  0.555  0.552  0.457  0.442  0.413  0.205  0.046  0.115  0.360  0.308  0.227 -0.068 -0.212 -0.423 -0.345 -0.108 -0.054  0.116  0.139  0.239  0.352  0.290  0.271  0.150  0.072 -0.311 -0.418 -0.142 -0.182  0.017 -0.031 -0.071  0.024  0.180  0.200  0.148  0.261  0.388  0.338  0.327  0.435  0.484  0.411  0.438  0.517  0.491  0.458  0.511  0.549  0.539  0.563  0.523  0.552  0.587  0.532  0.509  0.573  0.558  0.468  0.488  0.559  0.436  0.329  0.377  0.292  0.086 -0.044 -0.248 -0.365 -0.499 -0.551 -0.565 -0.553 -0.537 -0.531 -0.487 -0.448 -0.405 -0.373 -0.332 -0.395 -0.441 -0.356 -0.349 -0.429 -0.430 -0.362 -0.398 -0.493 -0.442 -0.390 -0.462 -0.509 -0.473 -0.459 -0.476 -0.503 -0.511 -0.465 -0.464 -0.473 -0.463 -0.436 -0.374 -0.330 -0.179 -0.102  0.036 -0.122 -0.106 -0.292 -0.375 -0.209 -0.268 -0.416 -0.349 -0.315 -0.426 -0.461 -0.384 -0.440 -0.511 -0.491 -0.548 -0.523 -0.553 -0.484 -0.531 -0.589 -0.498 -0.455 -0.552 -0.524 -0.388 -0.412 -0.492 -0.349 -0.223 -0.285 -0.343 -0.087  0.007  0.007  0.143  0.245  0.288  0.346  0.407  0.410  0.437  0.476  0.479  0.455  0.387  0.334  0.239  0.274  0.299  0.161  0.128  0.197  0.126 -0.001  0.053  0.070 -0.024 -0.108 -0.058  0.080  0.162  0.334  0.397  0.434  0.448  0.486  0.489  0.457  0.360  0.296  0.133  0.070 -0.051  0.066  0.169  0.014  0.064 -0.129 -0.310 -0.453 -0.529 -0.591 -0.562 -0.596 -0.686 -0.694 -0.681 -0.732 -0.766 -0.737 -0.715 -0.756 -0.763 -0.711 -0.685 -0.712 -0.686 -0.602 -0.603 -0.637 -0.600 -0.561 -0.504 -0.440 -0.389 -0.308 -0.150  0.015  0.024  0.027
 -0.369 -0.403 -0.424 -0.408 -0.460 -0.479 -0.538 -0.558 -0.486 -0.422 -0.499 -0.528 -0.385 -0.353 -0.448 -0.398 -0.230 -0.260 -0.301 -0.147 -0.054 -0.105 -0.092  0.078  0.083  0.040  0.129  0.235  0.213  0.202  0.263  0.334  0.383  0.309  0.309  0.278  0.218  0.183  0.118  0.051 -0.002  0.011  0.024  0.043  0.105  0.127  0.127  0.175  0.171  0.190  0.103  0.012 -0.100 -0.025  0.004 -0.139 -0.149 -0.033 -0.058 -0.112 -0.116 -0.126 -0.200 -0.307 -0.370 -0.293 -0.295 -0.412 -0.418 -0.324 -0.386 -0.459 -0.436 -0.375 -0.449 -0.509 -0.340 -0.374 -0.356 -0.358 -0.436 -0.177 -0.033 -0.063 -0.039  0.051 -0.309 -0.378 -0.207 -0.336 -0.571 -0.415 -0.251 -0.494 -0.606 -0.425 -0.358 -0.544 -0.557 -0.390 -0.372 -0.514 -0.478 -0.351 -0.425 -0.515 -0.419 -0.372 -0.460 -0.530 -0.621 -0.669 -0.718 -0.672 -0.647 -0.721 -0.706 -0.642 -0.675 -0.707 -0.649 -0.603 -0.658 -0.636 -0.554 -0.532 -0.569 -0.517 -0.432 -0.431 -0.440 -0.363 -0.275 -0.299 -0.202 -0.257 -0.312 -0.337 -0.440 -0.459 -0.426 -0.414 -0.448 -0.441 -0.397 -0.405 -0.433 -0.387 -0.354 -0.369 -0.362 -0.307 -0.307 -0.338 -0.362 -0.383 -0.410 -0.425 -0.451 -0.470 -0.485 -0.468 -0.464 -0.471 -0.442 -0.423 -0.429 -0.393 -0.329 -0.132 -0.021 -0.189 -0.300 -0.393 -0.350 -0.425 -0.439 -0.437 -0.483 -0.444 -0.477 -0.488 -0.505 -0.524 -0.555 -0.576 -0.578 -0.573 -0.545 -0.404 -0.196  0.218  0.301  0.435  0.436  0.517  0.431  0.455  0.564  0.466  0.337  0.286  0.254  0.162  0.022  0.056  0.123  0.038  0.042  0.124  0.090  0.049 -0.048 -0.098 -0.245 -0.260 -0.079  0.092  0.381  0.642  0.841  0.917  0.951  1.000  0.941  0.849  0.698  0.616  0.637  0.573  0.565  0.483  0.302  0.244  0.283  0.216  0.110  0.067  0.039 -0.006 -0.070 -0.162 -0.168 -0.134 -0.012  0.203  0.392  0.619  0.786  0.853  0.846  0.787  0.702  0.611  0.584  0.541  0.563  0.507  0.407  0.373  0.349  0.273  0.220  0.166  0.098  0.054  0.036  0.006 -0.012  0.043  0.081  0.242  0.352  0.529  0.596  0.704  0.796  0.710  0.666  0.687  0.691  0.671  0.655  0.732  0.724  0.624  0.660  0.750  0.604  0.506  0.584  0.503  0.296  0.183  0.152  0.125  0.358  0.542  0.739  0.795  0.813  0.687  0.577  0.514  0.483  0.627  0.585  0.574  0.587  0.493  0.468  0.450  0.235  0.085  0.111  0.343  0.330  0.231 -0.024 -0.147 -0.343 -0.241  0.003  0.052  0.215  0.230  0.316  0.404  0.338  0.330  0.202  0.126 -0.262 -0.405 -0.159 -0.198 -0.059 -0.117 -0.174 -0.090  0.057  0.063  0.007  0.119  0.240  0.184  0.175  0.286  0.335  0.259  0.289  0.373  0.348  0.315  0.371  0.415  0.412  0.446  0.412  0.452  0.474  0.410  0.402  0.467  0.430  0.343  0.382  0.434  0.294  0.209  0.264  0.150 -0.048 -0.147 -0.298 -0.374 -0.484 -0.516 -0.521 -0.511 -0.488 -0.485 -0.441 -0.405 -0.364 -0.335 -0.291 -0.346 -0.393 -0.312 -0.300 -0.373 -0.381 -0.313 -0.337 -0.428 -0.388 -0.331 -0.384 -0.436 -0.405 -0.379 -0.391 -0.425 -0.429 -0.371 -0.374 -0.384 -0.370 -0.334 -0.268 -0.227 -0.087 -0.039  0.051 -0.104 -0.051 -0.218 -0.323 -0.168 -0.199 -0.347 -0.302 -0.260 -0.364 -0.414 -0.338 -0.383 -0.464 -0.450 -0.522 -0.497 -0.551 -0.490 -0.547 -0.589 -0.495 -0.472 -0.566 -0.517 -0.394 -0.438 -0.495 -0.342 -0.244 -0.321 -0.343 -0.108 -0.053 -0.043  0.116  0.190  0.211  0.288  0.353  0.336  0.361  0.415  0.410  0.394  0.327  0.280  0.192  0.241  0.276  0.150  0.124  0.204  0.152  0.032  0.086  0.119  0.047 -0.029  0.028  0.146  0.205  0.346  0.402  0.410  0.430  0.475  0.465  0.453  0.378  0.341  0.207  0.147  0.039  0.151  0.239  0.095  0.133 -0.039 -0.227 -0.363 -0.438 -0.515 -0.507 -0.537 -0.621 -0.650 -0.664 -0.708 -0.742 -0.741 -0.742 -0.769 -0.781 -0.755 -0.731 -0.749 -0.733 -0.669 -0.658 -0.688 -0.668 -0.636 -0.587 -0.528 -0.475 -0.397 -0.229 -0.046 -0.005  0.006
 -0.434 -0.480 -0.530 -0.545 -0.599 -0.628 -0.675 -0.686 -0.630 -0.586 -0.649 -0.674 -0.559 -0.529 -0.604 -0.568 -0.415 -0.426 -0.465 -0.331 -0.231 -0.258 -0.257 -0.098 -0.069 -0.095 -0.018  0.098  0.107  0.110  0.207  0.292  0.303  0.218  0.204  0.177  0.099  0.065  0.009 -0.042 -0.092 -0.081 -0.061 -0.049  0.006  0.021  0.029  0.083  0.090  0.125  0.045 -0.064 -0.146 -0.087 -0.095 -0.227 -0.212 -0.128 -0.188 -0.241 -0.269 -0.281 -0.367 -0.460 -0.530 -0.461 -0.443 -0.537 -0.549 -0.456 -0.490 -0.525 -0.465 -0.414 -0.473 -0.497 -0.329 -0.349 -0.360 -0.312 -0.373 -0.124  0.019 -0.016  0.003  0.012 -0.301 -0.392 -0.259 -0.385 -0.616 -0.510 -0.391 -0.609 -0.712 -0.580 -0.504 -0.658 -0.686 -0.541 -0.506 -0.630 -0.613 -0.491 -0.541 -0.629 -0.550 -0.491 -0.563 -0.616 -0.691 -0.740 -0.755 -0.701 -0.698 -0.750 -0.703 -0.647 -0.686 -0.683 -0.611 -0.574 -0.614 -0.564 -0.483 -0.465 -0.475 -0.413 -0.335 -0.324 -0.312 -0.236 -0.155 -0.160 -0.055 -0.121 -0.168 -0.218 -0.333 -0.348 -0.318 -0.299 -0.330 -0.323 -0.278 -0.287 -0.319 -0.274 -0.248 -0.267 -0.261 -0.213 -0.203 -0.234 -0.251 -0.280 -0.300 -0.304 -0.340 -0.366 -0.369 -0.360 -0.372 -0.382 -0.352 -0.345 -0.365 -0.340 -0.294 -0.076  0.022 -0.120 -0.215 -0.304 -0.255 -0.321 -0.343 -0.345 -0.400 -0.369 -0.397 -0.403 -0.420 -0.432 -0.471 -0.497 -0.514 -0.539 -0.529 -0.442 -0.179  0.227  0.379  0.519  0.534  0.643  0.595  0.638  0.735  0.653  0.542  0.497  0.462  0.374  0.216  0.225  0.282  0.221  0.227  0.335  0.302  0.258  0.162  0.097 -0.087 -0.149  0.050  0.177  0.453  0.675  0.807  0.874  0.873  0.941  1.000  0.942  0.824  0.751  0.709  0.634  0.621  0.568  0.399  0.284  0.322  0.318  0.188  0.108  0.122  0.100  0.005 -0.088 -0.041 -0.012  0.151  0.354  0.556  0.751  0.877  0.927  0.911  0.908  0.855  0.779  0.756  0.708  0.725  0.697  0.606  0.556  0.542  0.486  0.423  0.355  0.303  0.264  0.228  0.184  0.184  0.222  0.270  0.431  0.548  0.706  0.753  0.820  0.844  0.723  0.646  0.672  0.652  0.578  0.557  0.664  0.607  0.476  0.541  0.633  0.428  0.324  0.440  0.333  0.090 -0.003  0.028 -0.030  0.218  0.389  0.606  0.697  0.711  0.583  0.469  0.384  0.328  0.516  0.467  0.493  0.538  0.444  0.396  0.403  0.183  0.065  0.020  0.232  0.288  0.185 -0.025 -0.095 -0.259 -0.088  0.190  0.258  0.419  0.430  0.500  0.559  0.493  0.492  0.356  0.256 -0.160 -0.401 -0.221 -0.290 -0.218 -0.295 -0.360 -0.296 -0.159 -0.153 -0.211 -0.106  0.020 -0.026 -0.042  0.073  0.143  0.067  0.089  0.191  0.182  0.139  0.200  0.265  0.279  0.336  0.320  0.378  0.372  0.295  0.322  0.382  0.302  0.233  0.312  0.317  0.146  0.119  0.185 -0.007 -0.191 -0.228 -0.310 -0.320 -0.414 -0.424 -0.425 -0.423 -0.389 -0.392 -0.348 -0.319 -0.278 -0.254 -0.209 -0.253 -0.295 -0.221 -0.204 -0.269 -0.278 -0.213 -0.225 -0.310 -0.276 -0.216 -0.259 -0.310 -0.282 -0.250 -0.265 -0.299 -0.299 -0.238 -0.248 -0.265 -0.242 -0.193 -0.125 -0.093  0.034  0.049  0.067 -0.101 -0.004 -0.134 -0.274 -0.148 -0.137 -0.282 -0.277 -0.221 -0.304 -0.381 -0.310 -0.332 -0.425 -0.423 -0.508 -0.487 -0.565 -0.526 -0.593 -0.610 -0.521 -0.530 -0.610 -0.537 -0.446 -0.514 -0.536 -0.377 -0.321 -0.417 -0.386 -0.184 -0.175 -0.134  0.044  0.069  0.074  0.188  0.246  0.200  0.235  0.307  0.284  0.269  0.194  0.156  0.074  0.139  0.190  0.078  0.061  0.157  0.134  0.022  0.076  0.137  0.104  0.047  0.122  0.202  0.231  0.325  0.388  0.357  0.394  0.438  0.397  0.405  0.359  0.371  0.286  0.243  0.165  0.272  0.338  0.221  0.232  0.085 -0.103 -0.229 -0.305 -0.387 -0.404 -0.449 -0.521 -0.563 -0.623 -0.670 -0.690 -0.722 -0.774 -0.779 -0.789 -0.808 -0.797 -0.790 -0.793 -0.768 -0.740 -0.756 -0.759 -0.738 -0.702 -0.651 -0.592 -0.516 -0.326 -0.130 -0.046 -0.007
 -0.498 -0.557 -0.621 -0.647 -0.692 -0.710 -0.732 -0.717 -0.659 -0.647 -0.718 -0.725 -0.627 -0.632 -0.708 -0.656 -0.528 -0.562 -0.596 -0.453 -0.376 -0.414 -0.396 -0.235 -0.229 -0.252 -0.159 -0.048 -0.049 -0.026  0.090  0.173  0.177  0.080  0.048  0.004 -0.075 -0.105 -0.155 -0.183 -0.224 -0.193 -0.181 -0.181 -0.139 -0.133 -0.128 -0.085 -0.083 -0.043 -0.126 -0.229 -0.304 -0.264 -0.280 -0.396 -0.378 -0.315 -0.366 -0.412 -0.429 -0.427 -0.502 -0.586 -0.649 -0.594 -0.585 -0.657 -0.662 -0.600 -0.620 -0.615 -0.547 -0.525 -0.579 -0.550 -0.395 -0.381 -0.397 -0.326 -0.369 -0.175 -0.097 -0.142 -0.124 -0.159 -0.396 -0.473 -0.361 -0.456 -0.668 -0.600 -0.465 -0.616 -0.733 -0.630 -0.509 -0.627 -0.684 -0.548 -0.479 -0.593 -0.600 -0.472 -0.489 -0.588 -0.528 -0.449 -0.509 -0.545 -0.621 -0.687 -0.687 -0.608 -0.613 -0.677 -0.605 -0.533 -0.585 -0.585 -0.486 -0.441 -0.498 -0.443 -0.340 -0.328 -0.356 -0.276 -0.188 -0.199 -0.190 -0.098 -0.033 -0.060  0.020 -0.053 -0.095 -0.136 -0.248 -0.272 -0.233 -0.214 -0.259 -0.244 -0.197 -0.219 -0.258 -0.204 -0.186 -0.224 -0.211 -0.159 -0.132 -0.159 -0.166 -0.199 -0.231 -0.228 -0.259 -0.297 -0.308 -0.294 -0.310 -0.336 -0.312 -0.300 -0.326 -0.317 -0.258 -0.089 -0.016 -0.133 -0.221 -0.299 -0.248 -0.292 -0.306 -0.298 -0.343 -0.311 -0.325 -0.326 -0.341 -0.360 -0.401 -0.436 -0.457 -0.504 -0.472 -0.422 -0.184  0.119  0.274  0.405  0.432  0.573  0.578  0.663  0.774  0.720  0.616  0.611  0.580  0.476  0.334  0.318  0.374  0.295  0.277  0.404  0.355  0.344  0.289  0.264  0.112  0.065  0.263  0.388  0.619  0.787  0.819  0.853  0.768  0.849  0.942  1.000  0.899  0.823  0.801  0.725  0.737  0.718  0.577  0.453  0.469  0.502  0.387  0.287  0.307  0.307  0.220  0.126  0.173  0.206  0.358  0.543  0.700  0.852  0.894  0.914  0.853  0.896  0.912  0.859  0.842  0.831  0.852  0.812  0.744  0.721  0.701  0.636  0.599  0.547  0.482  0.442  0.423  0.390  0.384  0.415  0.448  0.596  0.674  0.790  0.774  0.782  0.765  0.596  0.487  0.526  0.507  0.418  0.371  0.500  0.456  0.304  0.367  0.501  0.304  0.178  0.340  0.292  0.035 -0.039  0.098  0.035  0.274  0.398  0.572  0.695  0.650  0.499  0.411  0.361  0.329  0.516  0.480  0.559  0.628  0.557  0.505  0.530  0.345  0.252  0.156  0.330  0.434  0.329  0.158  0.093 -0.067  0.085  0.318  0.337  0.460  0.448  0.490  0.510  0.439  0.462  0.346  0.306 -0.050 -0.268 -0.109 -0.165 -0.165 -0.262 -0.357 -0.321 -0.207 -0.229 -0.303 -0.211 -0.115 -0.183 -0.195 -0.089 -0.046 -0.124 -0.095 -0.006 -0.027 -0.063 -0.001  0.055  0.065  0.121  0.104  0.169  0.161  0.078  0.109  0.174  0.090  0.019  0.109  0.115 -0.053 -0.071  0.015 -0.154 -0.317 -0.347 -0.354 -0.337 -0.402 -0.375 -0.371 -0.368 -0.331 -0.325 -0.283 -0.254 -0.227 -0.220 -0.182 -0.206 -0.249 -0.204 -0.182 -0.228 -0.258 -0.212 -0.197 -0.274 -0.273 -0.211 -0.230 -0.293 -0.279 -0.228 -0.238 -0.280 -0.273 -0.197 -0.211 -0.228 -0.199 -0.134 -0.062 -0.016  0.111  0.085  0.075 -0.054  0.093 -0.015 -0.152 -0.023  0.010 -0.128 -0.126 -0.062 -0.144 -0.226 -0.152 -0.172 -0.272 -0.280 -0.375 -0.362 -0.444 -0.409 -0.488 -0.492 -0.394 -0.422 -0.506 -0.410 -0.328 -0.419 -0.424 -0.252 -0.230 -0.350 -0.289 -0.111 -0.173 -0.164  0.050  0.053 -0.003  0.105  0.191  0.123  0.125  0.215  0.199  0.218  0.165  0.137  0.090  0.174  0.227  0.144  0.147  0.243  0.236  0.146  0.200  0.263  0.247  0.192  0.253  0.317  0.315  0.350  0.365  0.292  0.313  0.382  0.350  0.400  0.403  0.431  0.382  0.322  0.251  0.341  0.368  0.256  0.252  0.123 -0.067 -0.188 -0.236 -0.342 -0.396 -0.402 -0.447 -0.533 -0.614 -0.607 -0.639 -0.724 -0.769 -0.735 -0.774 -0.827 -0.790 -0.775 -0.813 -0.800 -0.735 -0.761 -0.788 -0.769 -0.760 -0.732 -0.685 -0.621 -0.435 -0.219 -0.107 -0.026
 -0.482 -0.538 -0.604 -0.627 -0.657 -0.676 -0.674 -0.648 -0.612 -0.627 -0.681 -0.681 -0.622 -0.639 -0.692 -0.655 -0.570 -0.596 -0.612 -0.506 -0.451 -0.465 -0.432 -0.313 -0.311 -0.304 -0.212 -0.121 -0.103 -0.064  0.053  0.126  0.109  0.018 -0.023 -0.052 -0.122 -0.144 -0.176 -0.210 -0.247 -0.203 -0.193 -0.193 -0.164 -0.165 -0.149 -0.111 -0.112 -0.075 -0.154 -0.267 -0.323 -0.291 -0.328 -0.430 -0.407 -0.381 -0.439 -0.491 -0.512 -0.518 -0.559 -0.614 -0.658 -0.625 -0.621 -0.637 -0.628 -0.619 -0.611 -0.540 -0.519 -0.536 -0.533 -0.480 -0.360 -0.322 -0.383 -0.269 -0.230 -0.132 -0.137 -0.168 -0.134 -0.245 -0.363 -0.397 -0.304 -0.392 -0.583 -0.541 -0.440 -0.554 -0.661 -0.605 -0.496 -0.569 -0.630 -0.527 -0.453 -0.538 -0.556 -0.449 -0.447 -0.527 -0.488 -0.414 -0.453 -0.472 -0.527 -0.585 -0.567 -0.495 -0.512 -0.557 -0.478 -0.419 -0.466 -0.450 -0.357 -0.321 -0.365 -0.306 -0.216 -0.207 -0.223 -0.150 -0.079 -0.087 -0.075  0.003  0.050  0.029  0.081  0.009 -0.025 -0.055 -0.176 -0.207 -0.176 -0.159 -0.195 -0.180 -0.139 -0.159 -0.195 -0.145 -0.137 -0.170 -0.157 -0.115 -0.082 -0.100 -0.105 -0.134 -0.162 -0.159 -0.183 -0.220 -0.230 -0.219 -0.236 -0.263 -0.245 -0.237 -0.264 -0.261 -0.226 -0.036  0.035 -0.073 -0.153 -0.214 -0.173 -0.215 -0.238 -0.233 -0.268 -0.246 -0.240 -0.236 -0.248 -0.269 -0.306 -0.338 -0.364 -0.416 -0.409 -0.387 -0.153  0.114  0.279  0.414  0.449  0.563  0.566  0.643  0.741  0.695  0.610  0.603  0.569  0.483  0.340  0.302  0.378  0.298  0.286  0.423  0.364  0.342  0.299  0.260  0.107  0.043  0.225  0.316  0.519  0.660  0.689  0.719  0.641  0.698  0.824  0.899  1.000  0.899  0.835  0.689  0.619  0.613  0.511  0.376  0.361  0.424  0.326  0.203  0.226  0.246  0.163  0.083  0.146  0.167  0.322  0.479  0.627  0.759  0.798  0.819  0.773  0.832  0.872  0.900  0.767  0.757  0.777  0.758  0.698  0.666  0.657  0.613  0.574  0.522  0.480  0.449  0.421  0.383  0.384  0.401  0.417  0.548  0.629  0.734  0.721  0.732  0.701  0.554  0.453  0.501  0.483  0.375  0.335  0.449  0.391  0.252  0.317  0.420  0.225  0.117  0.265  0.197 -0.039 -0.099  0.024 -0.043  0.165  0.281  0.453  0.560  0.500  0.382  0.385  0.339  0.242  0.313  0.299  0.420  0.494  0.437  0.373  0.396  0.246  0.188  0.076  0.212  0.321  0.237  0.092  0.054 -0.076  0.084  0.311  0.345  0.462  0.457  0.496  0.511  0.444  0.454  0.344  0.280 -0.042 -0.268 -0.154 -0.220 -0.221 -0.308 -0.388 -0.359 -0.259 -0.271 -0.333 -0.254 -0.160 -0.212 -0.227 -0.130 -0.077 -0.147 -0.126 -0.037 -0.047 -0.085 -0.025  0.034  0.050  0.109  0.101  0.163  0.145  0.070  0.109  0.162  0.073  0.019  0.111  0.099 -0.061 -0.055  0.024 -0.163 -0.298 -0.302 -0.305 -0.263 -0.318 -0.287 -0.284 -0.291 -0.251 -0.242 -0.204 -0.181 -0.169 -0.176 -0.148 -0.156 -0.193 -0.170 -0.149 -0.181 -0.210 -0.173 -0.145 -0.200 -0.209 -0.153 -0.161 -0.215 -0.203 -0.150 -0.161 -0.196 -0.182 -0.116 -0.132 -0.148 -0.115 -0.052  0.011  0.053  0.163  0.126  0.088 -0.016  0.129  0.058 -0.066  0.026  0.067 -0.047 -0.063  0.000 -0.056 -0.137 -0.079 -0.082 -0.173 -0.190 -0.270 -0.270 -0.342 -0.326 -0.401 -0.390 -0.310 -0.351 -0.416 -0.319 -0.267 -0.364 -0.347 -0.197 -0.206 -0.314 -0.229 -0.095 -0.172 -0.148  0.038  0.005 -0.058  0.052  0.120  0.040  0.042  0.128  0.104  0.124  0.081  0.066  0.034  0.114  0.167  0.118  0.123  0.201  0.212  0.145  0.186  0.250  0.256  0.221  0.279  0.312  0.299  0.297  0.305  0.222  0.240  0.299  0.260  0.314  0.334  0.383  0.369  0.330  0.283  0.350  0.363  0.285  0.269  0.166  0.006 -0.099 -0.131 -0.224 -0.284 -0.286 -0.321 -0.401 -0.487 -0.473 -0.489 -0.582 -0.640 -0.591 -0.634 -0.725 -0.683 -0.642 -0.710 -0.733 -0.644 -0.656 -0.690 -0.673 -0.683 -0.684 -0.648 -0.604 -0.430 -0.216 -0.114 -0.003
 -0.448 -0.515 -0.605 -0.635 -0.665 -0.682 -0.681 -0.654 -0.624 -0.643 -0.689 -0.685 -0.636 -0.649 -0.688 -0.660 -0.581 -0.591 -0.603 -0.515 -0.460 -0.464 -0.438 -0.331 -0.311 -0.313 -0.226 -0.138 -0.116 -0.076  0.041  0.110  0.083 -0.000 -0.040 -0.073 -0.151 -0.181 -0.221 -0.243 -0.281 -0.243 -0.232 -0.224 -0.202 -0.206 -0.195 -0.151 -0.139 -0.082 -0.146 -0.247 -0.289 -0.266 -0.314 -0.400 -0.367 -0.350 -0.426 -0.468 -0.505 -0.514 -0.569 -0.605 -0.656 -0.625 -0.602 -0.613 -0.620 -0.594 -0.563 -0.498 -0.451 -0.477 -0.495 -0.445 -0.345 -0.294 -0.349 -0.221 -0.163 -0.053 -0.000 -0.064 -0.070 -0.158 -0.278 -0.349 -0.277 -0.346 -0.528 -0.509 -0.441 -0.534 -0.630 -0.594 -0.488 -0.548 -0.611 -0.526 -0.452 -0.522 -0.549 -0.454 -0.445 -0.520 -0.490 -0.417 -0.449 -0.462 -0.509 -0.562 -0.535 -0.467 -0.486 -0.522 -0.440 -0.387 -0.430 -0.406 -0.316 -0.284 -0.319 -0.258 -0.175 -0.165 -0.172 -0.103 -0.039 -0.040 -0.023  0.046  0.091  0.079  0.141  0.065  0.032 -0.036 -0.137 -0.150 -0.113 -0.084 -0.123 -0.109 -0.059 -0.076 -0.119 -0.068 -0.056 -0.095 -0.088 -0.044 -0.009 -0.033 -0.035 -0.073 -0.095 -0.085 -0.126 -0.174 -0.175 -0.168 -0.203 -0.234 -0.213 -0.214 -0.257 -0.259 -0.206 -0.036  0.004 -0.084 -0.150 -0.194 -0.146 -0.166 -0.186 -0.177 -0.220 -0.195 -0.193 -0.182 -0.195 -0.214 -0.263 -0.303 -0.336 -0.397 -0.392 -0.398 -0.179  0.061  0.239  0.354  0.384  0.521  0.541  0.628  0.718  0.685  0.612  0.620  0.593  0.506  0.391  0.324  0.355  0.322  0.296  0.437  0.401  0.383  0.348  0.321  0.179  0.110  0.281  0.350  0.522  0.632  0.607  0.632  0.548  0.616  0.751  0.823  0.899  1.000  0.793  0.729  0.618  0.636  0.547  0.416  0.419  0.482  0.381  0.272  0.306  0.323  0.233  0.161  0.234  0.241  0.386  0.525  0.648  0.753  0.750  0.756  0.703  0.776  0.822  0.831  0.760  0.747  0.772  0.760  0.710  0.684  0.682  0.645  0.608  0.565  0.528  0.499  0.470  0.429  0.441  0.452  0.476  0.591  0.653  0.733  0.695  0.677  0.618  0.467  0.365  0.404  0.378  0.263  0.224  0.343  0.278  0.139  0.204  0.308  0.116  0.007  0.157  0.104 -0.122 -0.176 -0.024 -0.089  0.111  0.205  0.357  0.479  0.423  0.289  0.246  0.201  0.167  0.304  0.285  0.384  0.454  0.395  0.330  0.368  0.230  0.190  0.069  0.181  0.303  0.217  0.115  0.088 -0.019  0.142  0.347  0.378  0.478  0.466  0.492  0.490  0.430  0.449  0.342  0.284 -0.010 -0.245 -0.165 -0.218 -0.256 -0.342 -0.425 -0.407 -0.323 -0.343 -0.402 -0.331 -0.250 -0.301 -0.313 -0.223 -0.176 -0.239 -0.218 -0.134 -0.141 -0.176 -0.119 -0.061 -0.042  0.018  0.015  0.078  0.054 -0.021  0.025  0.073 -0.024 -0.072  0.024 -0.002 -0.159 -0.138 -0.060 -0.250 -0.370 -0.350 -0.318 -0.263 -0.293 -0.250 -0.238 -0.240 -0.190 -0.179 -0.140 -0.120 -0.108 -0.116 -0.077 -0.079 -0.121 -0.097 -0.065 -0.096 -0.133 -0.094 -0.055 -0.117 -0.137 -0.073 -0.076 -0.142 -0.134 -0.077 -0.094 -0.134 -0.119 -0.056 -0.078 -0.098 -0.063  0.007  0.066  0.102  0.203  0.157  0.094 -0.004  0.150  0.089 -0.036  0.039  0.091 -0.015 -0.043  0.018 -0.029 -0.112 -0.059 -0.058 -0.146 -0.163 -0.246 -0.251 -0.321 -0.315 -0.387 -0.366 -0.293 -0.342 -0.396 -0.296 -0.257 -0.352 -0.324 -0.183 -0.199 -0.305 -0.211 -0.095 -0.182 -0.150  0.027 -0.019 -0.079  0.031  0.091  0.010  0.015  0.100  0.073  0.093  0.050  0.040  0.007  0.082  0.136  0.096  0.101  0.181  0.204  0.145  0.182  0.252  0.271  0.241  0.299  0.320  0.297  0.282  0.290  0.204  0.225  0.277  0.235  0.290  0.318  0.379  0.381  0.349  0.310  0.373  0.380  0.311  0.292  0.206  0.053 -0.040 -0.075 -0.163 -0.221 -0.229 -0.267 -0.340 -0.427 -0.417 -0.433 -0.524 -0.590 -0.540 -0.582 -0.682 -0.643 -0.600 -0.673 -0.701 -0.617 -0.627 -0.674 -0.668 -0.684 -0.683 -0.649 -0.609 -0.449 -0.247 -0.094  0.019
 -0.439 -0.479 -0.527 -0.546 -0.571 -0.579 -0.575 -0.546 -0.496 -0.512 -0.588 -0.580 -0.504 -0.544 -0.621 -0.556 -0.472 -0.530 -0.543 -0.417 -0.377 -0.419 -0.371 -0.243 -0.269 -0.254 -0.163 -0.089 -0.109 -0.063  0.041  0.096  0.107  0.009 -0.036 -0.096 -0.135 -0.148 -0.174 -0.196 -0.228 -0.172 -0.176 -0.162 -0.150 -0.149 -0.144 -0.139 -0.167 -0.161 -0.231 -0.291 -0.355 -0.335 -0.326 -0.403 -0.415 -0.378 -0.387 -0.440 -0.436 -0.425 -0.456 -0.528 -0.563 -0.537 -0.543 -0.561 -0.575 -0.585 -0.563 -0.526 -0.580 -0.576 -0.566 -0.535 -0.442 -0.466 -0.483 -0.409 -0.339 -0.265 -0.199 -0.191 -0.141 -0.241 -0.431 -0.515 -0.361 -0.373 -0.589 -0.548 -0.336 -0.404 -0.573 -0.497 -0.338 -0.416 -0.499 -0.377 -0.283 -0.384 -0.412 -0.286 -0.279 -0.375 -0.337 -0.252 -0.298 -0.318 -0.395 -0.469 -0.474 -0.382 -0.382 -0.461 -0.390 -0.304 -0.354 -0.380 -0.274 -0.215 -0.289 -0.256 -0.141 -0.128 -0.190 -0.114 -0.018 -0.053 -0.074  0.017  0.070  0.007  0.041 -0.047 -0.094 -0.113 -0.227 -0.267 -0.217 -0.205 -0.272 -0.252 -0.194 -0.227 -0.286 -0.214 -0.196 -0.255 -0.244 -0.175 -0.131 -0.157 -0.156 -0.189 -0.234 -0.236 -0.267 -0.317 -0.342 -0.328 -0.351 -0.392 -0.370 -0.358 -0.377 -0.370 -0.232 -0.161 -0.105 -0.256 -0.330 -0.384 -0.340 -0.362 -0.351 -0.328 -0.332 -0.300 -0.299 -0.301 -0.316 -0.350 -0.377 -0.418 -0.415 -0.459 -0.400 -0.359 -0.240 -0.074  0.012  0.160  0.178  0.294  0.295  0.405  0.534  0.501  0.403  0.441  0.403  0.281  0.178  0.138  0.201  0.110  0.079  0.193  0.152  0.199  0.169  0.178  0.116  0.135  0.294  0.446  0.598  0.728  0.723  0.708  0.584  0.637  0.709  0.801  0.835  0.793  1.000  0.822  0.752  0.689  0.601  0.512  0.487  0.521  0.456  0.364  0.352  0.362  0.332  0.254  0.253  0.274  0.349  0.497  0.565  0.681  0.673  0.681  0.602  0.655  0.717  0.729  0.633  0.670  0.708  0.646  0.600  0.624  0.599  0.523  0.521  0.508  0.418  0.386  0.400  0.381  0.355  0.386  0.376  0.480  0.505  0.585  0.518  0.507  0.512  0.348  0.263  0.326  0.352  0.298  0.226  0.327  0.353  0.229  0.243  0.395  0.290  0.166  0.308  0.350  0.151  0.086  0.248  0.221  0.405  0.482  0.571  0.646  0.553  0.469  0.489  0.462  0.355  0.421  0.426  0.552  0.622  0.589  0.579  0.601  0.470  0.402  0.319  0.451  0.538  0.454  0.300  0.179  0.017  0.058  0.188  0.153  0.241  0.208  0.234  0.231  0.157  0.194  0.100  0.132 -0.090 -0.154  0.029  0.042  0.043 -0.042 -0.145 -0.122 -0.037 -0.084 -0.160 -0.087 -0.038 -0.126 -0.126 -0.048 -0.052 -0.119 -0.082 -0.031 -0.074 -0.092 -0.037 -0.019 -0.030 -0.004 -0.036  0.011  0.027 -0.038 -0.039  0.026 -0.012 -0.091 -0.038  0.010 -0.105 -0.164 -0.089 -0.145 -0.264 -0.368 -0.391 -0.404 -0.447 -0.399 -0.395 -0.380 -0.350 -0.328 -0.290 -0.261 -0.256 -0.269 -0.243 -0.249 -0.294 -0.287 -0.271 -0.287 -0.337 -0.324 -0.281 -0.321 -0.363 -0.312 -0.285 -0.345 -0.354 -0.280 -0.270 -0.320 -0.300 -0.212 -0.228 -0.241 -0.191 -0.119 -0.039  0.040  0.173  0.136  0.142  0.084  0.229  0.126  0.036  0.167  0.187  0.063  0.084  0.134  0.054 -0.008  0.055  0.028 -0.062 -0.078 -0.149 -0.163 -0.213 -0.176 -0.255 -0.257 -0.157 -0.185 -0.271 -0.169 -0.088 -0.187 -0.182 -0.021 -0.022 -0.128 -0.065  0.092 -0.009 -0.032  0.166  0.153  0.047  0.117  0.213  0.138  0.097  0.186  0.186  0.242  0.228  0.219  0.217  0.295  0.339  0.295  0.306  0.380  0.373  0.308  0.353  0.395  0.368  0.310  0.342  0.411  0.404  0.401  0.357  0.265  0.246  0.333  0.334  0.415  0.454  0.470  0.431  0.360  0.280  0.342  0.346  0.235  0.242  0.129 -0.046 -0.173 -0.180 -0.307 -0.377 -0.311 -0.341 -0.475 -0.532 -0.452 -0.505 -0.628 -0.618 -0.552 -0.626 -0.698 -0.636 -0.607 -0.668 -0.668 -0.571 -0.598 -0.622 -0.586 -0.594 -0.594 -0.564 -0.522 -0.404 -0.236 -0.195 -0.088
 -0.390 -0.456 -0.497 -0.529 -0.550 -0.555 -0.548 -0.517 -0.478 -0.507 -0.575 -0.564 -0.504 -0.545 -0.607 -0.553 -0.481 -0.527 -0.539 -0.432 -0.394 -0.430 -0.393 -0.265 -0.266 -0.271 -0.200 -0.139 -0.164 -0.125 -0.018  0.040  0.045 -0.050 -0.090 -0.180 -0.201 -0.221 -0.248 -0.261 -0.305 -0.255 -0.272 -0.246 -0.243 -0.234 -0.254 -0.262 -0.285 -0.259 -0.283 -0.313 -0.353 -0.342 -0.333 -0.386 -0.390 -0.353 -0.379 -0.427 -0.442 -0.430 -0.468 -0.491 -0.532 -0.526 -0.505 -0.500 -0.530 -0.542 -0.480 -0.405 -0.443 -0.496 -0.512 -0.433 -0.378 -0.462 -0.466 -0.420 -0.394 -0.261 -0.099 -0.149 -0.147 -0.143 -0.360 -0.482 -0.333 -0.326 -0.544 -0.511 -0.319 -0.378 -0.557 -0.476 -0.326 -0.390 -0.474 -0.370 -0.278 -0.361 -0.393 -0.284 -0.269 -0.357 -0.326 -0.246 -0.286 -0.301 -0.371 -0.442 -0.440 -0.354 -0.356 -0.429 -0.359 -0.277 -0.328 -0.353 -0.249 -0.192 -0.264 -0.232 -0.122 -0.110 -0.167 -0.095 -0.003 -0.034 -0.047  0.037  0.081  0.030  0.083  0.003 -0.045 -0.114 -0.190 -0.208 -0.135 -0.106 -0.188 -0.161 -0.096 -0.123 -0.191 -0.114 -0.088 -0.151 -0.153 -0.075 -0.035 -0.071 -0.067 -0.110 -0.141 -0.125 -0.184 -0.244 -0.239 -0.233 -0.274 -0.305 -0.279 -0.286 -0.316 -0.296 -0.068 -0.132 -0.137 -0.205 -0.278 -0.329 -0.280 -0.281 -0.272 -0.244 -0.261 -0.231 -0.231 -0.214 -0.225 -0.251 -0.298 -0.350 -0.363 -0.408 -0.346 -0.320 -0.242 -0.126 -0.047  0.094  0.101  0.237  0.257  0.366  0.492  0.461  0.366  0.419  0.375  0.261  0.214  0.166  0.177  0.140  0.107  0.172  0.150  0.211  0.184  0.222  0.191  0.217  0.360  0.496  0.634  0.717  0.641  0.613  0.500  0.573  0.634  0.725  0.689  0.729  0.822  1.000  0.845  0.785  0.679  0.609  0.613  0.609  0.539  0.478  0.467  0.455  0.413  0.347  0.351  0.355  0.410  0.556  0.596  0.681  0.624  0.613  0.535  0.597  0.655  0.641  0.626  0.663  0.698  0.641  0.610  0.643  0.628  0.554  0.558  0.555  0.472  0.434  0.454  0.445  0.418  0.450  0.440  0.525  0.518  0.568  0.479  0.437  0.416  0.244  0.160  0.217  0.229  0.191  0.117  0.225  0.242  0.121  0.138  0.294  0.202  0.083  0.226  0.290  0.109  0.054  0.241  0.215  0.381  0.419  0.470  0.536  0.407  0.237  0.210  0.290  0.380  0.523  0.528  0.607  0.644  0.595  0.602  0.610  0.476  0.411  0.333  0.452  0.538  0.461  0.353  0.235  0.091  0.118  0.204  0.158  0.230  0.179  0.192  0.183  0.112  0.164  0.074  0.127 -0.046 -0.091  0.065  0.095  0.057 -0.026 -0.131 -0.118 -0.052 -0.108 -0.180 -0.117 -0.089 -0.178 -0.173 -0.108 -0.128 -0.187 -0.148 -0.110 -0.156 -0.166 -0.117 -0.106 -0.116 -0.096 -0.126 -0.083 -0.069 -0.131 -0.133 -0.072 -0.108 -0.184 -0.138 -0.094 -0.196 -0.253 -0.184 -0.211 -0.298 -0.396 -0.351 -0.373 -0.377 -0.327 -0.312 -0.294 -0.258 -0.225 -0.181 -0.153 -0.147 -0.167 -0.113 -0.100 -0.164 -0.157 -0.116 -0.127 -0.206 -0.198 -0.130 -0.186 -0.272 -0.202 -0.159 -0.254 -0.282 -0.195 -0.190 -0.263 -0.242 -0.153 -0.174 -0.191 -0.147 -0.070 -0.002  0.065  0.183  0.131  0.108  0.070  0.219  0.134  0.042  0.166  0.197  0.082  0.094  0.142  0.069  0.008  0.066  0.040 -0.045 -0.057 -0.125 -0.132 -0.195 -0.158 -0.232 -0.234 -0.139 -0.169 -0.250 -0.150 -0.074 -0.167 -0.159 -0.005 -0.008 -0.123 -0.058  0.085 -0.031 -0.065  0.128  0.121  0.006  0.067  0.167  0.098  0.049  0.140  0.147  0.208  0.199  0.190  0.185  0.270  0.307  0.277  0.294  0.363  0.367  0.320  0.357  0.401  0.387  0.334  0.353  0.406  0.387  0.366  0.311  0.215  0.199  0.286  0.287  0.371  0.421  0.441  0.420  0.350  0.281  0.331  0.320  0.223  0.226  0.135 -0.027 -0.129 -0.143 -0.263 -0.323 -0.270 -0.310 -0.437 -0.490 -0.408 -0.469 -0.587 -0.585 -0.516 -0.585 -0.654 -0.592 -0.560 -0.616 -0.613 -0.525 -0.538 -0.576 -0.542 -0.559 -0.562 -0.540 -0.512 -0.473 -0.362 -0.279 -0.196
 -0.448 -0.505 -0.556 -0.604 -0.616 -0.604 -0.581 -0.528 -0.471 -0.510 -0.598 -0.575 -0.507 -0.575 -0.656 -0.578 -0.507 -0.591 -0.613 -0.472 -0.440 -0.514 -0.472 -0.313 -0.358 -0.392 -0.284 -0.215 -0.268 -0.220 -0.111 -0.054 -0.036 -0.141 -0.186 -0.246 -0.283 -0.284 -0.302 -0.296 -0.314 -0.240 -0.264 -0.274 -0.264 -0.272 -0.292 -0.300 -0.334 -0.319 -0.380 -0.433 -0.497 -0.476 -0.455 -0.525 -0.529 -0.470 -0.479 -0.510 -0.497 -0.470 -0.522 -0.585 -0.616 -0.594 -0.605 -0.642 -0.652 -0.643 -0.633 -0.597 -0.582 -0.576 -0.607 -0.532 -0.435 -0.486 -0.444 -0.402 -0.450 -0.338 -0.179 -0.204 -0.243 -0.234 -0.466 -0.596 -0.510 -0.480 -0.636 -0.627 -0.419 -0.429 -0.578 -0.501 -0.310 -0.360 -0.461 -0.350 -0.232 -0.323 -0.369 -0.247 -0.216 -0.317 -0.292 -0.198 -0.235 -0.245 -0.322 -0.408 -0.409 -0.301 -0.300 -0.392 -0.312 -0.215 -0.275 -0.311 -0.193 -0.132 -0.224 -0.192 -0.066 -0.060 -0.139 -0.054  0.050 -0.004 -0.022  0.077  0.113  0.045  0.088  0.012 -0.036 -0.119 -0.171 -0.183 -0.113 -0.091 -0.174 -0.148 -0.082 -0.118 -0.184 -0.109 -0.079 -0.147 -0.150 -0.073 -0.035 -0.072 -0.063 -0.111 -0.149 -0.131 -0.184 -0.242 -0.250 -0.241 -0.278 -0.318 -0.297 -0.295 -0.318 -0.317 -0.145 -0.172 -0.154 -0.256 -0.324 -0.367 -0.313 -0.299 -0.280 -0.244 -0.269 -0.233 -0.226 -0.216 -0.231 -0.257 -0.302 -0.354 -0.376 -0.430 -0.355 -0.342 -0.267 -0.178 -0.077  0.032  0.090  0.220  0.261  0.387  0.521  0.502  0.402  0.479  0.453  0.322  0.238  0.212  0.235  0.161  0.120  0.217  0.195  0.272  0.256  0.305  0.271  0.304  0.449  0.593  0.715  0.794  0.676  0.638  0.474  0.565  0.621  0.737  0.619  0.618  0.752  0.845  1.000  0.923  0.809  0.735  0.744  0.742  0.666  0.606  0.604  0.584  0.536  0.457  0.447  0.454  0.501  0.648  0.678  0.745  0.654  0.614  0.494  0.571  0.654  0.615  0.674  0.742  0.767  0.688  0.681  0.738  0.699  0.613  0.648  0.652  0.546  0.509  0.548  0.554  0.520  0.555  0.523  0.609  0.585  0.621  0.509  0.431  0.398  0.209  0.101  0.160  0.176  0.133  0.043  0.166  0.194  0.056  0.070  0.250  0.158  0.019  0.179  0.276  0.081  0.020  0.255  0.237  0.421  0.451  0.494  0.597  0.466  0.303  0.235  0.320  0.427  0.621  0.622  0.720  0.770  0.738  0.726  0.720  0.581  0.504  0.405  0.529  0.629  0.526  0.419  0.304  0.160  0.185  0.268  0.199  0.257  0.205  0.205  0.175  0.107  0.158  0.079  0.158 -0.011 -0.062  0.095  0.135  0.063 -0.027 -0.148 -0.143 -0.083 -0.153 -0.232 -0.171 -0.152 -0.252 -0.244 -0.180 -0.209 -0.270 -0.226 -0.192 -0.243 -0.252 -0.203 -0.195 -0.206 -0.186 -0.217 -0.171 -0.158 -0.222 -0.220 -0.158 -0.196 -0.274 -0.222 -0.179 -0.282 -0.337 -0.263 -0.290 -0.386 -0.468 -0.407 -0.409 -0.408 -0.344 -0.324 -0.298 -0.264 -0.232 -0.189 -0.158 -0.153 -0.172 -0.132 -0.125 -0.179 -0.176 -0.147 -0.156 -0.232 -0.229 -0.164 -0.219 -0.300 -0.236 -0.185 -0.275 -0.303 -0.212 -0.196 -0.270 -0.254 -0.154 -0.171 -0.185 -0.151 -0.070 -0.001  0.074  0.184  0.102  0.077  0.059  0.239  0.155  0.077  0.213  0.257  0.151  0.178  0.231  0.147  0.091  0.161  0.127  0.040  0.027 -0.060 -0.064 -0.126 -0.086 -0.164 -0.164 -0.059 -0.092 -0.181 -0.074  0.006 -0.099 -0.094  0.073  0.053 -0.075 -0.007  0.134 -0.025 -0.113  0.120  0.127 -0.035  0.007  0.144  0.072 -0.008  0.091  0.114  0.201  0.210  0.202  0.223  0.320  0.353  0.330  0.366  0.440  0.442  0.407  0.452  0.490  0.473  0.413  0.413  0.469  0.428  0.382  0.289  0.170  0.137  0.252  0.274  0.392  0.469  0.483  0.469  0.361  0.288  0.339  0.297  0.180  0.176  0.102 -0.056 -0.150 -0.146 -0.288 -0.373 -0.292 -0.302 -0.465 -0.539 -0.413 -0.485 -0.642 -0.619 -0.528 -0.623 -0.684 -0.597 -0.592 -0.656 -0.627 -0.521 -0.570 -0.620 -0.585 -0.618 -0.636 -0.624 -0.601 -0.489 -0.311 -0.198 -0.116
 -0.455 -0.529 -0.600 -0.650 -0.654 -0.636 -0.595 -0.528 -0.479 -0.539 -0.619 -0.586 -0.541 -0.624 -0.693 -0.616 -0.569 -0.655 -0.669 -0.541 -0.529 -0.597 -0.547 -0.407 -0.451 -0.491 -0.383 -0.319 -0.370 -0.317 -0.205 -0.153 -0.147 -0.245 -0.291 -0.355 -0.394 -0.397 -0.421 -0.391 -0.411 -0.328 -0.349 -0.365 -0.362 -0.378 -0.405 -0.413 -0.445 -0.415 -0.464 -0.503 -0.571 -0.563 -0.548 -0.607 -0.607 -0.565 -0.584 -0.601 -0.591 -0.558 -0.600 -0.635 -0.668 -0.660 -0.667 -0.683 -0.697 -0.705 -0.669 -0.606 -0.578 -0.577 -0.597 -0.493 -0.417 -0.432 -0.409 -0.333 -0.387 -0.311 -0.204 -0.272 -0.356 -0.314 -0.463 -0.572 -0.541 -0.507 -0.621 -0.635 -0.463 -0.435 -0.563 -0.525 -0.314 -0.334 -0.447 -0.357 -0.229 -0.299 -0.356 -0.245 -0.196 -0.291 -0.281 -0.184 -0.207 -0.207 -0.273 -0.360 -0.345 -0.233 -0.241 -0.327 -0.234 -0.140 -0.204 -0.230 -0.106 -0.051 -0.144 -0.104  0.021  0.020 -0.056  0.034  0.128  0.072  0.060  0.154  0.179  0.114  0.150  0.075  0.035 -0.056 -0.077 -0.060  0.011  0.037 -0.039 -0.008  0.054  0.011 -0.045  0.028  0.049 -0.036 -0.031  0.036  0.086  0.051  0.072  0.015 -0.029 -0.008 -0.051 -0.123 -0.144 -0.133 -0.172 -0.229 -0.222 -0.216 -0.245 -0.265 -0.132 -0.147 -0.154 -0.232 -0.276 -0.301 -0.252 -0.222 -0.202 -0.162 -0.183 -0.151 -0.132 -0.112 -0.122 -0.149 -0.203 -0.261 -0.294 -0.358 -0.272 -0.290 -0.234 -0.230 -0.125 -0.040  0.008  0.170  0.240  0.394  0.523  0.523  0.436  0.542  0.530  0.396  0.317  0.236  0.263  0.194  0.137  0.271  0.265  0.361  0.382  0.454  0.430  0.463  0.595  0.712  0.796  0.826  0.617  0.578  0.375  0.483  0.568  0.718  0.613  0.636  0.689  0.785  0.923  1.000  0.942  0.869  0.869  0.887  0.826  0.760  0.764  0.751  0.694  0.620  0.619  0.608  0.643  0.770  0.764  0.798  0.639  0.579  0.439  0.545  0.663  0.631  0.714  0.801  0.830  0.753  0.765  0.836  0.800  0.717  0.762  0.777  0.675  0.636  0.677  0.696  0.666  0.700  0.652  0.719  0.662  0.668  0.509  0.388  0.314  0.106 -0.024  0.034  0.046 -0.009 -0.105  0.028  0.048 -0.094 -0.077  0.115  0.025 -0.117  0.065  0.189 -0.002 -0.041  0.257  0.228  0.389  0.383  0.397  0.530  0.394  0.209  0.136  0.202  0.340  0.573  0.586  0.699  0.747  0.706  0.683  0.711  0.637  0.605  0.463  0.514  0.663  0.575  0.517  0.433  0.312  0.337  0.386  0.291  0.307  0.240  0.213  0.153  0.094  0.160  0.107  0.223  0.111  0.054  0.168  0.202  0.064 -0.036 -0.168 -0.186 -0.149 -0.230 -0.313 -0.269 -0.270 -0.374 -0.366 -0.313 -0.353 -0.410 -0.367 -0.342 -0.393 -0.398 -0.353 -0.347 -0.356 -0.335 -0.360 -0.310 -0.306 -0.370 -0.358 -0.301 -0.347 -0.415 -0.354 -0.322 -0.420 -0.450 -0.366 -0.394 -0.470 -0.513 -0.400 -0.371 -0.337 -0.253 -0.229 -0.209 -0.168 -0.125 -0.083 -0.055 -0.055 -0.085 -0.046 -0.028 -0.083 -0.093 -0.059 -0.062 -0.139 -0.137 -0.064 -0.116 -0.200 -0.143 -0.096 -0.184 -0.212 -0.132 -0.124 -0.189 -0.176 -0.085 -0.105 -0.122 -0.097 -0.012  0.042  0.105  0.197  0.095  0.036  0.039  0.242  0.193  0.115  0.239  0.306  0.219  0.233  0.292  0.221  0.164  0.230  0.205  0.120  0.104  0.013  0.007 -0.058 -0.029 -0.107 -0.095  0.003 -0.044 -0.123 -0.011  0.047 -0.065 -0.047  0.110  0.064 -0.071  0.010  0.112 -0.085 -0.186  0.052  0.046 -0.136 -0.098  0.046 -0.032 -0.119 -0.018  0.006  0.101  0.121  0.118  0.159  0.256  0.282  0.280  0.331  0.401  0.416  0.406  0.449  0.488  0.496  0.444  0.435  0.465  0.397  0.311  0.207  0.073  0.043  0.158  0.177  0.307  0.406  0.439  0.458  0.352  0.304  0.341  0.275  0.183  0.161  0.108 -0.032 -0.098 -0.083 -0.216 -0.320 -0.242 -0.221 -0.385 -0.477 -0.343 -0.401 -0.573 -0.568 -0.458 -0.553 -0.641 -0.551 -0.534 -0.616 -0.607 -0.483 -0.532 -0.599 -0.573 -0.623 -0.657 -0.653 -0.645 -0.560 -0.372 -0.203 -0.089
 -0.403 -0.481 -0.569 -0.619 -0.609 -0.581 -0.521 -0.441 -0.400 -0.483 -0.554 -0.506 -0.490 -0.593 -0.646 -0.568 -0.558 -0.651 -0.650 -0.543 -0.561 -0.627 -0.565 -0.456 -0.511 -0.544 -0.443 -0.396 -0.447 -0.382 -0.272 -0.236 -0.243 -0.332 -0.386 -0.449 -0.483 -0.476 -0.497 -0.445 -0.459 -0.363 -0.386 -0.407 -0.416 -0.442 -0.470 -0.485 -0.524 -0.497 -0.537 -0.554 -0.616 -0.620 -0.601 -0.632 -0.639 -0.615 -0.632 -0.636 -0.623 -0.585 -0.609 -0.621 -0.645 -0.654 -0.664 -0.656 -0.675 -0.704 -0.648 -0.573 -0.554 -0.535 -0.534 -0.420 -0.369 -0.372 -0.374 -0.264 -0.284 -0.322 -0.227 -0.263 -0.391 -0.330 -0.406 -0.526 -0.548 -0.468 -0.532 -0.588 -0.435 -0.334 -0.449 -0.458 -0.229 -0.204 -0.329 -0.269 -0.124 -0.168 -0.245 -0.150 -0.077 -0.164 -0.177 -0.079 -0.085 -0.068 -0.122 -0.210 -0.185 -0.070 -0.083 -0.164 -0.067  0.026 -0.038 -0.066  0.061  0.114  0.020  0.054  0.175  0.171  0.089  0.173  0.258  0.199  0.181  0.264  0.275  0.209  0.224  0.149  0.111  0.005  0.020  0.058  0.124  0.152  0.075  0.103  0.167  0.124  0.066  0.134  0.156  0.061  0.056  0.122  0.177  0.139  0.167  0.102  0.059  0.085  0.036 -0.046 -0.069 -0.062 -0.114 -0.181 -0.178 -0.178 -0.205 -0.240 -0.124 -0.144 -0.175 -0.256 -0.278 -0.278 -0.233 -0.176 -0.148 -0.102 -0.111 -0.085 -0.051 -0.022 -0.027 -0.057 -0.112 -0.175 -0.212 -0.283 -0.196 -0.255 -0.257 -0.359 -0.254 -0.195 -0.144  0.029  0.115  0.290  0.407  0.432  0.364  0.504  0.503  0.371  0.311  0.189  0.191  0.150  0.100  0.242  0.258  0.387  0.435  0.525  0.539  0.587  0.686  0.776  0.791  0.763  0.471  0.423  0.191  0.302  0.399  0.577  0.511  0.547  0.601  0.679  0.809  0.942  1.000  0.951  0.929  0.965  0.943  0.884  0.890  0.880  0.834  0.776  0.770  0.732  0.724  0.808  0.738  0.728  0.501  0.424  0.269  0.397  0.553  0.545  0.626  0.739  0.769  0.693  0.730  0.823  0.790  0.712  0.778  0.815  0.718  0.683  0.736  0.771  0.739  0.770  0.694  0.725  0.627  0.594  0.391  0.230  0.126 -0.080 -0.209 -0.154 -0.134 -0.182 -0.282 -0.158 -0.130 -0.257 -0.252 -0.063 -0.121 -0.258 -0.079  0.087 -0.074 -0.093  0.248  0.225  0.345  0.294  0.261  0.392  0.258  0.096  0.061  0.124  0.227  0.440  0.496  0.632  0.670  0.634  0.628  0.675  0.662  0.675  0.496  0.472  0.659  0.588  0.588  0.523  0.436  0.429  0.415  0.294  0.265  0.188  0.135  0.039 -0.009  0.069  0.039  0.188  0.168  0.156  0.223  0.277  0.085 -0.012 -0.148 -0.188 -0.182 -0.276 -0.356 -0.332 -0.364 -0.467 -0.456 -0.422 -0.479 -0.525 -0.484 -0.475 -0.528 -0.525 -0.488 -0.492 -0.501 -0.485 -0.505 -0.459 -0.459 -0.517 -0.501 -0.452 -0.497 -0.552 -0.494 -0.470 -0.547 -0.560 -0.481 -0.486 -0.524 -0.543 -0.423 -0.361 -0.291 -0.186 -0.158 -0.136 -0.093 -0.040 -0.004  0.020  0.007 -0.036 -0.002  0.032 -0.021 -0.052 -0.015 -0.002 -0.083 -0.092 -0.004 -0.036 -0.131 -0.082 -0.019 -0.097 -0.130 -0.049 -0.038 -0.097 -0.081  0.002 -0.020 -0.036 -0.013  0.070  0.113  0.177  0.248  0.129  0.039  0.089  0.301  0.285  0.229  0.329  0.408  0.349  0.355  0.407  0.352  0.305  0.358  0.339  0.267  0.244  0.166  0.148  0.099  0.120  0.045  0.066  0.154  0.098  0.030  0.142  0.179  0.063  0.098  0.234  0.159  0.031  0.125  0.174 -0.055 -0.168  0.053  0.025 -0.182 -0.160 -0.019 -0.102 -0.207 -0.109 -0.083  0.028  0.068  0.077  0.145  0.238  0.259  0.291  0.353  0.406  0.436  0.455  0.488  0.521  0.545  0.505  0.477  0.485  0.398  0.271  0.143 -0.006 -0.047  0.068  0.093  0.237  0.364  0.407  0.456  0.356  0.327  0.340  0.250  0.183  0.156  0.136  0.024 -0.017  0.022 -0.104 -0.224 -0.128 -0.079 -0.256 -0.352 -0.193 -0.247 -0.439 -0.428 -0.297 -0.404 -0.517 -0.413 -0.389 -0.492 -0.499 -0.360 -0.411 -0.489 -0.470 -0.538 -0.590 -0.601 -0.614 -0.573 -0.404 -0.204 -0.077
 -0.336 -0.411 -0.474 -0.496 -0.475 -0.432 -0.368 -0.285 -0.235 -0.315 -0.397 -0.342 -0.317 -0.432 -0.496 -0.403 -0.400 -0.516 -0.514 -0.392 -0.432 -0.524 -0.444 -0.334 -0.418 -0.461 -0.346 -0.315 -0.396 -0.332 -0.253 -0.237 -0.218 -0.296 -0.346 -0.415 -0.431 -0.423 -0.449 -0.408 -0.415 -0.309 -0.341 -0.360 -0.368 -0.391 -0.428 -0.454 -0.507 -0.492 -0.535 -0.526 -0.615 -0.610 -0.557 -0.590 -0.620 -0.577 -0.562 -0.562 -0.525 -0.482 -0.485 -0.497 -0.508 -0.517 -0.551 -0.550 -0.560 -0.604 -0.563 -0.507 -0.520 -0.501 -0.506 -0.413 -0.374 -0.363 -0.331 -0.262 -0.275 -0.342 -0.278 -0.322 -0.484 -0.313 -0.384 -0.488 -0.505 -0.406 -0.455 -0.494 -0.300 -0.184 -0.309 -0.289 -0.053 -0.037 -0.157 -0.091  0.048  0.001 -0.071  0.019  0.084 -0.001 -0.011  0.078  0.066  0.078  0.015 -0.075 -0.076  0.038  0.042 -0.060  0.015  0.118  0.056 -0.006  0.114  0.175  0.065  0.071  0.195  0.192  0.079  0.154  0.245  0.171  0.134  0.219  0.232  0.143  0.140  0.068  0.022 -0.086 -0.028  0.018  0.093  0.119  0.035  0.064  0.134  0.091  0.030  0.102  0.135  0.040  0.030  0.105  0.151  0.105  0.126  0.058  0.010  0.033 -0.015 -0.103 -0.134 -0.124 -0.170 -0.242 -0.242 -0.234 -0.256 -0.296 -0.167 -0.210 -0.242 -0.336 -0.365 -0.356 -0.313 -0.243 -0.202 -0.147 -0.147 -0.117 -0.084 -0.050 -0.057 -0.094 -0.148 -0.213 -0.242 -0.291 -0.178 -0.206 -0.291 -0.442 -0.407 -0.354 -0.324 -0.174 -0.096  0.068  0.195  0.214  0.140  0.292  0.302  0.167  0.139  0.018  0.015 -0.046 -0.098  0.027  0.051  0.198  0.266  0.388  0.455  0.559  0.626  0.746  0.739  0.714  0.429  0.379  0.154  0.244  0.284  0.453  0.376  0.416  0.512  0.609  0.735  0.869  0.951  1.000  0.975  0.933  0.954  0.946  0.901  0.868  0.860  0.806  0.741  0.701  0.629  0.703  0.588  0.586  0.358  0.284  0.126  0.226  0.376  0.361  0.437  0.570  0.610  0.504  0.544  0.669  0.627  0.528  0.615  0.679  0.562  0.526  0.608  0.663  0.606  0.646  0.552  0.568  0.441  0.405  0.192  0.043 -0.016 -0.206 -0.308 -0.249 -0.198 -0.198 -0.301 -0.201 -0.121 -0.219 -0.251 -0.058 -0.044 -0.176 -0.032  0.187  0.074  0.044  0.360  0.372  0.457  0.392  0.313  0.421  0.291  0.137  0.105  0.189  0.321  0.502  0.594  0.698  0.701  0.665  0.685  0.709  0.736  0.739  0.625  0.581  0.711  0.650  0.637  0.526  0.427  0.339  0.259  0.102  0.049 -0.031 -0.085 -0.174 -0.216 -0.135 -0.146  0.046  0.100  0.202  0.309  0.405  0.245  0.165  0.031 -0.003 -0.004 -0.109 -0.187 -0.167 -0.220 -0.336 -0.316 -0.295 -0.384 -0.424 -0.375 -0.392 -0.461 -0.445 -0.417 -0.445 -0.470 -0.478 -0.512 -0.483 -0.460 -0.504 -0.518 -0.468 -0.473 -0.540 -0.520 -0.457 -0.494 -0.553 -0.489 -0.409 -0.433 -0.502 -0.438 -0.421 -0.344 -0.244 -0.212 -0.180 -0.141 -0.075 -0.038 -0.008 -0.027 -0.073 -0.040 -0.006 -0.064 -0.099 -0.062 -0.049 -0.137 -0.145 -0.057 -0.092 -0.193 -0.146 -0.082 -0.162 -0.197 -0.118 -0.103 -0.166 -0.150 -0.070 -0.089 -0.104 -0.086 -0.008  0.030  0.104  0.175  0.065  0.019  0.108  0.298  0.264  0.249  0.367  0.417  0.368  0.408  0.443  0.375  0.357  0.410  0.370  0.313  0.297  0.234  0.212  0.194  0.229  0.165  0.168  0.259  0.226  0.150  0.243  0.298  0.201  0.213  0.337  0.285  0.175  0.230  0.288  0.078 -0.074  0.128  0.133 -0.078 -0.097  0.053 -0.010 -0.136 -0.053 -0.008  0.113  0.170  0.179  0.255  0.337  0.342  0.380  0.441  0.471  0.483  0.511  0.538  0.543  0.539  0.485  0.430  0.462  0.394  0.287  0.139  0.014 -0.050  0.068  0.123  0.260  0.378  0.380  0.399  0.286  0.237  0.242  0.156  0.080  0.072  0.046 -0.055 -0.092 -0.041 -0.167 -0.269 -0.148 -0.097 -0.270 -0.328 -0.151 -0.218 -0.393 -0.333 -0.207 -0.328 -0.413 -0.282 -0.278 -0.382 -0.358 -0.219 -0.289 -0.356 -0.332 -0.403 -0.462 -0.489 -0.514 -0.512 -0.348 -0.162 -0.057
 -0.333 -0.411 -0.476 -0.501 -0.486 -0.446 -0.393 -0.317 -0.264 -0.334 -0.417 -0.367 -0.333 -0.436 -0.502 -0.414 -0.395 -0.503 -0.510 -0.384 -0.409 -0.500 -0.435 -0.314 -0.384 -0.436 -0.327 -0.286 -0.363 -0.306 -0.224 -0.202 -0.184 -0.262 -0.307 -0.379 -0.404 -0.400 -0.432 -0.389 -0.401 -0.314 -0.339 -0.354 -0.358 -0.379 -0.416 -0.432 -0.476 -0.453 -0.493 -0.488 -0.574 -0.565 -0.514 -0.551 -0.575 -0.523 -0.520 -0.518 -0.491 -0.451 -0.468 -0.487 -0.505 -0.507 -0.533 -0.549 -0.562 -0.583 -0.551 -0.510 -0.495 -0.469 -0.495 -0.408 -0.356 -0.370 -0.316 -0.252 -0.290 -0.317 -0.199 -0.246 -0.422 -0.223 -0.357 -0.491 -0.509 -0.420 -0.477 -0.511 -0.326 -0.231 -0.350 -0.316 -0.090 -0.087 -0.197 -0.125  0.007 -0.044 -0.110 -0.018  0.039 -0.049 -0.052  0.036  0.019  0.026 -0.040 -0.128 -0.131 -0.022 -0.017 -0.117 -0.045  0.055 -0.006 -0.065  0.052  0.111  0.004  0.013  0.134  0.132  0.026  0.100  0.192  0.126  0.092  0.178  0.198  0.118  0.134  0.063  0.009 -0.133 -0.065 -0.007  0.067  0.097  0.018  0.044  0.115  0.079  0.019  0.088  0.129  0.043  0.026  0.100  0.137  0.087  0.102  0.032 -0.007  0.015 -0.044 -0.126 -0.148 -0.145 -0.196 -0.258 -0.253 -0.253 -0.274 -0.309 -0.179 -0.213 -0.244 -0.335 -0.355 -0.352 -0.299 -0.234 -0.196 -0.146 -0.156 -0.125 -0.104 -0.075 -0.084 -0.115 -0.172 -0.237 -0.267 -0.309 -0.196 -0.214 -0.277 -0.397 -0.351 -0.303 -0.276 -0.123 -0.048  0.107  0.226  0.238  0.163  0.304  0.314  0.183  0.152  0.031  0.004 -0.037 -0.075  0.050  0.090  0.232  0.284  0.395  0.448  0.540  0.615  0.731  0.740  0.722  0.447  0.403  0.192  0.283  0.322  0.469  0.361  0.419  0.487  0.613  0.744  0.869  0.929  0.975  1.000  0.941  0.931  0.941  0.907  0.857  0.836  0.782  0.725  0.686  0.623  0.706  0.608  0.612  0.397  0.321  0.167  0.259  0.393  0.358  0.456  0.577  0.617  0.516  0.549  0.666  0.629  0.530  0.608  0.668  0.554  0.513  0.589  0.643  0.591  0.637  0.558  0.577  0.461  0.433  0.235  0.088  0.030 -0.156 -0.258 -0.208 -0.164 -0.168 -0.262 -0.157 -0.088 -0.189 -0.213 -0.024 -0.026 -0.155 -0.009  0.190  0.067  0.038  0.342  0.344  0.440  0.384  0.321  0.426  0.319  0.168  0.097  0.159  0.296  0.518  0.607  0.690  0.691  0.648  0.672  0.700  0.703  0.693  0.586  0.562  0.693  0.626  0.612  0.509  0.409  0.339  0.277  0.133  0.090  0.012 -0.039 -0.123 -0.161 -0.079 -0.097  0.084  0.107  0.182  0.289  0.372  0.216  0.131  0.001 -0.030 -0.024 -0.122 -0.199 -0.176 -0.218 -0.329 -0.312 -0.286 -0.363 -0.406 -0.360 -0.369 -0.433 -0.422 -0.392 -0.413 -0.434 -0.437 -0.469 -0.437 -0.417 -0.463 -0.472 -0.421 -0.434 -0.500 -0.474 -0.417 -0.463 -0.516 -0.448 -0.392 -0.430 -0.488 -0.431 -0.411 -0.343 -0.251 -0.220 -0.187 -0.148 -0.090 -0.051 -0.023 -0.032 -0.069 -0.030 -0.002 -0.060 -0.081 -0.043 -0.038 -0.120 -0.121 -0.043 -0.084 -0.174 -0.125 -0.070 -0.149 -0.180 -0.105 -0.094 -0.158 -0.148 -0.068 -0.088 -0.105 -0.089 -0.012  0.027  0.096  0.168  0.065  0.018  0.086  0.271  0.225  0.200  0.322  0.374  0.317  0.353  0.390  0.318  0.297  0.352  0.311  0.252  0.238  0.174  0.153  0.135  0.172  0.105  0.106  0.198  0.167  0.089  0.181  0.239  0.144  0.152  0.280  0.238  0.125  0.177  0.248  0.053 -0.088  0.115  0.125 -0.070 -0.081  0.064  0.004 -0.111 -0.029  0.013  0.125  0.173  0.177  0.242  0.324  0.331  0.355  0.412  0.450  0.459  0.476  0.507  0.516  0.510  0.455  0.406  0.443  0.381  0.291  0.158  0.039 -0.017  0.096  0.145  0.274  0.380  0.383  0.392  0.280  0.227  0.244  0.169  0.085  0.081  0.052 -0.054 -0.095 -0.059 -0.183 -0.276 -0.172 -0.132 -0.295 -0.357 -0.195 -0.261 -0.427 -0.377 -0.258 -0.372 -0.447 -0.321 -0.321 -0.415 -0.383 -0.254 -0.324 -0.389 -0.367 -0.430 -0.480 -0.501 -0.520 -0.512 -0.354 -0.159 -0.075
 -0.374 -0.459 -0.548 -0.599 -0.588 -0.556 -0.494 -0.409 -0.370 -0.460 -0.528 -0.472 -0.465 -0.572 -0.618 -0.542 -0.541 -0.632 -0.635 -0.534 -0.558 -0.625 -0.574 -0.474 -0.526 -0.562 -0.471 -0.427 -0.476 -0.413 -0.304 -0.274 -0.287 -0.368 -0.422 -0.493 -0.534 -0.530 -0.551 -0.482 -0.487 -0.409 -0.425 -0.449 -0.463 -0.494 -0.518 -0.528 -0.561 -0.527 -0.557 -0.563 -0.607 -0.625 -0.614 -0.626 -0.627 -0.615 -0.631 -0.622 -0.608 -0.565 -0.590 -0.600 -0.625 -0.635 -0.645 -0.641 -0.659 -0.681 -0.633 -0.560 -0.501 -0.490 -0.507 -0.378 -0.328 -0.329 -0.301 -0.198 -0.222 -0.276 -0.192 -0.230 -0.370 -0.298 -0.367 -0.503 -0.555 -0.461 -0.496 -0.580 -0.446 -0.316 -0.414 -0.437 -0.211 -0.168 -0.290 -0.246 -0.099 -0.127 -0.212 -0.126 -0.044 -0.127 -0.150 -0.053 -0.052 -0.028 -0.076 -0.161 -0.131 -0.017 -0.033 -0.110 -0.010  0.079  0.015 -0.010  0.116  0.166  0.074  0.108  0.226  0.218  0.138  0.220  0.302  0.241  0.225  0.307  0.315  0.249  0.260  0.192  0.150  0.020  0.059  0.103  0.163  0.191  0.123  0.145  0.204  0.169  0.111  0.169  0.194  0.108  0.095  0.153  0.202  0.164  0.191  0.127  0.091  0.119  0.067 -0.008 -0.024 -0.025 -0.079 -0.137 -0.135 -0.142 -0.166 -0.205 -0.107 -0.138 -0.187 -0.240 -0.236 -0.228 -0.178 -0.111 -0.080 -0.040 -0.048 -0.027 -0.002  0.024  0.020 -0.004 -0.053 -0.114 -0.145 -0.215 -0.116 -0.187 -0.205 -0.369 -0.272 -0.242 -0.201 -0.020  0.097  0.275  0.371  0.413  0.366  0.512  0.521  0.400  0.364  0.236  0.208  0.186  0.139  0.272  0.303  0.443  0.505  0.604  0.634  0.682  0.764  0.827  0.803  0.731  0.399  0.340  0.098  0.216  0.318  0.502  0.424  0.482  0.521  0.609  0.742  0.887  0.965  0.933  0.941  1.000  0.972  0.928  0.951  0.944  0.897  0.846  0.844  0.816  0.795  0.852  0.754  0.708  0.448  0.351  0.191  0.330  0.498  0.483  0.580  0.700  0.732  0.666  0.712  0.812  0.791  0.717  0.786  0.836  0.748  0.711  0.764  0.808  0.783  0.815  0.752  0.758  0.642  0.580  0.364  0.174  0.049 -0.159 -0.292 -0.252 -0.243 -0.292 -0.382 -0.259 -0.234 -0.354 -0.344 -0.156 -0.207 -0.335 -0.147  0.031 -0.118 -0.115  0.253  0.221  0.320  0.237  0.179  0.314  0.191  0.045 -0.000  0.056  0.156  0.367  0.430  0.566  0.615  0.597  0.596  0.655  0.664  0.691  0.507  0.456  0.656  0.592  0.642  0.605  0.540  0.525  0.482  0.348  0.289  0.205  0.133  0.016 -0.018  0.071  0.062  0.237  0.259  0.251  0.284  0.329  0.097 -0.004 -0.141 -0.198 -0.210 -0.307 -0.387 -0.378 -0.423 -0.525 -0.514 -0.492 -0.555 -0.596 -0.558 -0.557 -0.607 -0.602 -0.571 -0.578 -0.586 -0.570 -0.585 -0.539 -0.544 -0.598 -0.577 -0.532 -0.578 -0.624 -0.563 -0.546 -0.613 -0.609 -0.523 -0.523 -0.548 -0.547 -0.388 -0.306 -0.229 -0.118 -0.092 -0.069 -0.032  0.012  0.038  0.055  0.041  0.001  0.028  0.065  0.023 -0.013  0.019  0.039 -0.036 -0.051  0.034  0.013 -0.081 -0.042  0.024 -0.041 -0.076 -0.003  0.012 -0.042 -0.029  0.051  0.030  0.014  0.037  0.117  0.153  0.212  0.264  0.134  0.031  0.091  0.307  0.305  0.254  0.344  0.433  0.385  0.386  0.436  0.390  0.346  0.392  0.377  0.312  0.287  0.214  0.190  0.150  0.164  0.091  0.116  0.198  0.138  0.077  0.188  0.212  0.096  0.138  0.265  0.179  0.050  0.150  0.175 -0.064 -0.180  0.034 -0.000 -0.211 -0.196 -0.058 -0.140 -0.248 -0.154 -0.126 -0.013  0.034  0.046  0.123  0.216  0.235  0.277  0.343  0.392  0.427  0.456  0.486  0.516  0.548  0.517  0.482  0.478  0.385  0.244  0.109 -0.043 -0.085  0.028  0.052  0.199  0.335  0.382  0.444  0.347  0.327  0.333  0.235  0.178  0.149  0.149  0.052  0.026  0.071 -0.054 -0.178 -0.078 -0.019 -0.197 -0.301 -0.136 -0.188 -0.385 -0.379 -0.240 -0.349 -0.464 -0.354 -0.332 -0.441 -0.447 -0.308 -0.363 -0.449 -0.439 -0.512 -0.565 -0.581 -0.599 -0.578 -0.430 -0.226 -0.111
 -0.322 -0.402 -0.480 -0.517 -0.495 -0.452 -0.380 -0.289 -0.250 -0.348 -0.417 -0.353 -0.354 -0.475 -0.520 -0.437 -0.457 -0.563 -0.557 -0.460 -0.510 -0.587 -0.519 -0.435 -0.509 -0.543 -0.449 -0.422 -0.487 -0.420 -0.330 -0.317 -0.320 -0.392 -0.446 -0.518 -0.543 -0.534 -0.553 -0.483 -0.480 -0.382 -0.409 -0.435 -0.456 -0.488 -0.516 -0.540 -0.584 -0.561 -0.590 -0.574 -0.627 -0.649 -0.620 -0.621 -0.637 -0.627 -0.619 -0.604 -0.574 -0.523 -0.528 -0.529 -0.541 -0.561 -0.584 -0.569 -0.585 -0.630 -0.577 -0.507 -0.482 -0.468 -0.471 -0.347 -0.320 -0.303 -0.277 -0.186 -0.190 -0.303 -0.267 -0.298 -0.447 -0.346 -0.357 -0.468 -0.526 -0.404 -0.413 -0.504 -0.355 -0.186 -0.287 -0.319 -0.086 -0.027 -0.152 -0.119  0.029  0.010 -0.079 -0.003  0.085  0.008 -0.023  0.068  0.075  0.105  0.059 -0.027 -0.003  0.111  0.100  0.017  0.107  0.200  0.138  0.098  0.219  0.271  0.173  0.191  0.307  0.298  0.202  0.278  0.357  0.286  0.258  0.336  0.335  0.256  0.242  0.179  0.140  0.031  0.090  0.131  0.192  0.217  0.145  0.166  0.224  0.185  0.127  0.184  0.208  0.115  0.104  0.162  0.213  0.176  0.206  0.142  0.101  0.128  0.085  0.006 -0.019 -0.015 -0.064 -0.131 -0.133 -0.132 -0.151 -0.199 -0.103 -0.155 -0.212 -0.270 -0.266 -0.247 -0.206 -0.128 -0.088 -0.041 -0.034 -0.014  0.021  0.050  0.050  0.020 -0.024 -0.084 -0.109 -0.173 -0.062 -0.135 -0.218 -0.453 -0.399 -0.381 -0.348 -0.179 -0.059  0.123  0.219  0.271  0.232  0.395  0.412  0.292  0.279  0.148  0.130  0.095  0.038  0.155  0.184  0.341  0.428  0.552  0.626  0.709  0.761  0.830  0.765  0.672  0.322  0.253  0.002  0.110  0.188  0.387  0.326  0.381  0.456  0.539  0.666  0.826  0.943  0.954  0.931  0.972  1.000  0.971  0.963  0.960  0.946  0.901  0.868  0.833  0.767  0.800  0.657  0.596  0.312  0.213  0.049  0.184  0.365  0.362  0.452  0.590  0.625  0.547  0.604  0.725  0.699  0.621  0.707  0.775  0.683  0.650  0.721  0.778  0.741  0.771  0.687  0.674  0.530  0.448  0.209  0.014 -0.098 -0.296 -0.416 -0.372 -0.344 -0.367 -0.462 -0.358 -0.301 -0.400 -0.414 -0.224 -0.223 -0.345 -0.177  0.046 -0.063 -0.057  0.313  0.304  0.367  0.259  0.155  0.278  0.142  0.002 -0.015  0.067  0.180  0.348  0.430  0.565  0.599  0.592  0.605  0.657  0.714  0.754  0.590  0.502  0.681  0.630  0.693  0.637  0.579  0.508  0.406  0.242  0.154  0.066 -0.015 -0.141 -0.170 -0.077 -0.065  0.145  0.245  0.317  0.354  0.431  0.199  0.110 -0.026 -0.088 -0.117 -0.227 -0.303 -0.305 -0.377 -0.485 -0.467 -0.462 -0.551 -0.583 -0.541 -0.563 -0.624 -0.607 -0.584 -0.610 -0.628 -0.630 -0.651 -0.618 -0.610 -0.653 -0.649 -0.607 -0.628 -0.675 -0.636 -0.600 -0.634 -0.651 -0.576 -0.513 -0.512 -0.536 -0.381 -0.319 -0.226 -0.111 -0.083 -0.059 -0.026  0.029  0.052  0.070  0.045 -0.005  0.015  0.060  0.018 -0.035 -0.004  0.027 -0.054 -0.078  0.014  0.003 -0.101 -0.069  0.007 -0.054 -0.095 -0.021  0.001 -0.050 -0.034  0.042  0.024  0.012  0.033  0.108  0.137  0.202  0.246  0.114  0.025  0.126  0.331  0.336  0.316  0.404  0.481  0.451  0.466  0.505  0.460  0.435  0.475  0.454  0.401  0.377  0.315  0.287  0.264  0.281  0.216  0.238  0.316  0.262  0.204  0.305  0.329  0.223  0.260  0.370  0.284  0.169  0.254  0.259  0.016 -0.125  0.070  0.042 -0.182 -0.195 -0.054 -0.128 -0.254 -0.169 -0.131 -0.005  0.059  0.077  0.170  0.255  0.263  0.324  0.393  0.423  0.456  0.503  0.524  0.538  0.564  0.532  0.478  0.474  0.381  0.229  0.072 -0.075 -0.132 -0.019  0.023  0.174  0.319  0.351  0.414  0.315  0.293  0.282  0.174  0.126  0.102  0.111  0.033  0.018  0.083 -0.038 -0.163 -0.038  0.034 -0.148 -0.232 -0.048 -0.105 -0.300 -0.266 -0.124 -0.242 -0.351 -0.230 -0.213 -0.328 -0.329 -0.186 -0.247 -0.331 -0.319 -0.400 -0.465 -0.494 -0.525 -0.539 -0.403 -0.211 -0.093
 -0.256 -0.330 -0.393 -0.417 -0.390 -0.341 -0.273 -0.188 -0.145 -0.236 -0.306 -0.243 -0.239 -0.358 -0.407 -0.321 -0.342 -0.453 -0.449 -0.350 -0.405 -0.494 -0.426 -0.343 -0.423 -0.466 -0.375 -0.357 -0.435 -0.375 -0.305 -0.303 -0.292 -0.354 -0.401 -0.474 -0.486 -0.476 -0.496 -0.432 -0.425 -0.332 -0.361 -0.383 -0.404 -0.434 -0.468 -0.498 -0.547 -0.531 -0.555 -0.521 -0.584 -0.599 -0.550 -0.547 -0.575 -0.551 -0.530 -0.513 -0.476 -0.426 -0.424 -0.423 -0.429 -0.449 -0.479 -0.473 -0.489 -0.532 -0.487 -0.438 -0.428 -0.401 -0.413 -0.309 -0.292 -0.294 -0.239 -0.177 -0.195 -0.307 -0.248 -0.275 -0.451 -0.276 -0.313 -0.430 -0.488 -0.354 -0.354 -0.433 -0.270 -0.101 -0.202 -0.215  0.011  0.063 -0.052 -0.016  0.121  0.101  0.021  0.090  0.167  0.095  0.068  0.149  0.151  0.176  0.127  0.045  0.053  0.158  0.158  0.068  0.140  0.232  0.175  0.117  0.227  0.281  0.178  0.180  0.291  0.284  0.176  0.242  0.321  0.248  0.209  0.284  0.286  0.202  0.187  0.129  0.083 -0.041  0.050  0.103  0.166  0.191  0.119  0.139  0.199  0.164  0.106  0.162  0.195  0.108  0.088  0.150  0.191  0.148  0.173  0.108  0.069  0.095  0.048 -0.030 -0.055 -0.052 -0.100 -0.163 -0.165 -0.164 -0.177 -0.224 -0.122 -0.193 -0.250 -0.313 -0.304 -0.282 -0.241 -0.158 -0.112 -0.063 -0.054 -0.033 -0.004  0.025  0.024 -0.005 -0.048 -0.107 -0.126 -0.170 -0.047 -0.097 -0.226 -0.483 -0.471 -0.460 -0.443 -0.292 -0.183 -0.016  0.079  0.124  0.084  0.250  0.270  0.155  0.161  0.033  0.000 -0.031 -0.080  0.020  0.067  0.236  0.323  0.460  0.564  0.677  0.707  0.791  0.714  0.621  0.277  0.208 -0.026  0.067  0.108  0.287  0.203  0.272  0.364  0.478  0.606  0.760  0.884  0.946  0.941  0.928  0.971  1.000  0.968  0.930  0.940  0.905  0.838  0.798  0.692  0.718  0.552  0.494  0.214  0.116 -0.046  0.067  0.235  0.219  0.325  0.469  0.507  0.414  0.474  0.609  0.578  0.492  0.588  0.668  0.568  0.534  0.619  0.690  0.641  0.679  0.586  0.560  0.402  0.319  0.083 -0.105 -0.189 -0.369 -0.466 -0.424 -0.378 -0.369 -0.462 -0.374 -0.289 -0.368 -0.404 -0.218 -0.173 -0.287 -0.144  0.101  0.026  0.028  0.370  0.379  0.418  0.302  0.172  0.268  0.149  0.024 -0.014  0.066  0.201  0.375  0.473  0.571  0.575  0.565  0.603  0.647  0.721  0.755  0.637  0.543  0.690  0.647  0.705  0.624  0.563  0.447  0.307  0.129  0.029 -0.060 -0.142 -0.260 -0.282 -0.186 -0.164  0.068  0.208  0.342  0.399  0.497  0.289  0.212  0.083  0.025 -0.009 -0.119 -0.191 -0.197 -0.280 -0.390 -0.368 -0.372 -0.476 -0.502 -0.459 -0.495 -0.563 -0.540 -0.523 -0.562 -0.589 -0.604 -0.632 -0.610 -0.590 -0.622 -0.634 -0.594 -0.591 -0.642 -0.627 -0.571 -0.579 -0.620 -0.557 -0.448 -0.439 -0.489 -0.370 -0.336 -0.244 -0.139 -0.112 -0.081 -0.052  0.005  0.029  0.049  0.026 -0.021  0.003  0.044 -0.001 -0.048 -0.017  0.010 -0.070 -0.091 -0.006 -0.019 -0.120 -0.090 -0.017 -0.075 -0.115 -0.047 -0.024 -0.076 -0.063  0.008 -0.008 -0.019 -0.002  0.066  0.090  0.155  0.197  0.077  0.012  0.126  0.307  0.300  0.302  0.397  0.456  0.432  0.464  0.491  0.440  0.432  0.471  0.439  0.397  0.378  0.327  0.298  0.296  0.321  0.265  0.275  0.350  0.313  0.252  0.337  0.370  0.280  0.302  0.400  0.331  0.231  0.289  0.300  0.081 -0.075  0.100  0.093 -0.120 -0.155 -0.017 -0.074 -0.205 -0.132 -0.086  0.039  0.109  0.125  0.217  0.291  0.289  0.347  0.413  0.432  0.452  0.501  0.520  0.519  0.528  0.490  0.424  0.434  0.355  0.223  0.064 -0.062 -0.128 -0.019  0.038  0.176  0.309  0.318  0.360  0.258  0.228  0.215  0.114  0.061  0.051  0.060 -0.008 -0.019  0.044 -0.069 -0.175 -0.047  0.021 -0.148 -0.210 -0.028 -0.090 -0.266 -0.208 -0.077 -0.194 -0.276 -0.149 -0.148 -0.249 -0.230 -0.100 -0.167 -0.240 -0.226 -0.302 -0.365 -0.400 -0.436 -0.477 -0.357 -0.177 -0.088
 -0.269 -0.348 -0.431 -0.479 -0.458 -0.420 -0.354 -0.270 -0.238 -0.334 -0.389 -0.328 -0.340 -0.450 -0.484 -0.413 -0.438 -0.528 -0.526 -0.447 -0.489 -0.558 -0.512 -0.438 -0.494 -0.532 -0.462 -0.436 -0.490 -0.431 -0.340 -0.327 -0.340 -0.404 -0.454 -0.522 -0.549 -0.538 -0.554 -0.472 -0.464 -0.385 -0.405 -0.430 -0.456 -0.491 -0.518 -0.539 -0.576 -0.551 -0.568 -0.544 -0.575 -0.602 -0.580 -0.562 -0.570 -0.566 -0.569 -0.548 -0.528 -0.479 -0.492 -0.486 -0.503 -0.523 -0.535 -0.526 -0.551 -0.578 -0.524 -0.468 -0.405 -0.370 -0.387 -0.262 -0.237 -0.250 -0.209 -0.124 -0.149 -0.257 -0.177 -0.193 -0.366 -0.256 -0.288 -0.429 -0.520 -0.389 -0.374 -0.485 -0.372 -0.191 -0.268 -0.314 -0.100 -0.029 -0.142 -0.125  0.016  0.011 -0.077 -0.016  0.073  0.007 -0.031  0.053  0.066  0.100  0.065 -0.011  0.020  0.121  0.106  0.037  0.126  0.205  0.147  0.118  0.231  0.273  0.187  0.210  0.312  0.301  0.220  0.290  0.356  0.295  0.276  0.342  0.338  0.274  0.272  0.218  0.176  0.033  0.117  0.175  0.228  0.257  0.197  0.212  0.267  0.237  0.182  0.229  0.255  0.175  0.152  0.202  0.246  0.207  0.235  0.172  0.142  0.173  0.122  0.051  0.037  0.032 -0.023 -0.079 -0.080 -0.091 -0.109 -0.154 -0.072 -0.140 -0.207 -0.241 -0.207 -0.183 -0.140 -0.056 -0.018  0.022  0.022  0.037  0.063  0.089  0.089  0.070  0.027 -0.029 -0.054 -0.114 -0.008 -0.092 -0.170 -0.428 -0.368 -0.376 -0.348 -0.177 -0.046  0.127  0.198  0.256  0.233  0.393  0.413  0.309  0.305  0.171  0.120  0.120  0.081  0.189  0.242  0.406  0.486  0.604  0.677  0.748  0.786  0.826  0.739  0.614  0.240  0.165 -0.074  0.039  0.122  0.307  0.226  0.306  0.352  0.467  0.604  0.764  0.890  0.901  0.907  0.951  0.963  0.968  1.000  0.973  0.949  0.925  0.903  0.866  0.794  0.806  0.656  0.566  0.267  0.155 -0.007  0.132  0.311  0.296  0.416  0.549  0.579  0.514  0.579  0.695  0.676  0.610  0.693  0.762  0.683  0.650  0.714  0.779  0.754  0.785  0.710  0.681  0.533  0.434  0.199 -0.015 -0.149 -0.337 -0.454 -0.426 -0.410 -0.433 -0.516 -0.413 -0.371 -0.463 -0.468 -0.292 -0.296 -0.403 -0.235 -0.025 -0.123 -0.098  0.272  0.249  0.296  0.171  0.061  0.171  0.058 -0.062 -0.103 -0.037  0.076  0.273  0.355  0.470  0.503  0.495  0.518  0.584  0.643  0.696  0.526  0.427  0.623  0.584  0.684  0.659  0.627  0.568  0.457  0.299  0.198  0.107  0.014 -0.122 -0.138 -0.038 -0.015  0.195  0.313  0.363  0.362  0.422  0.165  0.076 -0.051 -0.124 -0.165 -0.267 -0.338 -0.352 -0.427 -0.522 -0.508 -0.511 -0.593 -0.618 -0.584 -0.606 -0.658 -0.643 -0.625 -0.647 -0.660 -0.657 -0.670 -0.635 -0.637 -0.676 -0.661 -0.626 -0.655 -0.688 -0.643 -0.624 -0.654 -0.646 -0.574 -0.527 -0.513 -0.504 -0.337 -0.251 -0.156 -0.043 -0.018  0.006  0.036  0.079  0.097  0.107  0.088  0.045  0.065  0.109  0.075  0.029  0.058  0.090  0.018 -0.006  0.078  0.072 -0.024  0.002  0.077  0.026 -0.014  0.050  0.071  0.024  0.035  0.102  0.085  0.072  0.090  0.159  0.179  0.230  0.254  0.122  0.012  0.104  0.300  0.319  0.296  0.364  0.452  0.435  0.436  0.473  0.441  0.415  0.449  0.435  0.390  0.365  0.312  0.282  0.262  0.271  0.210  0.236  0.301  0.245  0.197  0.292  0.301  0.199  0.243  0.338  0.245  0.136  0.225  0.209 -0.028 -0.156  0.022 -0.011 -0.221 -0.231 -0.103 -0.173 -0.288 -0.209 -0.176 -0.060  0.001  0.020  0.111  0.190  0.198  0.259  0.328  0.358  0.396  0.448  0.467  0.484  0.520  0.499  0.447  0.429  0.333  0.178  0.034 -0.109 -0.156 -0.054 -0.022  0.121  0.263  0.304  0.377  0.290  0.283  0.271  0.163  0.126  0.100  0.130  0.069  0.071  0.129  0.022 -0.098  0.008  0.082 -0.087 -0.179 -0.011 -0.058 -0.245 -0.228 -0.091 -0.194 -0.299 -0.192 -0.176 -0.278 -0.283 -0.156 -0.210 -0.294 -0.291 -0.367 -0.424 -0.451 -0.483 -0.509 -0.405 -0.208 -0.111
 -0.284 -0.366 -0.451 -0.506 -0.485 -0.448 -0.377 -0.288 -0.260 -0.366 -0.416 -0.349 -0.374 -0.489 -0.514 -0.446 -0.481 -0.567 -0.563 -0.494 -0.541 -0.601 -0.556 -0.495 -0.550 -0.577 -0.513 -0.491 -0.536 -0.474 -0.376 -0.364 -0.387 -0.450 -0.503 -0.576 -0.609 -0.601 -0.612 -0.521 -0.507 -0.430 -0.451 -0.482 -0.512 -0.549 -0.570 -0.589 -0.618 -0.586 -0.600 -0.577 -0.590 -0.634 -0.632 -0.601 -0.600 -0.619 -0.620 -0.594 -0.573 -0.520 -0.530 -0.521 -0.537 -0.562 -0.572 -0.552 -0.572 -0.606 -0.551 -0.479 -0.396 -0.383 -0.402 -0.255 -0.228 -0.211 -0.183 -0.089 -0.098 -0.229 -0.205 -0.225 -0.365 -0.319 -0.296 -0.422 -0.522 -0.386 -0.357 -0.493 -0.398 -0.193 -0.262 -0.335 -0.123 -0.031 -0.151 -0.150 -0.005  0.004 -0.094 -0.038  0.065  0.001 -0.047  0.041  0.063  0.107  0.079  0.004  0.049  0.154  0.130  0.071  0.170  0.246  0.188  0.171  0.287  0.326  0.246  0.276  0.377  0.363  0.290  0.363  0.426  0.362  0.348  0.415  0.403  0.338  0.323  0.272  0.237  0.115  0.183  0.224  0.271  0.297  0.240  0.253  0.301  0.271  0.216  0.259  0.276  0.195  0.178  0.220  0.270  0.240  0.272  0.214  0.183  0.214  0.172  0.104  0.090  0.085  0.033 -0.024 -0.028 -0.037 -0.057 -0.107 -0.034 -0.119 -0.197 -0.204 -0.162 -0.134 -0.093 -0.005  0.034  0.071  0.076  0.088  0.118  0.142  0.144  0.126  0.089  0.034  0.011 -0.064  0.037 -0.071 -0.141 -0.429 -0.357 -0.375 -0.340 -0.161 -0.005  0.177  0.237  0.314  0.307  0.469  0.490  0.394  0.404  0.273  0.221  0.215  0.167  0.270  0.306  0.464  0.557  0.678  0.750  0.806  0.841  0.858  0.747  0.599  0.208  0.125 -0.129 -0.006  0.100  0.307  0.246  0.323  0.362  0.455  0.584  0.751  0.880  0.868  0.857  0.944  0.960  0.930  0.973  1.000  0.972  0.940  0.940  0.912  0.856  0.846  0.691  0.577  0.259  0.142 -0.018  0.140  0.335  0.335  0.446  0.580  0.608  0.556  0.626  0.737  0.724  0.667  0.749  0.816  0.748  0.719  0.774  0.833  0.819  0.838  0.776  0.739  0.589  0.470  0.226 -0.003 -0.162 -0.359 -0.489 -0.465 -0.464 -0.506 -0.586 -0.480 -0.450 -0.546 -0.541 -0.364 -0.380 -0.486 -0.305 -0.095 -0.196 -0.158  0.240  0.211  0.254  0.113 -0.002  0.127 -0.005 -0.123 -0.142 -0.064  0.035  0.203  0.273  0.419  0.479  0.493  0.498  0.572  0.640  0.707  0.510  0.398  0.609  0.567  0.699  0.699  0.683  0.639  0.527  0.366  0.255  0.161  0.060 -0.089 -0.106 -0.005  0.026  0.237  0.367  0.399  0.367  0.419  0.130  0.039 -0.092 -0.176 -0.229 -0.334 -0.405 -0.426 -0.508 -0.601 -0.588 -0.595 -0.678 -0.700 -0.667 -0.691 -0.739 -0.724 -0.707 -0.728 -0.737 -0.730 -0.738 -0.700 -0.710 -0.749 -0.726 -0.694 -0.732 -0.757 -0.702 -0.697 -0.728 -0.702 -0.622 -0.585 -0.561 -0.534 -0.316 -0.210 -0.108  0.018  0.043  0.062  0.090  0.130  0.140  0.144  0.118  0.071  0.080  0.131  0.107  0.048  0.073  0.115  0.045  0.011  0.098  0.105  0.004  0.023  0.105  0.060  0.017  0.081  0.105  0.064  0.078  0.145  0.130  0.118  0.141  0.210  0.230  0.280  0.294  0.147  0.022  0.120  0.329  0.368  0.340  0.393  0.494  0.484  0.475  0.514  0.493  0.462  0.490  0.485  0.441  0.412  0.354  0.325  0.296  0.294  0.233  0.270  0.331  0.261  0.223  0.325  0.319  0.211  0.268  0.359  0.249  0.137  0.244  0.203 -0.054 -0.174  0.004 -0.049 -0.268 -0.272 -0.149 -0.227 -0.342 -0.260 -0.231 -0.112 -0.048 -0.024  0.077  0.160  0.172  0.245  0.319  0.349  0.397  0.457  0.473  0.496  0.546  0.534  0.486  0.452  0.343  0.163  0.012 -0.146 -0.192 -0.089 -0.063  0.090  0.248  0.305  0.400  0.320  0.325  0.303  0.183  0.160  0.123  0.165  0.112  0.120  0.189  0.080 -0.056  0.059  0.143 -0.034 -0.138  0.040 -0.005 -0.205 -0.198 -0.052 -0.157 -0.279 -0.176 -0.151 -0.264 -0.285 -0.152 -0.200 -0.296 -0.300 -0.382 -0.443 -0.471 -0.504 -0.528 -0.433 -0.242 -0.127
 -0.243 -0.314 -0.380 -0.417 -0.389 -0.343 -0.268 -0.176 -0.143 -0.249 -0.307 -0.235 -0.256 -0.380 -0.411 -0.333 -0.378 -0.479 -0.469 -0.397 -0.462 -0.532 -0.475 -0.424 -0.499 -0.522 -0.455 -0.449 -0.512 -0.448 -0.371 -0.375 -0.381 -0.437 -0.490 -0.572 -0.588 -0.579 -0.588 -0.501 -0.480 -0.400 -0.426 -0.456 -0.491 -0.525 -0.548 -0.578 -0.616 -0.596 -0.609 -0.564 -0.583 -0.632 -0.610 -0.569 -0.584 -0.602 -0.576 -0.548 -0.511 -0.454 -0.446 -0.436 -0.440 -0.469 -0.493 -0.467 -0.480 -0.535 -0.485 -0.419 -0.367 -0.366 -0.386 -0.246 -0.229 -0.211 -0.181 -0.108 -0.109 -0.276 -0.282 -0.283 -0.403 -0.352 -0.307 -0.409 -0.486 -0.327 -0.291 -0.419 -0.293 -0.070 -0.151 -0.215  0.001  0.093 -0.027 -0.024  0.116  0.124  0.029  0.083  0.185  0.122  0.073  0.157  0.178  0.220  0.188  0.110  0.142  0.247  0.233  0.163  0.248  0.330  0.275  0.238  0.348  0.395  0.305  0.316  0.419  0.407  0.315  0.379  0.448  0.373  0.341  0.409  0.395  0.310  0.273  0.224  0.190  0.102  0.171  0.199  0.245  0.263  0.201  0.214  0.260  0.225  0.169  0.214  0.229  0.145  0.132  0.178  0.229  0.200  0.233  0.179  0.141  0.168  0.137  0.071  0.046  0.047  0.006 -0.053 -0.061 -0.060 -0.071 -0.122 -0.028 -0.164 -0.245 -0.251 -0.217 -0.185 -0.150 -0.058 -0.007  0.036  0.056  0.071  0.104  0.125  0.129  0.104  0.077  0.025  0.018 -0.046  0.073 -0.021 -0.151 -0.493 -0.477 -0.498 -0.475 -0.313 -0.159  0.024  0.089  0.172  0.166  0.340  0.364  0.267  0.310  0.187  0.138  0.116  0.055  0.132  0.161  0.335  0.445  0.593  0.712  0.811  0.822  0.861  0.722  0.568  0.179  0.080 -0.178 -0.070  0.005  0.220  0.163  0.233  0.332  0.413  0.536  0.694  0.834  0.860  0.836  0.897  0.946  0.940  0.949  0.972  1.000  0.973  0.928  0.904  0.806  0.782  0.589  0.470  0.145  0.031 -0.133  0.013  0.213  0.218  0.320  0.471  0.504  0.433  0.508  0.639  0.619  0.552  0.650  0.734  0.655  0.627  0.699  0.770  0.741  0.761  0.686  0.637  0.464  0.333  0.077 -0.147 -0.278 -0.465 -0.575 -0.546 -0.523 -0.535 -0.622 -0.534 -0.465 -0.540 -0.562 -0.378 -0.337 -0.440 -0.277 -0.022 -0.087 -0.049  0.341  0.336  0.351  0.193  0.034  0.140 -0.007 -0.108 -0.108 -0.019  0.083  0.212  0.292  0.431  0.483  0.512  0.537  0.611  0.707  0.774  0.611  0.487  0.670  0.637  0.762  0.727  0.701  0.594  0.428  0.236  0.108  0.006 -0.099 -0.247 -0.261 -0.157 -0.109  0.143  0.336  0.456  0.453  0.537  0.267  0.186  0.055 -0.030 -0.093 -0.209 -0.280 -0.308 -0.412 -0.516 -0.496 -0.518 -0.627 -0.644 -0.607 -0.652 -0.714 -0.688 -0.678 -0.720 -0.742 -0.755 -0.773 -0.748 -0.740 -0.769 -0.768 -0.735 -0.741 -0.773 -0.746 -0.710 -0.709 -0.715 -0.643 -0.534 -0.497 -0.517 -0.310 -0.239 -0.135 -0.011  0.011  0.036  0.056  0.102  0.108  0.115  0.082  0.031  0.033  0.086  0.062 -0.007  0.014  0.062 -0.012 -0.055  0.033  0.046 -0.062 -0.050  0.039 -0.002 -0.050  0.015  0.048  0.008  0.025  0.093  0.081  0.075  0.101  0.165  0.186  0.248  0.267  0.125  0.029  0.161  0.354  0.387  0.388  0.452  0.530  0.525  0.536  0.563  0.534  0.522  0.547  0.531  0.497  0.471  0.423  0.389  0.379  0.387  0.332  0.361  0.422  0.366  0.324  0.416  0.420  0.323  0.370  0.451  0.351  0.251  0.337  0.296  0.045 -0.097  0.067  0.026 -0.201 -0.232 -0.104 -0.173 -0.306 -0.232 -0.193 -0.063  0.016  0.044  0.157  0.231  0.233  0.314  0.388  0.403  0.441  0.506  0.518  0.524  0.557  0.540  0.477  0.455  0.356  0.180  0.008 -0.140 -0.204 -0.097 -0.050  0.104  0.263  0.297  0.380  0.293  0.286  0.252  0.130  0.102  0.077  0.118  0.072  0.077  0.162  0.050 -0.080  0.064  0.153 -0.030 -0.108  0.093  0.035 -0.161 -0.118  0.027 -0.089 -0.194 -0.082 -0.066 -0.178 -0.187 -0.055 -0.110 -0.201 -0.198 -0.283 -0.349 -0.388 -0.428 -0.480 -0.403 -0.241 -0.133
 -0.187 -0.247 -0.316 -0.356 -0.324 -0.278 -0.201 -0.112 -0.087 -0.194 -0.242 -0.171 -0.205 -0.329 -0.350 -0.279 -0.340 -0.435 -0.424 -0.370 -0.441 -0.506 -0.454 -0.420 -0.491 -0.513 -0.463 -0.464 -0.526 -0.464 -0.394 -0.404 -0.414 -0.460 -0.512 -0.596 -0.608 -0.598 -0.602 -0.512 -0.489 -0.413 -0.439 -0.464 -0.506 -0.541 -0.563 -0.595 -0.633 -0.613 -0.620 -0.561 -0.564 -0.618 -0.597 -0.534 -0.547 -0.576 -0.549 -0.515 -0.478 -0.420 -0.407 -0.387 -0.384 -0.421 -0.443 -0.407 -0.423 -0.485 -0.429 -0.360 -0.305 -0.303 -0.320 -0.177 -0.180 -0.168 -0.142 -0.067 -0.053 -0.245 -0.264 -0.262 -0.383 -0.338 -0.270 -0.370 -0.462 -0.294 -0.233 -0.373 -0.268 -0.022 -0.087 -0.166  0.037  0.144  0.030  0.018  0.151  0.171  0.077  0.116  0.221  0.170  0.113  0.190  0.218  0.265  0.242  0.171  0.205  0.302  0.286  0.224  0.305  0.377  0.328  0.294  0.395  0.436  0.354  0.362  0.454  0.441  0.355  0.412  0.469  0.399  0.367  0.423  0.401  0.323  0.279  0.241  0.212  0.127  0.210  0.243  0.285  0.302  0.244  0.256  0.295  0.263  0.212  0.250  0.261  0.181  0.164  0.204  0.255  0.230  0.266  0.216  0.182  0.212  0.185  0.122  0.101  0.102  0.060  0.005 -0.004 -0.007 -0.016 -0.067  0.023 -0.141 -0.237 -0.220 -0.169 -0.130 -0.103 -0.007  0.044  0.085  0.109  0.119  0.153  0.173  0.179  0.159  0.137  0.091  0.087  0.027  0.147  0.044 -0.101 -0.487 -0.487 -0.531 -0.511 -0.358 -0.198 -0.022  0.029  0.119  0.126  0.301  0.330  0.243  0.298  0.168  0.107  0.106  0.049  0.119  0.156  0.335  0.454  0.604  0.741  0.841  0.834  0.852  0.685  0.501  0.099 -0.012 -0.264 -0.162 -0.088  0.126  0.083  0.161  0.254  0.347  0.457  0.620  0.776  0.806  0.782  0.846  0.901  0.905  0.925  0.940  0.973  1.000  0.947  0.924  0.807  0.756  0.547  0.405  0.068 -0.055 -0.219 -0.072  0.132  0.143  0.246  0.396  0.426  0.363  0.445  0.576  0.561  0.503  0.601  0.689  0.622  0.598  0.666  0.740  0.718  0.736  0.668  0.604  0.422  0.277  0.017 -0.216 -0.354 -0.525 -0.627 -0.604 -0.583 -0.590 -0.671 -0.593 -0.524 -0.584 -0.606 -0.435 -0.380 -0.467 -0.309 -0.054 -0.099 -0.043  0.345  0.333  0.319  0.141 -0.035  0.052 -0.098 -0.185 -0.171 -0.077  0.026  0.139  0.222  0.356  0.401  0.434  0.467  0.546  0.659  0.744  0.583  0.442  0.631  0.619  0.775  0.756  0.748  0.629  0.438  0.240  0.093 -0.012 -0.127 -0.283 -0.286 -0.178 -0.111  0.153  0.386  0.517  0.489  0.567  0.285  0.207  0.084 -0.010 -0.086 -0.198 -0.265 -0.306 -0.419 -0.516 -0.497 -0.530 -0.642 -0.653 -0.620 -0.673 -0.732 -0.704 -0.700 -0.745 -0.767 -0.782 -0.797 -0.776 -0.769 -0.791 -0.789 -0.762 -0.764 -0.787 -0.762 -0.731 -0.715 -0.711 -0.642 -0.524 -0.468 -0.474 -0.258 -0.179 -0.070  0.054  0.071  0.094  0.110  0.151  0.152  0.154  0.118  0.066  0.065  0.123  0.105  0.029  0.049  0.105  0.033 -0.018  0.070  0.094 -0.018 -0.013  0.082  0.048 -0.005  0.056  0.090  0.053  0.068  0.128  0.117  0.113  0.135  0.192  0.203  0.259  0.263  0.122  0.020  0.162  0.341  0.389  0.400  0.449  0.528  0.537  0.544  0.566  0.548  0.542  0.560  0.548  0.522  0.496  0.458  0.421  0.420  0.422  0.373  0.403  0.454  0.399  0.365  0.450  0.443  0.353  0.402  0.468  0.363  0.272  0.356  0.294  0.043 -0.098  0.048  0.005 -0.220 -0.259 -0.138 -0.202 -0.335 -0.268 -0.227 -0.099 -0.016  0.015  0.133  0.200  0.198  0.289  0.363  0.369  0.410  0.487  0.493  0.493  0.532  0.522  0.454  0.421  0.318  0.135 -0.037 -0.180 -0.243 -0.142 -0.095  0.054  0.215  0.250  0.342  0.260  0.264  0.222  0.096  0.082  0.056  0.113  0.088  0.108  0.196  0.097 -0.030  0.110  0.205  0.031 -0.043  0.157  0.104 -0.088 -0.044  0.099 -0.012 -0.115 -0.008  0.007 -0.102 -0.116  0.012 -0.041 -0.126 -0.125 -0.212 -0.280 -0.322 -0.369 -0.433 -0.384 -0.231 -0.136
 -0.216 -0.285 -0.374 -0.442 -0.418 -0.388 -0.313 -0.228 -0.221 -0.334 -0.362 -0.297 -0.351 -0.458 -0.457 -0.411 -0.475 -0.536 -0.525 -0.502 -0.553 -0.585 -0.560 -0.540 -0.573 -0.586 -0.559 -0.552 -0.577 -0.516 -0.420 -0.416 -0.459 -0.506 -0.561 -0.634 -0.665 -0.658 -0.658 -0.556 -0.536 -0.474 -0.491 -0.516 -0.561 -0.601 -0.617 -0.635 -0.652 -0.610 -0.602 -0.564 -0.527 -0.595 -0.618 -0.544 -0.527 -0.585 -0.595 -0.559 -0.551 -0.500 -0.505 -0.473 -0.483 -0.524 -0.518 -0.470 -0.496 -0.542 -0.467 -0.374 -0.273 -0.283 -0.297 -0.132 -0.127 -0.129 -0.133 -0.022 -0.017 -0.182 -0.176 -0.175 -0.278 -0.316 -0.234 -0.352 -0.471 -0.321 -0.254 -0.426 -0.385 -0.141 -0.182 -0.301 -0.117  0.008 -0.105 -0.136 -0.001  0.035 -0.066 -0.036  0.078  0.036 -0.030  0.048  0.088  0.145  0.142  0.080  0.144  0.233  0.199  0.166  0.266  0.321  0.272  0.277  0.379  0.405  0.345  0.382  0.461  0.445  0.395  0.457  0.499  0.445  0.438  0.485  0.456  0.407  0.375  0.335  0.319  0.224  0.286  0.325  0.354  0.376  0.332  0.342  0.376  0.350  0.304  0.333  0.335  0.261  0.246  0.272  0.324  0.306  0.345  0.298  0.276  0.308  0.275  0.219  0.212  0.201  0.151  0.104  0.094  0.076  0.060  0.012  0.083 -0.073 -0.176 -0.117 -0.047 -0.008  0.025  0.119  0.156  0.186  0.196  0.199  0.230  0.250  0.257  0.247  0.222  0.179  0.164  0.084  0.175  0.032 -0.039 -0.397 -0.331 -0.385 -0.354 -0.180 -0.001  0.172  0.197  0.295  0.318  0.479  0.502  0.430  0.469  0.328  0.250  0.286  0.244  0.326  0.370  0.531  0.637  0.758  0.846  0.885  0.895  0.860  0.698  0.489  0.068 -0.039 -0.291 -0.168 -0.041  0.173  0.146  0.234  0.253  0.351  0.447  0.619  0.770  0.741  0.725  0.844  0.868  0.838  0.903  0.940  0.928  0.947  1.000  0.966  0.903  0.841  0.664  0.498  0.153  0.023 -0.131  0.042  0.248  0.265  0.373  0.503  0.523  0.496  0.581  0.681  0.681  0.650  0.727  0.795  0.758  0.736  0.774  0.828  0.836  0.841  0.803  0.740  0.581  0.427  0.179 -0.073 -0.265 -0.447 -0.574 -0.564 -0.577 -0.628 -0.696 -0.601 -0.588 -0.667 -0.651 -0.495 -0.508 -0.587 -0.401 -0.203 -0.280 -0.202  0.208  0.157  0.160 -0.019 -0.156 -0.048 -0.188 -0.285 -0.278 -0.200 -0.118  0.027  0.092  0.243  0.311  0.342  0.354  0.453  0.542  0.649  0.427  0.287  0.529  0.516  0.714  0.760  0.784  0.749  0.609  0.446  0.308  0.207  0.084 -0.084 -0.083  0.026  0.085  0.306  0.488  0.505  0.411  0.441  0.113  0.022 -0.096 -0.203 -0.283 -0.380 -0.443 -0.490 -0.585 -0.661 -0.654 -0.681 -0.760 -0.770 -0.750 -0.781 -0.816 -0.801 -0.795 -0.814 -0.817 -0.809 -0.803 -0.767 -0.789 -0.819 -0.782 -0.763 -0.806 -0.807 -0.745 -0.762 -0.778 -0.714 -0.635 -0.605 -0.548 -0.482 -0.219 -0.076  0.034  0.165  0.179  0.193  0.214  0.241  0.239  0.233  0.202  0.154  0.153  0.213  0.203  0.131  0.152  0.209  0.147  0.097  0.184  0.214  0.109  0.113  0.204  0.176  0.125  0.178  0.205  0.176  0.188  0.240  0.227  0.219  0.242  0.298  0.304  0.340  0.324  0.167  0.012  0.125  0.321  0.404  0.380  0.396  0.509  0.522  0.490  0.525  0.530  0.499  0.510  0.523  0.491  0.457  0.414  0.379  0.352  0.333  0.280  0.330  0.368  0.288  0.272  0.368  0.332  0.229  0.305  0.367  0.234  0.134  0.255  0.165 -0.100 -0.200 -0.051 -0.130 -0.341 -0.344 -0.242 -0.322 -0.429 -0.354 -0.332 -0.219 -0.150 -0.118 -0.005  0.068  0.076  0.169  0.246  0.266  0.328  0.406  0.414  0.439  0.511  0.519  0.471  0.406  0.282  0.077 -0.071 -0.231 -0.268 -0.179 -0.163 -0.015  0.153  0.228  0.355  0.296  0.327  0.286  0.155  0.165  0.116  0.196  0.178  0.214  0.291  0.204  0.067  0.170  0.268  0.104 -0.006  0.167  0.134 -0.062 -0.074  0.071 -0.021 -0.153 -0.072 -0.039 -0.147 -0.195 -0.074 -0.106 -0.203 -0.214 -0.299 -0.363 -0.392 -0.432 -0.478 -0.436 -0.269 -0.161
 -0.236 -0.308 -0.387 -0.451 -0.430 -0.394 -0.320 -0.230 -0.212 -0.327 -0.365 -0.297 -0.340 -0.454 -0.464 -0.409 -0.464 -0.536 -0.538 -0.496 -0.546 -0.592 -0.575 -0.540 -0.582 -0.601 -0.571 -0.559 -0.593 -0.536 -0.441 -0.434 -0.469 -0.517 -0.570 -0.660 -0.701 -0.703 -0.708 -0.606 -0.579 -0.535 -0.548 -0.574 -0.618 -0.655 -0.664 -0.675 -0.686 -0.639 -0.635 -0.598 -0.555 -0.630 -0.660 -0.581 -0.560 -0.617 -0.616 -0.575 -0.555 -0.497 -0.501 -0.484 -0.492 -0.526 -0.534 -0.500 -0.507 -0.552 -0.508 -0.411 -0.265 -0.313 -0.366 -0.175 -0.143 -0.120 -0.086 -0.001 -0.007 -0.151 -0.218 -0.231 -0.305 -0.349 -0.285 -0.388 -0.499 -0.363 -0.292 -0.461 -0.412 -0.173 -0.206 -0.307 -0.126 -0.005 -0.113 -0.138 -0.005  0.029 -0.072 -0.032  0.083  0.034 -0.029  0.055  0.091  0.146  0.136  0.071  0.131  0.225  0.192  0.152  0.252  0.312  0.259  0.258  0.363  0.391  0.326  0.361  0.445  0.426  0.371  0.436  0.485  0.422  0.412  0.471  0.445  0.384  0.345  0.311  0.294  0.216  0.271  0.292  0.318  0.332  0.297  0.306  0.331  0.305  0.264  0.290  0.288  0.227  0.216  0.235  0.285  0.273  0.306  0.269  0.247  0.272  0.250  0.207  0.196  0.184  0.148  0.109  0.094  0.082  0.070  0.024  0.091 -0.094 -0.198 -0.104 -0.021  0.010  0.048  0.137  0.175  0.200  0.211  0.215  0.238  0.247  0.252  0.243  0.228  0.189  0.187  0.110  0.220  0.098  0.037 -0.339 -0.292 -0.359 -0.334 -0.165  0.041  0.213  0.228  0.332  0.363  0.516  0.548  0.482  0.547  0.428  0.335  0.349  0.300  0.371  0.397  0.549  0.668  0.800  0.893  0.933  0.947  0.912  0.750  0.534  0.122  0.001 -0.256 -0.134 -0.012  0.206  0.167  0.241  0.274  0.355  0.454  0.608  0.732  0.701  0.686  0.816  0.833  0.798  0.866  0.912  0.904  0.924  0.966  1.000  0.949  0.884  0.712  0.536  0.197  0.056 -0.102  0.068  0.273  0.283  0.380  0.511  0.533  0.508  0.586  0.684  0.689  0.656  0.727  0.795  0.758  0.732  0.760  0.812  0.831  0.841  0.841  0.777  0.619  0.459  0.219 -0.037 -0.223 -0.409 -0.539 -0.541 -0.568 -0.624 -0.682 -0.583 -0.570 -0.652 -0.627 -0.461 -0.479 -0.557 -0.351 -0.154 -0.242 -0.150  0.271  0.207  0.212  0.025 -0.116  0.002 -0.151 -0.250 -0.236 -0.141 -0.065  0.047  0.100  0.260  0.350  0.396  0.393  0.489  0.571  0.668  0.468  0.346  0.579  0.568  0.773  0.830  0.843  0.805  0.663  0.486  0.341  0.233  0.106 -0.062 -0.056  0.058  0.132  0.377  0.558  0.571  0.483  0.492  0.156  0.055 -0.069 -0.182 -0.259 -0.355 -0.427 -0.475 -0.570 -0.650 -0.647 -0.674 -0.755 -0.769 -0.749 -0.780 -0.819 -0.805 -0.798 -0.818 -0.824 -0.814 -0.810 -0.772 -0.792 -0.823 -0.786 -0.762 -0.804 -0.807 -0.741 -0.751 -0.769 -0.705 -0.609 -0.573 -0.530 -0.468 -0.175 -0.039  0.055  0.185  0.194  0.208  0.219  0.239  0.228  0.219  0.187  0.144  0.131  0.189  0.189  0.114  0.126  0.186  0.128  0.073  0.151  0.182  0.080  0.075  0.163  0.140  0.089  0.135  0.166  0.139  0.148  0.205  0.196  0.188  0.214  0.265  0.276  0.315  0.296  0.131 -0.008  0.100  0.306  0.381  0.361  0.388  0.495  0.505  0.485  0.523  0.522  0.494  0.509  0.518  0.486  0.455  0.407  0.375  0.350  0.333  0.278  0.325  0.368  0.290  0.270  0.365  0.335  0.231  0.300  0.368  0.240  0.131  0.247  0.163 -0.102 -0.216 -0.057 -0.125 -0.342 -0.350 -0.239 -0.316 -0.429 -0.352 -0.325 -0.209 -0.137 -0.108  0.009  0.088  0.095  0.183  0.263  0.284  0.338  0.415  0.425  0.446  0.512  0.517  0.468  0.408  0.285  0.080 -0.075 -0.233 -0.273 -0.178 -0.157 -0.005  0.164  0.231  0.353  0.283  0.311  0.273  0.137  0.139  0.089  0.165  0.145  0.176  0.257  0.161  0.019  0.132  0.234  0.063 -0.050  0.134  0.097 -0.105 -0.110  0.041 -0.056 -0.180 -0.089 -0.062 -0.177 -0.211 -0.083 -0.125 -0.226 -0.236 -0.325 -0.388 -0.419 -0.455 -0.495 -0.460 -0.309 -0.212
 -0.304 -0.386 -0.478 -0.561 -0.555 -0.535 -0.472 -0.390 -0.378 -0.484 -0.514 -0.457 -0.499 -0.592 -0.596 -0.557 -0.592 -0.638 -0.649 -0.612 -0.632 -0.656 -0.663 -0.618 -0.630 -0.646 -0.623 -0.588 -0.595 -0.543 -0.424 -0.394 -0.448 -0.505 -0.556 -0.636 -0.700 -0.710 -0.716 -0.617 -0.598 -0.574 -0.574 -0.601 -0.637 -0.673 -0.671 -0.662 -0.656 -0.591 -0.589 -0.589 -0.529 -0.604 -0.669 -0.605 -0.558 -0.624 -0.656 -0.620 -0.623 -0.574 -0.598 -0.589 -0.611 -0.635 -0.627 -0.598 -0.603 -0.625 -0.585 -0.475 -0.280 -0.342 -0.407 -0.199 -0.138 -0.105 -0.097  0.012 -0.011 -0.095 -0.154 -0.177 -0.224 -0.345 -0.301 -0.405 -0.518 -0.430 -0.381 -0.547 -0.538 -0.348 -0.367 -0.469 -0.309 -0.200 -0.301 -0.322 -0.193 -0.164 -0.260 -0.212 -0.102 -0.152 -0.208 -0.119 -0.085 -0.034 -0.038 -0.100 -0.023  0.068  0.022 -0.001  0.115  0.164  0.109  0.138  0.247  0.265  0.216  0.277  0.356  0.336  0.311  0.385  0.428  0.379  0.392  0.452  0.431  0.391  0.375  0.340  0.327  0.256  0.270  0.283  0.298  0.313  0.294  0.302  0.321  0.298  0.264  0.288  0.277  0.226  0.223  0.233  0.283  0.278  0.309  0.278  0.260  0.283  0.262  0.229  0.222  0.206  0.172  0.140  0.125  0.110  0.091  0.051  0.090 -0.048 -0.134 -0.020  0.063  0.079  0.126  0.194  0.219  0.232  0.225  0.228  0.243  0.246  0.248  0.247  0.229  0.194  0.183  0.093  0.178  0.049  0.092 -0.192 -0.085 -0.141 -0.106  0.077  0.286  0.451  0.455  0.550  0.580  0.705  0.730  0.672  0.707  0.596  0.505  0.524  0.485  0.573  0.587  0.704  0.802  0.898  0.923  0.904  0.957  0.898  0.790  0.591  0.207  0.099 -0.146 -0.012  0.151  0.358  0.322  0.386  0.349  0.410  0.501  0.643  0.724  0.629  0.623  0.795  0.767  0.692  0.794  0.856  0.806  0.807  0.903  0.949  1.000  0.959  0.851  0.685  0.379  0.242  0.095  0.274  0.466  0.473  0.558  0.661  0.675  0.677  0.740  0.800  0.815  0.798  0.841  0.879  0.861  0.834  0.826  0.852  0.898  0.903  0.942  0.903  0.790  0.651  0.443  0.197 -0.014 -0.211 -0.364 -0.374 -0.434 -0.537 -0.582 -0.460 -0.501 -0.612 -0.545 -0.390 -0.490 -0.569 -0.332 -0.211 -0.353 -0.257  0.163  0.061  0.109 -0.046 -0.120  0.024 -0.119 -0.233 -0.231 -0.162 -0.114  0.030  0.049  0.222  0.340  0.374  0.337  0.443  0.476  0.565  0.328  0.245  0.511  0.489  0.684  0.789  0.803  0.855  0.800  0.664  0.555  0.457  0.341  0.183  0.184  0.290  0.342  0.533  0.609  0.495  0.382  0.332 -0.011 -0.129 -0.251 -0.360 -0.418 -0.493 -0.568 -0.605 -0.663 -0.727 -0.736 -0.742 -0.782 -0.806 -0.794 -0.793 -0.812 -0.816 -0.799 -0.788 -0.777 -0.741 -0.722 -0.666 -0.708 -0.755 -0.688 -0.663 -0.746 -0.740 -0.635 -0.682 -0.747 -0.642 -0.531 -0.591 -0.577 -0.465 -0.155  0.022  0.094  0.219  0.223  0.229  0.244  0.249  0.238  0.226  0.205  0.172  0.161  0.210  0.215  0.156  0.167  0.215  0.169  0.126  0.192  0.213  0.130  0.129  0.196  0.175  0.133  0.170  0.190  0.169  0.175  0.229  0.221  0.208  0.236  0.290  0.304  0.329  0.313  0.145 -0.018  0.037  0.259  0.340  0.278  0.295  0.421  0.416  0.370  0.425  0.431  0.378  0.398  0.422  0.376  0.343  0.281  0.258  0.203  0.175  0.112  0.170  0.212  0.119  0.102  0.209  0.170  0.054  0.133  0.216  0.079 -0.044  0.096  0.021 -0.238 -0.313 -0.138 -0.222 -0.416 -0.383 -0.283 -0.372 -0.454 -0.367 -0.358 -0.262 -0.215 -0.192 -0.095 -0.007  0.015  0.083  0.160  0.202  0.264  0.323  0.342  0.387  0.471  0.482  0.463  0.390  0.261  0.062 -0.060 -0.225 -0.238 -0.151 -0.160 -0.015  0.144  0.239  0.372  0.316  0.357  0.334  0.207  0.212  0.145  0.213  0.176  0.201  0.260  0.170  0.023  0.098  0.190  0.032 -0.112  0.037  0.018 -0.180 -0.235 -0.090 -0.167 -0.308 -0.239 -0.198 -0.309 -0.362 -0.239 -0.265 -0.372 -0.387 -0.468 -0.519 -0.531 -0.549 -0.544 -0.489 -0.323 -0.214
 -0.391 -0.477 -0.571 -0.646 -0.648 -0.629 -0.576 -0.496 -0.467 -0.558 -0.609 -0.560 -0.567 -0.656 -0.685 -0.633 -0.631 -0.689 -0.707 -0.632 -0.634 -0.673 -0.670 -0.583 -0.597 -0.627 -0.576 -0.521 -0.540 -0.490 -0.363 -0.318 -0.356 -0.429 -0.478 -0.561 -0.629 -0.643 -0.661 -0.583 -0.579 -0.550 -0.548 -0.570 -0.593 -0.621 -0.625 -0.611 -0.610 -0.545 -0.559 -0.582 -0.556 -0.607 -0.659 -0.637 -0.595 -0.627 -0.666 -0.647 -0.650 -0.608 -0.644 -0.656 -0.685 -0.694 -0.691 -0.681 -0.684 -0.695 -0.666 -0.560 -0.390 -0.453 -0.517 -0.325 -0.248 -0.234 -0.212 -0.108 -0.145 -0.154 -0.160 -0.203 -0.254 -0.342 -0.383 -0.493 -0.557 -0.504 -0.518 -0.629 -0.574 -0.453 -0.503 -0.553 -0.375 -0.313 -0.417 -0.394 -0.261 -0.268 -0.352 -0.274 -0.184 -0.255 -0.286 -0.187 -0.175 -0.143 -0.171 -0.245 -0.185 -0.084 -0.122 -0.166 -0.051  0.014 -0.049 -0.033  0.087  0.116  0.051  0.113  0.212  0.196  0.158  0.243  0.305  0.254  0.264  0.341  0.337  0.290  0.298  0.248  0.223  0.149  0.139  0.155  0.182  0.201  0.170  0.186  0.216  0.186  0.149  0.188  0.186  0.127  0.129  0.155  0.207  0.194  0.220  0.184  0.158  0.177  0.149  0.108  0.095  0.084  0.053  0.017  0.006 -0.003 -0.023 -0.056  0.002 -0.081 -0.137 -0.073 -0.021 -0.026  0.030  0.077  0.098  0.114  0.098  0.110  0.119  0.122  0.119  0.112  0.084  0.040  0.027 -0.054  0.040 -0.049  0.035 -0.144 -0.024 -0.038 -0.002  0.190  0.364  0.530  0.570  0.633  0.624  0.738  0.754  0.669  0.665  0.558  0.492  0.486  0.444  0.560  0.571  0.676  0.751  0.837  0.831  0.815  0.911  0.907  0.879  0.747  0.408  0.316  0.073  0.203  0.354  0.543  0.479  0.525  0.497  0.556  0.648  0.770  0.808  0.703  0.706  0.852  0.800  0.718  0.806  0.846  0.782  0.756  0.841  0.884  0.959  1.000  0.935  0.825  0.563  0.438  0.283  0.443  0.614  0.604  0.678  0.772  0.793  0.777  0.818  0.874  0.879  0.843  0.877  0.902  0.860  0.823  0.822  0.843  0.877  0.900  0.932  0.937  0.848  0.756  0.567  0.351  0.174 -0.037 -0.196 -0.193 -0.245 -0.348 -0.402 -0.263 -0.301 -0.434 -0.365 -0.191 -0.316 -0.417 -0.170 -0.066 -0.252 -0.187  0.215  0.109  0.209  0.102  0.071  0.220  0.077 -0.066 -0.085 -0.029  0.023  0.206  0.217  0.378  0.488  0.494  0.456  0.550  0.536  0.588  0.369  0.340  0.596  0.555  0.672  0.736  0.697  0.763  0.761  0.640  0.572  0.478  0.388  0.259  0.243  0.343  0.363  0.534  0.522  0.387  0.343  0.290 -0.004 -0.134 -0.267 -0.353 -0.372 -0.445 -0.532 -0.541 -0.569 -0.648 -0.658 -0.637 -0.667 -0.709 -0.690 -0.669 -0.696 -0.707 -0.677 -0.657 -0.649 -0.607 -0.599 -0.536 -0.569 -0.629 -0.569 -0.529 -0.614 -0.632 -0.524 -0.553 -0.647 -0.571 -0.453 -0.530 -0.560 -0.481 -0.229 -0.080 -0.034  0.079  0.083  0.092  0.115  0.125  0.129  0.128  0.119  0.091  0.095  0.129  0.118  0.080  0.096  0.123  0.072  0.047  0.108  0.102  0.027  0.042  0.092  0.052  0.018  0.061  0.075  0.043  0.049  0.114  0.104  0.089  0.117  0.180  0.209  0.244  0.266  0.114 -0.019  0.004  0.233  0.271  0.191  0.250  0.363  0.323  0.294  0.357  0.337  0.276  0.315  0.326  0.261  0.233  0.157  0.140  0.076  0.067 -0.008  0.035  0.100  0.018 -0.023  0.091  0.086 -0.037  0.022  0.140  0.033 -0.110  0.017  0.006 -0.235 -0.316 -0.107 -0.163 -0.352 -0.308 -0.189 -0.277 -0.357 -0.260 -0.248 -0.154 -0.121 -0.111 -0.035  0.062  0.089  0.126  0.197  0.255  0.300  0.332  0.364  0.413  0.474  0.464  0.454  0.413  0.301  0.140  0.028 -0.129 -0.141 -0.043 -0.049  0.091  0.230  0.309  0.405  0.332  0.346  0.347  0.241  0.209  0.151  0.174  0.094  0.086  0.127  0.022 -0.119 -0.053  0.018 -0.143 -0.283 -0.143 -0.171 -0.365 -0.413 -0.273 -0.354 -0.486 -0.405 -0.367 -0.475 -0.509 -0.378 -0.412 -0.512 -0.515 -0.587 -0.630 -0.633 -0.636 -0.595 -0.488 -0.312 -0.197
 -0.441 -0.526 -0.626 -0.704 -0.725 -0.726 -0.696 -0.638 -0.612 -0.675 -0.720 -0.695 -0.683 -0.736 -0.770 -0.736 -0.695 -0.728 -0.760 -0.679 -0.642 -0.669 -0.687 -0.577 -0.563 -0.596 -0.548 -0.463 -0.458 -0.425 -0.288 -0.217 -0.259 -0.339 -0.376 -0.431 -0.514 -0.528 -0.550 -0.490 -0.497 -0.477 -0.464 -0.483 -0.489 -0.515 -0.513 -0.483 -0.474 -0.410 -0.439 -0.506 -0.486 -0.511 -0.578 -0.593 -0.536 -0.552 -0.620 -0.615 -0.639 -0.611 -0.673 -0.703 -0.749 -0.741 -0.723 -0.736 -0.744 -0.721 -0.701 -0.613 -0.439 -0.477 -0.535 -0.379 -0.275 -0.262 -0.250 -0.139 -0.194 -0.109 -0.075 -0.135 -0.167 -0.282 -0.397 -0.508 -0.553 -0.570 -0.626 -0.698 -0.665 -0.633 -0.674 -0.696 -0.551 -0.529 -0.611 -0.565 -0.451 -0.478 -0.540 -0.453 -0.389 -0.461 -0.469 -0.376 -0.376 -0.361 -0.390 -0.456 -0.395 -0.306 -0.349 -0.382 -0.266 -0.213 -0.277 -0.238 -0.123 -0.105 -0.154 -0.072  0.018  0.002 -0.006  0.083  0.140  0.108  0.140  0.215  0.222  0.203  0.246  0.197  0.173  0.098  0.053  0.073  0.093  0.112  0.097  0.114  0.139  0.114  0.090  0.125  0.121  0.078  0.086  0.106  0.149  0.140  0.158  0.129  0.111  0.124  0.095  0.066  0.061  0.047  0.021 -0.003 -0.009 -0.021 -0.045 -0.061 -0.039 -0.030 -0.049  0.001  0.047  0.016  0.076  0.084  0.084  0.087  0.048  0.061  0.056  0.053  0.045  0.046  0.013 -0.024 -0.043 -0.118 -0.056 -0.113  0.086  0.070  0.240  0.247  0.287  0.470  0.604  0.740  0.776  0.803  0.776  0.841  0.845  0.766  0.701  0.615  0.574  0.571  0.550  0.683  0.687  0.743  0.770  0.795  0.708  0.636  0.776  0.774  0.845  0.774  0.530  0.472  0.273  0.392  0.556  0.700  0.627  0.648  0.565  0.596  0.678  0.764  0.738  0.588  0.608  0.754  0.657  0.552  0.656  0.691  0.589  0.547  0.664  0.712  0.851  0.935  1.000  0.939  0.767  0.657  0.523  0.661  0.784  0.758  0.814  0.859  0.871  0.878  0.886  0.895  0.905  0.879  0.875  0.862  0.831  0.793  0.770  0.766  0.811  0.834  0.890  0.945  0.938  0.904  0.786  0.616  0.451  0.252  0.086  0.084  0.011 -0.119 -0.156 -0.004 -0.092 -0.243 -0.137  0.011 -0.193 -0.288 -0.036 -0.036 -0.272 -0.222  0.109 -0.029  0.122  0.083  0.146  0.298  0.192  0.032 -0.009  0.012  0.033  0.248  0.222  0.365  0.476  0.451  0.387  0.468  0.382  0.404  0.191  0.231  0.482  0.434  0.490  0.575  0.519  0.680  0.790  0.735  0.727  0.658  0.601  0.512  0.489  0.570  0.556  0.640  0.485  0.223  0.190  0.077 -0.163 -0.299 -0.413 -0.474 -0.453 -0.491 -0.574 -0.560 -0.532 -0.588 -0.612 -0.561 -0.540 -0.593 -0.583 -0.524 -0.529 -0.561 -0.520 -0.467 -0.444 -0.378 -0.361 -0.286 -0.332 -0.405 -0.325 -0.282 -0.399 -0.415 -0.282 -0.335 -0.477 -0.379 -0.257 -0.433 -0.508 -0.399 -0.189 -0.033 -0.033  0.052  0.049  0.048  0.072  0.069  0.079  0.080  0.088  0.078  0.088  0.103  0.093  0.086  0.098  0.102  0.072  0.067  0.105  0.081  0.040  0.059  0.075  0.038  0.020  0.048  0.047  0.021  0.018  0.076  0.067  0.046  0.068  0.127  0.158  0.176  0.208  0.081 -0.045 -0.097  0.121  0.140  0.019  0.081  0.198  0.136  0.094  0.171  0.148  0.066  0.115  0.134  0.055  0.032 -0.054 -0.058 -0.145 -0.155 -0.235 -0.195 -0.129 -0.211 -0.256 -0.142 -0.141 -0.266 -0.213 -0.079 -0.169 -0.317 -0.191 -0.162 -0.359 -0.399 -0.184 -0.230 -0.370 -0.288 -0.185 -0.268 -0.307 -0.208 -0.210 -0.150 -0.152 -0.158 -0.120 -0.021  0.016  0.014  0.073  0.151  0.189  0.190  0.233  0.299  0.360  0.347  0.369  0.334  0.237  0.119  0.063 -0.075 -0.057  0.026 -0.008  0.104  0.204  0.291  0.367  0.307  0.322  0.351  0.277  0.235  0.171  0.165  0.064  0.041  0.045 -0.046 -0.171 -0.162 -0.116 -0.242 -0.399 -0.316 -0.324 -0.489 -0.578 -0.462 -0.516 -0.638 -0.583 -0.540 -0.628 -0.662 -0.550 -0.571 -0.655 -0.656 -0.704 -0.724 -0.704 -0.685 -0.586 -0.449 -0.275 -0.165
 -0.491 -0.573 -0.669 -0.729 -0.761 -0.767 -0.759 -0.715 -0.669 -0.702 -0.765 -0.752 -0.697 -0.732 -0.792 -0.745 -0.659 -0.698 -0.735 -0.615 -0.558 -0.598 -0.599 -0.454 -0.443 -0.484 -0.407 -0.302 -0.304 -0.276 -0.142 -0.059 -0.079 -0.171 -0.206 -0.259 -0.347 -0.369 -0.410 -0.385 -0.412 -0.387 -0.371 -0.381 -0.363 -0.377 -0.378 -0.337 -0.334 -0.273 -0.329 -0.418 -0.446 -0.437 -0.481 -0.547 -0.505 -0.480 -0.547 -0.562 -0.584 -0.565 -0.638 -0.697 -0.753 -0.722 -0.710 -0.756 -0.764 -0.719 -0.719 -0.665 -0.526 -0.537 -0.596 -0.489 -0.364 -0.354 -0.347 -0.243 -0.293 -0.150 -0.078 -0.147 -0.176 -0.236 -0.429 -0.534 -0.514 -0.576 -0.704 -0.707 -0.626 -0.680 -0.753 -0.714 -0.566 -0.612 -0.685 -0.590 -0.488 -0.560 -0.600 -0.485 -0.458 -0.549 -0.523 -0.431 -0.462 -0.472 -0.527 -0.598 -0.565 -0.476 -0.502 -0.555 -0.453 -0.387 -0.450 -0.430 -0.314 -0.282 -0.342 -0.267 -0.164 -0.169 -0.189 -0.098 -0.023 -0.048 -0.025  0.061  0.095  0.073  0.137  0.075  0.042 -0.035 -0.103 -0.088 -0.057 -0.035 -0.062 -0.042 -0.006 -0.031 -0.058 -0.012 -0.004 -0.048 -0.038 -0.002  0.034  0.016  0.023 -0.010 -0.034 -0.026 -0.062 -0.098 -0.105 -0.110 -0.135 -0.160 -0.155 -0.159 -0.183 -0.191 -0.157 -0.055 -0.034 -0.065 -0.069 -0.122 -0.061 -0.077 -0.085 -0.077 -0.125 -0.102 -0.113 -0.113 -0.126 -0.134 -0.177 -0.216 -0.240 -0.303 -0.244 -0.254 -0.020  0.113  0.289  0.347  0.384  0.563  0.639  0.759  0.833  0.819  0.748  0.788  0.779  0.678  0.563  0.494  0.492  0.467  0.447  0.599  0.593  0.623  0.614  0.614  0.489  0.422  0.598  0.653  0.814  0.850  0.708  0.688  0.521  0.619  0.751  0.852  0.759  0.753  0.681  0.681  0.745  0.798  0.728  0.586  0.612  0.708  0.596  0.494  0.566  0.577  0.470  0.405  0.498  0.536  0.685  0.825  0.939  1.000  0.909  0.834  0.712  0.807  0.883  0.839  0.871  0.895  0.912  0.898  0.873  0.871  0.869  0.823  0.803  0.773  0.721  0.680  0.662  0.646  0.671  0.707  0.751  0.855  0.887  0.930  0.851  0.746  0.641  0.449  0.295  0.307  0.252  0.133  0.092  0.245  0.166  0.006  0.104  0.253  0.035 -0.079  0.153  0.125 -0.140 -0.141  0.121  0.002  0.202  0.238  0.358  0.505  0.422  0.250  0.184  0.176  0.182  0.403  0.376  0.494  0.585  0.530  0.468  0.526  0.393  0.366  0.192  0.292  0.496  0.425  0.378  0.404  0.295  0.464  0.639  0.616  0.665  0.617  0.602  0.558  0.514  0.574  0.515  0.552  0.290  0.024  0.077 -0.024 -0.170 -0.301 -0.414 -0.436 -0.369 -0.398 -0.484 -0.434 -0.369 -0.434 -0.456 -0.375 -0.339 -0.409 -0.391 -0.312 -0.323 -0.361 -0.307 -0.247 -0.228 -0.161 -0.158 -0.081 -0.114 -0.196 -0.132 -0.075 -0.187 -0.229 -0.105 -0.134 -0.301 -0.247 -0.131 -0.321 -0.445 -0.386 -0.277 -0.169 -0.200 -0.137 -0.138 -0.137 -0.104 -0.100 -0.073 -0.058 -0.039 -0.042 -0.015 -0.017 -0.045 -0.027 -0.008 -0.029 -0.061 -0.041 -0.012 -0.066 -0.090 -0.048 -0.054 -0.108 -0.111 -0.075 -0.086 -0.122 -0.122 -0.057 -0.070 -0.091 -0.071 -0.005  0.044  0.074  0.155  0.071 -0.005 -0.100  0.099  0.056 -0.079  0.022  0.109  0.008 -0.013  0.064  0.010 -0.076 -0.010 -0.010 -0.104 -0.121 -0.216 -0.213 -0.300 -0.288 -0.374 -0.354 -0.267 -0.327 -0.396 -0.284 -0.242 -0.360 -0.334 -0.171 -0.212 -0.358 -0.260 -0.156 -0.303 -0.330 -0.097 -0.116 -0.227 -0.132 -0.024 -0.102 -0.127 -0.026 -0.031  0.014 -0.010 -0.029 -0.030  0.070  0.114  0.073  0.112  0.202  0.219  0.181  0.232  0.299  0.326  0.289  0.327  0.338  0.279  0.226  0.198  0.084  0.104  0.187  0.155  0.245  0.305  0.367  0.386  0.317  0.293  0.354  0.322  0.242  0.201  0.136 -0.012 -0.080 -0.103 -0.203 -0.301 -0.305 -0.298 -0.411 -0.543 -0.491 -0.509 -0.645 -0.718 -0.629 -0.682 -0.780 -0.722 -0.691 -0.765 -0.775 -0.672 -0.703 -0.765 -0.755 -0.780 -0.781 -0.749 -0.709 -0.565 -0.377 -0.206 -0.100
 -0.463 -0.525 -0.600 -0.636 -0.683 -0.702 -0.726 -0.714 -0.664 -0.649 -0.713 -0.728 -0.637 -0.631 -0.704 -0.669 -0.539 -0.561 -0.608 -0.478 -0.391 -0.425 -0.436 -0.276 -0.250 -0.293 -0.215 -0.099 -0.095 -0.092  0.017  0.111  0.111  0.027  0.014 -0.014 -0.096 -0.121 -0.166 -0.181 -0.222 -0.216 -0.192 -0.193 -0.153 -0.154 -0.152 -0.099 -0.092 -0.047 -0.117 -0.234 -0.286 -0.242 -0.273 -0.384 -0.348 -0.288 -0.358 -0.391 -0.419 -0.420 -0.502 -0.585 -0.646 -0.592 -0.582 -0.657 -0.659 -0.588 -0.620 -0.603 -0.506 -0.505 -0.560 -0.526 -0.385 -0.379 -0.377 -0.297 -0.349 -0.122 -0.019 -0.089 -0.078 -0.126 -0.404 -0.480 -0.398 -0.533 -0.714 -0.635 -0.548 -0.719 -0.788 -0.687 -0.592 -0.704 -0.738 -0.608 -0.550 -0.653 -0.652 -0.531 -0.554 -0.640 -0.578 -0.507 -0.562 -0.602 -0.665 -0.721 -0.715 -0.653 -0.667 -0.716 -0.645 -0.591 -0.644 -0.625 -0.536 -0.510 -0.557 -0.487 -0.403 -0.402 -0.407 -0.328 -0.260 -0.268 -0.239 -0.162 -0.111 -0.117 -0.029 -0.082 -0.114 -0.160 -0.262 -0.257 -0.235 -0.220 -0.234 -0.216 -0.188 -0.205 -0.216 -0.175 -0.165 -0.184 -0.169 -0.137 -0.120 -0.133 -0.142 -0.158 -0.176 -0.183 -0.211 -0.227 -0.233 -0.235 -0.242 -0.248 -0.237 -0.236 -0.252 -0.235 -0.228 -0.034  0.038 -0.033 -0.065 -0.147 -0.091 -0.153 -0.177 -0.181 -0.238 -0.212 -0.240 -0.252 -0.269 -0.276 -0.313 -0.338 -0.353 -0.384 -0.352 -0.292  0.009  0.325  0.492  0.581  0.605  0.728  0.721  0.781  0.856  0.792  0.698  0.673  0.651  0.565  0.410  0.391  0.422  0.386  0.386  0.524  0.505  0.472  0.412  0.354  0.177  0.087  0.287  0.370  0.630  0.765  0.800  0.821  0.737  0.786  0.877  0.894  0.798  0.750  0.673  0.624  0.654  0.639  0.501  0.358  0.397  0.448  0.312  0.214  0.267  0.259  0.145  0.068  0.153  0.197  0.379  0.563  0.767  0.909  1.000  0.962  0.880  0.904  0.896  0.835  0.819  0.788  0.801  0.795  0.728  0.683  0.681  0.639  0.583  0.522  0.477  0.440  0.409  0.365  0.386  0.426  0.488  0.633  0.741  0.864  0.890  0.892  0.870  0.734  0.613  0.621  0.564  0.452  0.436  0.569  0.475  0.330  0.436  0.538  0.296  0.203  0.390  0.266 -0.005 -0.036  0.076 -0.044  0.183  0.303  0.501  0.612  0.581  0.428  0.356  0.304  0.262  0.453  0.399  0.466  0.536  0.456  0.388  0.411  0.219  0.143  0.040  0.215  0.344  0.274  0.132  0.138 -0.006  0.196  0.455  0.500  0.618  0.608  0.646  0.673  0.624  0.647  0.555  0.506  0.125 -0.181 -0.071 -0.206 -0.221 -0.333 -0.410 -0.387 -0.272 -0.261 -0.333 -0.256 -0.136 -0.177 -0.207 -0.102 -0.025 -0.102 -0.091  0.014  0.016 -0.035  0.023  0.100  0.122  0.194  0.195  0.266  0.241  0.160  0.216  0.274  0.168  0.119  0.233  0.212  0.029  0.059  0.159 -0.071 -0.241 -0.207 -0.213 -0.157 -0.249 -0.238 -0.251 -0.253 -0.227 -0.234 -0.201 -0.181 -0.144 -0.125 -0.096 -0.128 -0.154 -0.101 -0.092 -0.141 -0.147 -0.104 -0.112 -0.184 -0.162 -0.120 -0.169 -0.215 -0.196 -0.181 -0.203 -0.230 -0.240 -0.190 -0.197 -0.219 -0.206 -0.157 -0.107 -0.087  0.016 -0.005 -0.016 -0.175 -0.039 -0.129 -0.271 -0.155 -0.106 -0.228 -0.234 -0.161 -0.227 -0.312 -0.239 -0.247 -0.341 -0.345 -0.434 -0.416 -0.501 -0.476 -0.552 -0.555 -0.470 -0.502 -0.578 -0.492 -0.424 -0.516 -0.522 -0.359 -0.344 -0.470 -0.416 -0.252 -0.303 -0.295 -0.092 -0.072 -0.107  0.000  0.082  0.031  0.048  0.131  0.118  0.121  0.064  0.027 -0.022  0.060  0.104  0.015  0.026  0.119  0.107  0.029  0.085  0.147  0.142  0.094  0.154  0.200  0.190  0.224  0.255  0.197  0.235  0.292  0.253  0.289  0.281  0.315  0.275  0.219  0.174  0.264  0.288  0.186  0.164  0.049 -0.114 -0.208 -0.267 -0.342 -0.396 -0.447 -0.480 -0.538 -0.641 -0.653 -0.659 -0.730 -0.803 -0.763 -0.786 -0.840 -0.804 -0.784 -0.822 -0.808 -0.743 -0.765 -0.789 -0.768 -0.758 -0.731 -0.681 -0.618 -0.440 -0.246 -0.124 -0.050
 -0.442 -0.499 -0.567 -0.595 -0.649 -0.676 -0.715 -0.718 -0.666 -0.632 -0.692 -0.715 -0.611 -0.585 -0.656 -0.626 -0.481 -0.489 -0.532 -0.406 -0.308 -0.331 -0.338 -0.184 -0.148 -0.181 -0.108  0.008  0.022  0.021  0.123  0.216  0.218  0.136  0.127  0.105  0.024 -0.005 -0.055 -0.093 -0.142 -0.141 -0.116 -0.110 -0.059 -0.050 -0.045  0.012  0.024  0.067 -0.005 -0.124 -0.189 -0.136 -0.162 -0.288 -0.259 -0.188 -0.261 -0.306 -0.339 -0.350 -0.433 -0.521 -0.589 -0.525 -0.508 -0.591 -0.597 -0.512 -0.546 -0.551 -0.472 -0.455 -0.509 -0.507 -0.361 -0.363 -0.380 -0.313 -0.361 -0.117  0.014 -0.044 -0.023 -0.066 -0.345 -0.415 -0.304 -0.452 -0.661 -0.559 -0.468 -0.679 -0.761 -0.646 -0.570 -0.709 -0.735 -0.597 -0.555 -0.669 -0.656 -0.537 -0.577 -0.661 -0.589 -0.527 -0.591 -0.639 -0.705 -0.753 -0.756 -0.703 -0.710 -0.756 -0.697 -0.647 -0.692 -0.674 -0.596 -0.569 -0.607 -0.542 -0.465 -0.457 -0.456 -0.385 -0.319 -0.313 -0.287 -0.216 -0.154 -0.152 -0.055 -0.113 -0.147 -0.186 -0.304 -0.307 -0.286 -0.269 -0.285 -0.271 -0.239 -0.250 -0.263 -0.224 -0.208 -0.225 -0.211 -0.174 -0.163 -0.181 -0.194 -0.213 -0.229 -0.238 -0.268 -0.286 -0.290 -0.288 -0.296 -0.301 -0.283 -0.281 -0.299 -0.275 -0.259 -0.035  0.055 -0.047 -0.108 -0.196 -0.146 -0.217 -0.244 -0.248 -0.306 -0.279 -0.307 -0.317 -0.335 -0.344 -0.383 -0.406 -0.424 -0.452 -0.442 -0.368 -0.063  0.323  0.493  0.613  0.632  0.745  0.702  0.746  0.827  0.750  0.646  0.602  0.569  0.486  0.320  0.314  0.364  0.322  0.329  0.456  0.429  0.378  0.296  0.221  0.025 -0.065  0.141  0.240  0.522  0.704  0.797  0.854  0.813  0.853  0.927  0.914  0.819  0.756  0.681  0.613  0.614  0.579  0.424  0.284  0.321  0.351  0.213  0.116  0.155  0.142  0.031 -0.055  0.023  0.056  0.242  0.438  0.657  0.834  0.962  1.000  0.956  0.943  0.898  0.832  0.801  0.750  0.762  0.753  0.669  0.610  0.604  0.561  0.494  0.421  0.379  0.343  0.302  0.251  0.268  0.307  0.366  0.523  0.650  0.801  0.853  0.904  0.908  0.785  0.679  0.694  0.646  0.542  0.531  0.649  0.558  0.420  0.516  0.599  0.362  0.270  0.421  0.281  0.021 -0.038  0.020 -0.077  0.161  0.318  0.540  0.641  0.635  0.496  0.413  0.339  0.278  0.456  0.402  0.451  0.511  0.422  0.358  0.373  0.163  0.066 -0.017  0.181  0.278  0.198  0.012 -0.008 -0.161  0.045  0.333  0.403  0.551  0.556  0.617  0.670  0.611  0.617  0.499  0.408 -0.013 -0.312 -0.177 -0.293 -0.257 -0.351 -0.414 -0.370 -0.241 -0.223 -0.285 -0.194 -0.063 -0.096 -0.123 -0.011  0.074 -0.001  0.011  0.119  0.124  0.073  0.132  0.210  0.232  0.302  0.299  0.365  0.344  0.266  0.313  0.369  0.269  0.217  0.319  0.301  0.118  0.131  0.211 -0.020 -0.196 -0.186 -0.240 -0.211 -0.310 -0.313 -0.322 -0.325 -0.294 -0.301 -0.262 -0.238 -0.197 -0.174 -0.138 -0.177 -0.210 -0.144 -0.133 -0.192 -0.195 -0.141 -0.154 -0.233 -0.198 -0.147 -0.205 -0.252 -0.225 -0.207 -0.233 -0.259 -0.265 -0.218 -0.227 -0.246 -0.232 -0.185 -0.129 -0.108  0.008  0.016  0.022 -0.154 -0.045 -0.152 -0.299 -0.184 -0.153 -0.286 -0.291 -0.224 -0.293 -0.379 -0.307 -0.318 -0.412 -0.414 -0.499 -0.476 -0.564 -0.534 -0.605 -0.614 -0.531 -0.552 -0.627 -0.549 -0.473 -0.551 -0.564 -0.406 -0.371 -0.478 -0.436 -0.253 -0.266 -0.229 -0.045 -0.023 -0.025  0.091  0.154  0.108  0.144  0.218  0.196  0.182  0.110  0.070 -0.002  0.070  0.120  0.014  0.007  0.104  0.086 -0.013  0.043  0.106  0.090  0.041  0.113  0.174  0.187  0.257  0.313  0.274  0.317  0.361  0.315  0.329  0.296  0.322  0.260  0.218  0.160  0.261  0.311  0.206  0.197  0.061 -0.113 -0.222 -0.294 -0.361 -0.395 -0.457 -0.511 -0.549 -0.631 -0.674 -0.681 -0.723 -0.794 -0.782 -0.793 -0.831 -0.813 -0.796 -0.816 -0.801 -0.760 -0.773 -0.786 -0.767 -0.741 -0.697 -0.640 -0.567 -0.383 -0.192 -0.085 -0.018
 -0.382 -0.439 -0.495 -0.522 -0.582 -0.620 -0.673 -0.692 -0.652 -0.602 -0.645 -0.678 -0.578 -0.526 -0.582 -0.569 -0.422 -0.404 -0.443 -0.340 -0.232 -0.234 -0.252 -0.116 -0.061 -0.081 -0.027  0.085  0.120  0.110  0.204  0.295  0.288  0.216  0.216  0.208  0.127  0.094  0.046 -0.006 -0.059 -0.070 -0.041 -0.033  0.026  0.042  0.055  0.117  0.139  0.182  0.118 -0.001 -0.059 -0.004 -0.038 -0.166 -0.138 -0.071 -0.152 -0.200 -0.244 -0.265 -0.351 -0.431 -0.506 -0.440 -0.407 -0.493 -0.505 -0.406 -0.436 -0.458 -0.383 -0.354 -0.404 -0.427 -0.278 -0.286 -0.321 -0.269 -0.313 -0.056  0.084  0.031  0.062  0.020 -0.241 -0.304 -0.191 -0.351 -0.564 -0.459 -0.399 -0.636 -0.710 -0.601 -0.564 -0.710 -0.722 -0.595 -0.575 -0.685 -0.660 -0.556 -0.609 -0.680 -0.605 -0.559 -0.622 -0.672 -0.727 -0.758 -0.759 -0.726 -0.733 -0.759 -0.711 -0.679 -0.712 -0.681 -0.623 -0.605 -0.621 -0.557 -0.500 -0.487 -0.465 -0.408 -0.356 -0.329 -0.297 -0.242 -0.174 -0.151 -0.050 -0.100 -0.133 -0.177 -0.298 -0.307 -0.293 -0.275 -0.284 -0.278 -0.252 -0.248 -0.259 -0.233 -0.215 -0.215 -0.207 -0.180 -0.181 -0.200 -0.219 -0.233 -0.235 -0.245 -0.277 -0.286 -0.275 -0.277 -0.287 -0.279 -0.252 -0.258 -0.277 -0.244 -0.242  0.017  0.117  0.012 -0.060 -0.151 -0.111 -0.189 -0.227 -0.241 -0.302 -0.280 -0.313 -0.323 -0.339 -0.342 -0.376 -0.390 -0.412 -0.434 -0.456 -0.379 -0.063  0.373  0.552  0.678  0.693  0.784  0.716  0.730  0.792  0.708  0.612  0.540  0.498  0.440  0.270  0.285  0.346  0.314  0.340  0.438  0.408  0.329  0.223  0.118 -0.101 -0.213 -0.017  0.064  0.353  0.552  0.705  0.787  0.809  0.846  0.911  0.853  0.773  0.703  0.602  0.535  0.494  0.439  0.269  0.126  0.167  0.191  0.049 -0.046 -0.007 -0.018 -0.133 -0.219 -0.131 -0.102  0.095  0.283  0.523  0.712  0.880  0.956  1.000  0.955  0.859  0.790  0.739  0.655  0.661  0.673  0.575  0.489  0.492  0.466  0.378  0.290  0.271  0.238  0.179  0.117  0.141  0.173  0.243  0.403  0.556  0.723  0.817  0.909  0.920  0.824  0.735  0.742  0.686  0.584  0.595  0.690  0.581  0.462  0.560  0.603  0.361  0.290  0.400  0.218 -0.018 -0.085 -0.097 -0.182  0.047  0.230  0.477  0.564  0.595  0.474  0.393  0.310  0.228  0.374  0.313  0.341  0.393  0.300  0.235  0.235  0.012 -0.091 -0.155  0.052  0.118  0.040 -0.156 -0.164 -0.296 -0.067  0.248  0.359  0.528  0.555  0.632  0.705  0.648  0.633  0.501  0.353 -0.094 -0.411 -0.294 -0.413 -0.340 -0.410 -0.444 -0.387 -0.257 -0.220 -0.261 -0.169 -0.026 -0.036 -0.063  0.047  0.151  0.085  0.089  0.202  0.221  0.168  0.222  0.305  0.334  0.405  0.407  0.467  0.441  0.371  0.420  0.464  0.365  0.325  0.419  0.387  0.210  0.231  0.289  0.038 -0.131 -0.111 -0.186 -0.166 -0.273 -0.296 -0.305 -0.314 -0.286 -0.301 -0.265 -0.245 -0.201 -0.170 -0.134 -0.178 -0.204 -0.129 -0.120 -0.183 -0.173 -0.114 -0.136 -0.210 -0.159 -0.109 -0.172 -0.209 -0.176 -0.165 -0.193 -0.212 -0.218 -0.183 -0.192 -0.208 -0.196 -0.160 -0.109 -0.103  0.004  0.034  0.039 -0.155 -0.076 -0.179 -0.330 -0.241 -0.219 -0.346 -0.363 -0.302 -0.359 -0.445 -0.385 -0.388 -0.474 -0.473 -0.551 -0.522 -0.613 -0.589 -0.649 -0.657 -0.588 -0.604 -0.665 -0.602 -0.535 -0.595 -0.607 -0.470 -0.427 -0.510 -0.471 -0.298 -0.270 -0.193 -0.048 -0.035  0.007  0.134  0.163  0.125  0.189  0.250  0.215  0.175  0.087  0.048 -0.048  0.010  0.065 -0.049 -0.072  0.022  0.007 -0.101 -0.052  0.016  0.003 -0.037  0.049  0.105  0.136  0.228  0.317  0.299  0.354  0.374  0.313  0.301  0.243  0.274  0.207  0.191  0.141  0.242  0.314  0.225  0.221  0.086 -0.075 -0.181 -0.265 -0.314 -0.327 -0.411 -0.483 -0.489 -0.559 -0.646 -0.641 -0.648 -0.734 -0.751 -0.740 -0.766 -0.773 -0.755 -0.757 -0.748 -0.736 -0.732 -0.738 -0.727 -0.684 -0.625 -0.562 -0.482 -0.309 -0.143 -0.058 -0.006
 -0.436 -0.505 -0.576 -0.620 -0.677 -0.717 -0.755 -0.762 -0.731 -0.704 -0.742 -0.766 -0.689 -0.653 -0.695 -0.686 -0.558 -0.537 -0.572 -0.480 -0.377 -0.371 -0.393 -0.263 -0.203 -0.214 -0.166 -0.051 -0.002  0.004  0.126  0.221  0.191  0.108  0.091  0.080 -0.010 -0.039 -0.082 -0.112 -0.156 -0.157 -0.127 -0.126 -0.078 -0.071 -0.054  0.004  0.028  0.074  0.017 -0.103 -0.141 -0.103 -0.157 -0.267 -0.226 -0.183 -0.276 -0.321 -0.373 -0.389 -0.481 -0.548 -0.625 -0.571 -0.528 -0.595 -0.614 -0.522 -0.528 -0.524 -0.426 -0.396 -0.436 -0.423 -0.275 -0.271 -0.318 -0.234 -0.279 -0.051  0.077  0.025  0.044 -0.042 -0.258 -0.341 -0.269 -0.403 -0.599 -0.545 -0.503 -0.691 -0.765 -0.697 -0.638 -0.747 -0.779 -0.672 -0.629 -0.722 -0.719 -0.617 -0.644 -0.717 -0.661 -0.601 -0.650 -0.683 -0.729 -0.767 -0.743 -0.696 -0.717 -0.734 -0.662 -0.628 -0.668 -0.620 -0.546 -0.529 -0.544 -0.464 -0.400 -0.390 -0.360 -0.293 -0.241 -0.214 -0.171 -0.112 -0.052 -0.026  0.075  0.017 -0.012 -0.079 -0.195 -0.200 -0.183 -0.158 -0.171 -0.165 -0.133 -0.135 -0.155 -0.125 -0.115 -0.126 -0.118 -0.093 -0.081 -0.099 -0.110 -0.133 -0.136 -0.136 -0.176 -0.194 -0.179 -0.184 -0.208 -0.210 -0.184 -0.196 -0.224 -0.203 -0.205  0.038  0.114  0.030 -0.024 -0.105 -0.059 -0.121 -0.158 -0.170 -0.234 -0.215 -0.241 -0.244 -0.258 -0.259 -0.298 -0.320 -0.353 -0.403 -0.426 -0.398 -0.074  0.305  0.521  0.637  0.663  0.789  0.772  0.818  0.878  0.818  0.737  0.688  0.648  0.586  0.417  0.413  0.463  0.439  0.459  0.571  0.539  0.480  0.388  0.294  0.075 -0.054  0.144  0.196  0.445  0.599  0.670  0.735  0.713  0.787  0.908  0.896  0.832  0.776  0.655  0.597  0.571  0.545  0.397  0.226  0.259  0.330  0.184  0.067  0.132  0.140  0.013 -0.072  0.042  0.068  0.274  0.443  0.661  0.807  0.904  0.943  0.955  1.000  0.957  0.897  0.861  0.795  0.797  0.819  0.739  0.658  0.663  0.643  0.563  0.478  0.460  0.427  0.366  0.307  0.337  0.356  0.423  0.573  0.708  0.838  0.886  0.920  0.872  0.738  0.625  0.637  0.570  0.446  0.440  0.558  0.433  0.291  0.400  0.463  0.197  0.114  0.260  0.096 -0.159 -0.210 -0.143 -0.242 -0.010  0.138  0.373  0.491  0.504  0.369  0.291  0.222  0.144  0.328  0.261  0.324  0.397  0.313  0.236  0.255  0.044 -0.031 -0.150  0.027  0.147  0.061 -0.080 -0.057 -0.163  0.090  0.396  0.495  0.642  0.655  0.707  0.742  0.686  0.687  0.560  0.426  0.001 -0.353 -0.283 -0.405 -0.404 -0.491 -0.543 -0.507 -0.396 -0.374 -0.421 -0.340 -0.210 -0.225 -0.252 -0.145 -0.045 -0.111 -0.106  0.009  0.029 -0.025  0.033  0.122  0.157  0.239  0.249  0.320  0.279  0.200  0.268  0.312  0.189  0.156  0.274  0.219  0.028  0.081  0.153 -0.127 -0.280 -0.224 -0.223 -0.153 -0.232 -0.227 -0.228 -0.240 -0.205 -0.220 -0.186 -0.170 -0.132 -0.110 -0.074 -0.105 -0.131 -0.069 -0.055 -0.105 -0.104 -0.052 -0.056 -0.121 -0.090 -0.037 -0.079 -0.120 -0.095 -0.071 -0.096 -0.119 -0.120 -0.075 -0.090 -0.111 -0.091 -0.042  0.012  0.018  0.112  0.105  0.055 -0.129 -0.008 -0.083 -0.251 -0.178 -0.122 -0.243 -0.284 -0.215 -0.260 -0.361 -0.304 -0.294 -0.387 -0.395 -0.484 -0.460 -0.565 -0.555 -0.626 -0.614 -0.545 -0.586 -0.639 -0.554 -0.510 -0.592 -0.577 -0.433 -0.428 -0.529 -0.448 -0.307 -0.334 -0.253 -0.083 -0.108 -0.100  0.044  0.080  0.017  0.072  0.149  0.107  0.082  0.000 -0.030 -0.108 -0.033  0.031 -0.062 -0.070  0.032  0.039 -0.054 -0.005  0.079  0.094  0.066  0.156  0.184  0.182  0.224  0.298  0.243  0.301  0.331  0.256  0.272  0.250  0.315  0.291  0.277  0.248  0.340  0.384  0.311  0.287  0.180  0.021 -0.074 -0.150 -0.213 -0.252 -0.327 -0.383 -0.417 -0.520 -0.587 -0.581 -0.628 -0.739 -0.729 -0.728 -0.788 -0.793 -0.763 -0.784 -0.799 -0.766 -0.760 -0.785 -0.780 -0.752 -0.705 -0.644 -0.573 -0.395 -0.218 -0.101 -0.031
 -0.483 -0.561 -0.645 -0.696 -0.742 -0.773 -0.788 -0.772 -0.742 -0.745 -0.788 -0.796 -0.737 -0.732 -0.773 -0.752 -0.649 -0.647 -0.677 -0.583 -0.500 -0.502 -0.513 -0.386 -0.343 -0.349 -0.293 -0.184 -0.141 -0.117  0.021  0.112  0.073 -0.018 -0.050 -0.076 -0.167 -0.192 -0.229 -0.238 -0.270 -0.257 -0.231 -0.238 -0.204 -0.207 -0.190 -0.140 -0.123 -0.075 -0.129 -0.243 -0.272 -0.252 -0.312 -0.403 -0.360 -0.336 -0.423 -0.462 -0.506 -0.509 -0.592 -0.651 -0.719 -0.678 -0.643 -0.688 -0.700 -0.635 -0.629 -0.589 -0.480 -0.470 -0.507 -0.451 -0.315 -0.290 -0.336 -0.227 -0.261 -0.088  0.004 -0.048 -0.041 -0.161 -0.317 -0.401 -0.359 -0.459 -0.632 -0.618 -0.568 -0.694 -0.772 -0.733 -0.636 -0.710 -0.765 -0.671 -0.599 -0.677 -0.698 -0.594 -0.592 -0.671 -0.635 -0.559 -0.595 -0.612 -0.656 -0.707 -0.669 -0.603 -0.631 -0.656 -0.563 -0.518 -0.567 -0.520 -0.425 -0.403 -0.430 -0.346 -0.266 -0.262 -0.245 -0.166 -0.106 -0.096 -0.056  0.014  0.063  0.072  0.154  0.088  0.061 -0.007 -0.112 -0.115 -0.093 -0.067 -0.086 -0.073 -0.038 -0.052 -0.080 -0.041 -0.037 -0.066 -0.056 -0.028  0.002 -0.016 -0.017 -0.048 -0.061 -0.054 -0.094 -0.125 -0.119 -0.123 -0.152 -0.170 -0.153 -0.161 -0.192 -0.188 -0.182  0.019  0.070  0.004 -0.037 -0.104 -0.054 -0.092 -0.120 -0.124 -0.181 -0.161 -0.176 -0.174 -0.186 -0.191 -0.234 -0.265 -0.302 -0.373 -0.377 -0.388 -0.090  0.191  0.414  0.517  0.553  0.710  0.742  0.829  0.898  0.866  0.795  0.785  0.752  0.676  0.525  0.494  0.533  0.500  0.503  0.633  0.596  0.569  0.511  0.451  0.261  0.144  0.337  0.379  0.577  0.680  0.654  0.690  0.604  0.702  0.855  0.912  0.872  0.822  0.717  0.655  0.654  0.663  0.553  0.376  0.393  0.498  0.365  0.235  0.311  0.335  0.213  0.132  0.248  0.273  0.466  0.614  0.784  0.883  0.896  0.898  0.859  0.957  1.000  0.965  0.929  0.901  0.906  0.919  0.861  0.805  0.807  0.780  0.723  0.654  0.625  0.589  0.539  0.495  0.524  0.537  0.591  0.723  0.816  0.902  0.888  0.861  0.771  0.601  0.468  0.488  0.422  0.287  0.260  0.397  0.281  0.121  0.229  0.325  0.067 -0.034  0.149  0.039 -0.226 -0.259 -0.097 -0.200  0.023  0.124  0.317  0.460  0.432  0.290  0.235  0.188  0.115  0.309  0.254  0.360  0.453  0.388  0.309  0.348  0.170  0.123 -0.044  0.091  0.258  0.170  0.078  0.110  0.015  0.250  0.513  0.571  0.681  0.673  0.695  0.690  0.633  0.655  0.547  0.465  0.100 -0.235 -0.190 -0.300 -0.370 -0.474 -0.554 -0.544 -0.455 -0.458 -0.519 -0.450 -0.347 -0.381 -0.404 -0.306 -0.229 -0.296 -0.285 -0.180 -0.170 -0.218 -0.159 -0.078 -0.044  0.037  0.048  0.125  0.081 -0.004  0.070  0.117 -0.013 -0.046  0.083  0.025 -0.164 -0.099 -0.011 -0.275 -0.409 -0.341 -0.273 -0.174 -0.222 -0.183 -0.179 -0.189 -0.149 -0.156 -0.123 -0.109 -0.081 -0.073 -0.042 -0.059 -0.086 -0.046 -0.029 -0.063 -0.078 -0.039 -0.022 -0.078 -0.072 -0.022 -0.041 -0.086 -0.073 -0.036 -0.054 -0.081 -0.077 -0.021 -0.039 -0.061 -0.035  0.027  0.083  0.099  0.187  0.141  0.059 -0.089  0.074  0.022 -0.141 -0.070  0.008 -0.104 -0.150 -0.075 -0.117 -0.220 -0.163 -0.150 -0.247 -0.264 -0.357 -0.345 -0.449 -0.445 -0.525 -0.501 -0.427 -0.485 -0.539 -0.436 -0.402 -0.507 -0.474 -0.322 -0.349 -0.470 -0.361 -0.249 -0.335 -0.282 -0.086 -0.130 -0.175 -0.036  0.022 -0.061 -0.034  0.058  0.022  0.026 -0.035 -0.056 -0.101 -0.011  0.053 -0.012 -0.002  0.098  0.120  0.049  0.097  0.183  0.213  0.189  0.267  0.277  0.245  0.236  0.271  0.178  0.224  0.275  0.207  0.258  0.279  0.358  0.367  0.340  0.321  0.396  0.407  0.342  0.305  0.220  0.064 -0.022 -0.074 -0.156 -0.226 -0.270 -0.301 -0.374 -0.498 -0.517 -0.519 -0.612 -0.720 -0.675 -0.697 -0.788 -0.771 -0.733 -0.783 -0.810 -0.744 -0.746 -0.792 -0.788 -0.785 -0.762 -0.712 -0.654 -0.485 -0.293 -0.145 -0.048
 -0.478 -0.552 -0.633 -0.681 -0.717 -0.745 -0.745 -0.720 -0.698 -0.718 -0.756 -0.757 -0.717 -0.724 -0.757 -0.739 -0.660 -0.663 -0.685 -0.604 -0.538 -0.534 -0.534 -0.428 -0.395 -0.389 -0.330 -0.233 -0.189 -0.157 -0.021  0.065  0.019 -0.068 -0.107 -0.126 -0.210 -0.229 -0.257 -0.261 -0.292 -0.269 -0.247 -0.257 -0.233 -0.240 -0.221 -0.176 -0.162 -0.116 -0.170 -0.286 -0.307 -0.292 -0.360 -0.441 -0.398 -0.391 -0.476 -0.512 -0.552 -0.555 -0.617 -0.662 -0.719 -0.690 -0.664 -0.681 -0.684 -0.652 -0.636 -0.562 -0.474 -0.484 -0.497 -0.420 -0.306 -0.277 -0.344 -0.219 -0.217 -0.096 -0.053 -0.100 -0.083 -0.249 -0.333 -0.381 -0.347 -0.442 -0.596 -0.590 -0.554 -0.652 -0.723 -0.707 -0.610 -0.659 -0.717 -0.639 -0.562 -0.625 -0.652 -0.557 -0.543 -0.615 -0.590 -0.514 -0.540 -0.547 -0.583 -0.632 -0.587 -0.521 -0.554 -0.574 -0.478 -0.436 -0.485 -0.436 -0.341 -0.323 -0.349 -0.265 -0.188 -0.189 -0.172 -0.093 -0.042 -0.039  0.002  0.067  0.101  0.107  0.167  0.104  0.086  0.041 -0.068 -0.077 -0.058 -0.036 -0.053 -0.037 -0.007 -0.025 -0.050 -0.011 -0.013 -0.044 -0.031 -0.005  0.031  0.020  0.022 -0.006 -0.021 -0.015 -0.046 -0.075 -0.076 -0.079 -0.103 -0.126 -0.117 -0.121 -0.150 -0.152 -0.159  0.036  0.083  0.027 -0.011 -0.066 -0.024 -0.058 -0.086 -0.088 -0.137 -0.120 -0.122 -0.118 -0.127 -0.134 -0.173 -0.203 -0.243 -0.318 -0.334 -0.364 -0.080  0.162  0.387  0.483  0.531  0.681  0.717  0.806  0.871  0.848  0.787  0.783  0.750  0.680  0.534  0.496  0.545  0.503  0.508  0.640  0.596  0.571  0.526  0.468  0.286  0.167  0.348  0.375  0.549  0.629  0.587  0.616  0.522  0.611  0.779  0.859  0.900  0.831  0.729  0.641  0.615  0.631  0.545  0.361  0.358  0.483  0.362  0.219  0.296  0.335  0.218  0.143  0.265  0.283  0.473  0.604  0.758  0.839  0.835  0.832  0.790  0.897  0.965  1.000  0.902  0.884  0.883  0.901  0.856  0.802  0.803  0.786  0.737  0.669  0.648  0.615  0.565  0.523  0.553  0.560  0.596  0.714  0.798  0.870  0.849  0.814  0.713  0.551  0.420  0.444  0.379  0.238  0.210  0.341  0.223  0.070  0.176  0.264  0.013 -0.082  0.098 -0.006 -0.260 -0.284 -0.113 -0.216 -0.011  0.076  0.256  0.394  0.345  0.214  0.215  0.186  0.087  0.218  0.178  0.315  0.414  0.361  0.277  0.314  0.159  0.130 -0.054  0.057  0.231  0.151  0.078  0.122  0.042  0.272  0.519  0.574  0.672  0.663  0.679  0.666  0.611  0.630  0.529  0.448  0.117 -0.209 -0.186 -0.294 -0.376 -0.476 -0.554 -0.551 -0.473 -0.477 -0.535 -0.474 -0.380 -0.410 -0.434 -0.343 -0.268 -0.330 -0.322 -0.221 -0.209 -0.255 -0.198 -0.119 -0.084 -0.004  0.011  0.086  0.037 -0.043  0.033  0.075 -0.055 -0.081  0.049 -0.015 -0.196 -0.122 -0.034 -0.294 -0.410 -0.333 -0.256 -0.142 -0.178 -0.134 -0.130 -0.142 -0.103 -0.106 -0.077 -0.066 -0.049 -0.051 -0.026 -0.033 -0.057 -0.033 -0.017 -0.041 -0.059 -0.029 -0.004 -0.048 -0.053 -0.009 -0.020 -0.062 -0.053 -0.016 -0.034 -0.056 -0.050  0.002 -0.015 -0.036 -0.010  0.051  0.102  0.120  0.200  0.145  0.054 -0.073  0.092  0.060 -0.090 -0.033  0.048 -0.050 -0.099 -0.024 -0.055 -0.154 -0.103 -0.084 -0.175 -0.196 -0.281 -0.274 -0.370 -0.374 -0.452 -0.423 -0.357 -0.421 -0.467 -0.364 -0.344 -0.450 -0.410 -0.270 -0.312 -0.430 -0.313 -0.223 -0.323 -0.276 -0.091 -0.148 -0.205 -0.074 -0.017 -0.104 -0.085  0.006 -0.030 -0.020 -0.071 -0.085 -0.116 -0.028  0.033 -0.012  0.003  0.092  0.120  0.066  0.107  0.190  0.230  0.212  0.284  0.280  0.238  0.205  0.227  0.127  0.168  0.219  0.153  0.212  0.246  0.330  0.359  0.336  0.329  0.388  0.384  0.337  0.292  0.221  0.080  0.004 -0.034 -0.110 -0.187 -0.222 -0.244 -0.318 -0.442 -0.448 -0.444 -0.545 -0.652 -0.595 -0.623 -0.730 -0.707 -0.657 -0.723 -0.764 -0.684 -0.681 -0.730 -0.726 -0.737 -0.731 -0.688 -0.642 -0.483 -0.292 -0.155 -0.033
 -0.444 -0.523 -0.619 -0.693 -0.737 -0.772 -0.783 -0.767 -0.748 -0.759 -0.789 -0.796 -0.758 -0.755 -0.781 -0.770 -0.685 -0.676 -0.703 -0.630 -0.550 -0.548 -0.568 -0.455 -0.404 -0.416 -0.375 -0.271 -0.223 -0.196 -0.052  0.037 -0.016 -0.104 -0.139 -0.158 -0.246 -0.262 -0.292 -0.271 -0.300 -0.271 -0.255 -0.267 -0.243 -0.256 -0.249 -0.208 -0.190 -0.140 -0.185 -0.282 -0.294 -0.287 -0.350 -0.414 -0.366 -0.356 -0.447 -0.470 -0.520 -0.515 -0.610 -0.651 -0.726 -0.696 -0.644 -0.685 -0.724 -0.648 -0.613 -0.595 -0.469 -0.401 -0.435 -0.377 -0.247 -0.231 -0.291 -0.163 -0.233 -0.085  0.033 -0.007 -0.026 -0.150 -0.282 -0.399 -0.402 -0.465 -0.602 -0.629 -0.610 -0.683 -0.746 -0.749 -0.646 -0.687 -0.750 -0.683 -0.606 -0.663 -0.696 -0.608 -0.588 -0.660 -0.639 -0.563 -0.586 -0.589 -0.620 -0.667 -0.611 -0.544 -0.582 -0.593 -0.490 -0.452 -0.499 -0.438 -0.343 -0.328 -0.346 -0.255 -0.180 -0.179 -0.153 -0.072 -0.019 -0.008  0.038  0.101  0.139  0.158  0.241  0.180  0.161  0.071 -0.010 -0.002  0.018  0.045  0.024  0.035  0.067  0.049  0.019  0.053  0.053  0.016  0.021  0.044  0.081  0.065  0.078  0.041  0.029  0.050  0.010 -0.026 -0.014 -0.015 -0.055 -0.078 -0.059 -0.074 -0.110 -0.115 -0.121  0.033  0.061  0.010 -0.004 -0.059 -0.014 -0.033 -0.056 -0.055 -0.110 -0.096 -0.102 -0.095 -0.104 -0.102 -0.147 -0.180 -0.226 -0.316 -0.327 -0.380 -0.108  0.102  0.343  0.431  0.477  0.646  0.709  0.811  0.871  0.861  0.809  0.822  0.797  0.724  0.574  0.534  0.568  0.557  0.551  0.673  0.644  0.646  0.596  0.549  0.371  0.254  0.426  0.442  0.590  0.651  0.555  0.576  0.467  0.584  0.756  0.842  0.767  0.760  0.633  0.626  0.674  0.714  0.626  0.437  0.456  0.580  0.452  0.325  0.416  0.446  0.320  0.246  0.373  0.380  0.558  0.678  0.814  0.871  0.819  0.801  0.739  0.861  0.929  0.902  1.000  0.968  0.952  0.969  0.940  0.883  0.874  0.860  0.815  0.742  0.721  0.691  0.640  0.605  0.635  0.638  0.672  0.785  0.850  0.900  0.850  0.779  0.646  0.465  0.326  0.350  0.282  0.142  0.099  0.245  0.126 -0.040  0.066  0.172 -0.080 -0.184  0.006 -0.074 -0.327 -0.349 -0.140 -0.241 -0.033  0.032  0.195  0.350  0.317  0.160  0.066  0.032  0.023  0.275  0.211  0.318  0.414  0.355  0.277  0.334  0.178  0.154 -0.046  0.057  0.255  0.162  0.121  0.170  0.107  0.343  0.576  0.619  0.703  0.687  0.690  0.654  0.599  0.632  0.536  0.471  0.156 -0.179 -0.175 -0.268 -0.393 -0.496 -0.581 -0.588 -0.524 -0.540 -0.597 -0.542 -0.463 -0.498 -0.517 -0.432 -0.367 -0.425 -0.414 -0.321 -0.310 -0.352 -0.298 -0.223 -0.186 -0.106 -0.090 -0.013 -0.066 -0.148 -0.067 -0.028 -0.162 -0.185 -0.053 -0.125 -0.303 -0.220 -0.134 -0.390 -0.495 -0.406 -0.275 -0.152 -0.169 -0.111 -0.100 -0.110 -0.068 -0.074 -0.045 -0.035 -0.014 -0.013  0.017  0.016 -0.008  0.017  0.041  0.021 -0.001  0.026  0.055  0.008 -0.001  0.047  0.049  0.003  0.010  0.055  0.039  0.010  0.016  0.076  0.056  0.031  0.058  0.124  0.175  0.186  0.255  0.193  0.073 -0.063  0.110  0.084 -0.081 -0.031  0.071 -0.027 -0.092 -0.017 -0.045 -0.155 -0.105 -0.080 -0.177 -0.203 -0.299 -0.291 -0.400 -0.408 -0.484 -0.446 -0.382 -0.453 -0.493 -0.384 -0.372 -0.480 -0.428 -0.287 -0.341 -0.462 -0.331 -0.254 -0.377 -0.324 -0.128 -0.194 -0.256 -0.119 -0.060 -0.149 -0.129 -0.033 -0.071 -0.060 -0.113 -0.126 -0.160 -0.071 -0.005 -0.052 -0.034  0.072  0.114  0.060  0.106  0.200  0.255  0.243  0.318  0.302  0.243  0.195  0.217  0.102  0.152  0.205  0.131  0.199  0.245  0.348  0.395  0.374  0.376  0.437  0.425  0.381  0.333  0.279  0.141  0.072  0.027 -0.056 -0.138 -0.176 -0.190 -0.275 -0.416 -0.431 -0.429 -0.539 -0.665 -0.613 -0.627 -0.722 -0.731 -0.694 -0.731 -0.775 -0.722 -0.717 -0.763 -0.765 -0.763 -0.741 -0.690 -0.638 -0.477 -0.298 -0.141 -0.043
 -0.479 -0.562 -0.653 -0.723 -0.756 -0.775 -0.769 -0.733 -0.703 -0.735 -0.780 -0.770 -0.734 -0.760 -0.796 -0.763 -0.692 -0.710 -0.734 -0.644 -0.584 -0.598 -0.603 -0.484 -0.458 -0.474 -0.417 -0.321 -0.296 -0.255 -0.109 -0.029 -0.074 -0.168 -0.214 -0.252 -0.337 -0.354 -0.383 -0.352 -0.373 -0.339 -0.329 -0.347 -0.332 -0.346 -0.342 -0.308 -0.298 -0.244 -0.289 -0.374 -0.391 -0.394 -0.448 -0.504 -0.461 -0.454 -0.530 -0.548 -0.582 -0.568 -0.647 -0.692 -0.754 -0.730 -0.696 -0.729 -0.752 -0.700 -0.673 -0.630 -0.494 -0.457 -0.501 -0.399 -0.274 -0.263 -0.306 -0.180 -0.252 -0.138 -0.054 -0.090 -0.116 -0.229 -0.346 -0.456 -0.459 -0.493 -0.617 -0.657 -0.606 -0.638 -0.714 -0.716 -0.579 -0.604 -0.687 -0.616 -0.517 -0.573 -0.621 -0.522 -0.485 -0.568 -0.555 -0.466 -0.486 -0.484 -0.525 -0.587 -0.535 -0.449 -0.483 -0.514 -0.405 -0.349 -0.404 -0.363 -0.253 -0.225 -0.265 -0.184 -0.090 -0.090 -0.093 -0.005  0.063  0.052  0.083  0.161  0.193  0.185  0.249  0.181  0.159  0.072  0.002  0.006  0.037  0.063  0.027  0.042  0.082  0.056  0.016  0.061  0.064  0.013  0.020  0.054  0.098  0.079  0.094  0.052  0.030  0.051  0.012 -0.034 -0.032 -0.031 -0.070 -0.104 -0.089 -0.098 -0.132 -0.147 -0.119 -0.025 -0.015 -0.057 -0.074 -0.118 -0.071 -0.068 -0.079 -0.067 -0.111 -0.093 -0.091 -0.081 -0.091 -0.097 -0.142 -0.183 -0.227 -0.321 -0.308 -0.370 -0.150 -0.017  0.204  0.290  0.342  0.525  0.613  0.741  0.817  0.820  0.765  0.811  0.790  0.699  0.580  0.521  0.540  0.510  0.491  0.624  0.599  0.632  0.609  0.601  0.462  0.378  0.543  0.576  0.691  0.728  0.573  0.570  0.415  0.541  0.708  0.831  0.757  0.747  0.670  0.663  0.742  0.801  0.739  0.570  0.577  0.700  0.590  0.469  0.549  0.580  0.471  0.396  0.503  0.511  0.661  0.772  0.859  0.895  0.788  0.750  0.655  0.795  0.901  0.884  0.968  1.000  0.988  0.970  0.966  0.951  0.926  0.893  0.883  0.834  0.787  0.755  0.728  0.707  0.724  0.734  0.744  0.839  0.860  0.885  0.792  0.688  0.550  0.347  0.199  0.232  0.179  0.050 -0.012  0.139  0.051 -0.118 -0.031  0.107 -0.112 -0.232 -0.028 -0.045 -0.292 -0.311 -0.043 -0.131  0.069  0.103  0.222  0.386  0.318  0.166  0.090  0.071  0.071  0.315  0.272  0.403  0.505  0.461  0.390  0.457  0.331  0.316  0.104  0.181  0.391  0.293  0.266  0.293  0.221  0.409  0.591  0.589  0.647  0.611  0.596  0.540  0.483  0.530  0.446  0.437  0.182 -0.090 -0.072 -0.134 -0.292 -0.402 -0.509 -0.529 -0.478 -0.518 -0.587 -0.538 -0.485 -0.542 -0.554 -0.479 -0.443 -0.502 -0.482 -0.405 -0.411 -0.443 -0.390 -0.331 -0.304 -0.235 -0.227 -0.152 -0.195 -0.277 -0.207 -0.161 -0.282 -0.314 -0.191 -0.243 -0.407 -0.341 -0.248 -0.453 -0.548 -0.480 -0.339 -0.214 -0.209 -0.132 -0.116 -0.119 -0.075 -0.071 -0.041 -0.029 -0.017 -0.027  0.002  0.010 -0.019 -0.009  0.017  0.006 -0.033 -0.015  0.029 -0.016 -0.048  0.002  0.021 -0.035 -0.038  0.019  0.011 -0.028 -0.017  0.055  0.034  0.011  0.043  0.117  0.174  0.204  0.279  0.194  0.077 -0.018  0.180  0.155  0.008  0.077  0.176  0.080  0.031  0.104  0.066 -0.034  0.020  0.034 -0.063 -0.091 -0.188 -0.188 -0.286 -0.287 -0.369 -0.333 -0.257 -0.330 -0.380 -0.262 -0.242 -0.360 -0.310 -0.159 -0.220 -0.353 -0.221 -0.149 -0.307 -0.292 -0.077 -0.140 -0.246 -0.129 -0.046 -0.142 -0.154 -0.051 -0.076 -0.037 -0.069 -0.076 -0.082  0.016  0.076  0.047  0.078  0.177  0.217  0.177  0.223  0.308  0.357  0.337  0.392  0.382  0.313  0.240  0.221  0.087  0.114  0.189  0.136  0.231  0.305  0.399  0.449  0.405  0.399  0.450  0.415  0.361  0.314  0.266  0.124  0.053  0.031 -0.072 -0.171 -0.170 -0.167 -0.285 -0.423 -0.388 -0.405 -0.545 -0.641 -0.566 -0.607 -0.713 -0.690 -0.657 -0.716 -0.752 -0.672 -0.685 -0.746 -0.744 -0.762 -0.758 -0.720 -0.679 -0.529 -0.340 -0.174 -0.063
 -0.494 -0.575 -0.668 -0.736 -0.768 -0.783 -0.773 -0.733 -0.698 -0.734 -0.785 -0.772 -0.731 -0.765 -0.807 -0.767 -0.694 -0.721 -0.743 -0.644 -0.588 -0.608 -0.604 -0.480 -0.461 -0.478 -0.412 -0.318 -0.302 -0.258 -0.113 -0.035 -0.073 -0.171 -0.218 -0.265 -0.347 -0.366 -0.396 -0.368 -0.393 -0.358 -0.348 -0.363 -0.348 -0.362 -0.359 -0.328 -0.321 -0.266 -0.311 -0.392 -0.416 -0.419 -0.468 -0.526 -0.488 -0.477 -0.549 -0.569 -0.600 -0.585 -0.660 -0.705 -0.765 -0.741 -0.711 -0.740 -0.762 -0.718 -0.689 -0.637 -0.515 -0.497 -0.540 -0.436 -0.315 -0.306 -0.341 -0.215 -0.268 -0.157 -0.065 -0.108 -0.132 -0.241 -0.371 -0.485 -0.474 -0.500 -0.635 -0.669 -0.595 -0.626 -0.716 -0.709 -0.557 -0.587 -0.676 -0.599 -0.492 -0.554 -0.605 -0.499 -0.460 -0.548 -0.534 -0.440 -0.463 -0.463 -0.510 -0.578 -0.531 -0.438 -0.469 -0.510 -0.400 -0.336 -0.394 -0.362 -0.246 -0.213 -0.262 -0.184 -0.083 -0.082 -0.095 -0.005  0.070  0.052  0.077  0.160  0.194  0.176  0.239  0.166  0.137  0.051 -0.022 -0.020  0.017  0.044  0.002  0.018  0.064  0.035 -0.009  0.042  0.047 -0.009 -0.002  0.039  0.085  0.062  0.078  0.032  0.006  0.027 -0.014 -0.064 -0.066 -0.064 -0.104 -0.141 -0.125 -0.132 -0.167 -0.181 -0.130 -0.048 -0.038 -0.086 -0.111 -0.155 -0.103 -0.101 -0.107 -0.094 -0.135 -0.114 -0.111 -0.102 -0.112 -0.122 -0.169 -0.213 -0.251 -0.340 -0.311 -0.363 -0.156 -0.031  0.175  0.265  0.311  0.498  0.584  0.718  0.804  0.806  0.744  0.797  0.776  0.675  0.563  0.492  0.506  0.473  0.445  0.590  0.566  0.606  0.590  0.593  0.466  0.397  0.565  0.612  0.731  0.771  0.613  0.605  0.440  0.563  0.725  0.852  0.777  0.772  0.708  0.698  0.767  0.830  0.769  0.610  0.617  0.732  0.625  0.507  0.579  0.608  0.504  0.426  0.523  0.533  0.675  0.793  0.871  0.912  0.801  0.762  0.661  0.797  0.906  0.883  0.952  0.988  1.000  0.971  0.957  0.957  0.937  0.891  0.882  0.844  0.788  0.751  0.731  0.713  0.725  0.738  0.749  0.844  0.858  0.884  0.781  0.677  0.548  0.338  0.190  0.226  0.181  0.058 -0.008  0.144  0.069 -0.099 -0.018  0.131 -0.077 -0.202  0.007  0.005 -0.244 -0.264  0.012 -0.073  0.127  0.159  0.270  0.431  0.354  0.202  0.123  0.100  0.102  0.347  0.313  0.444  0.544  0.500  0.436  0.505  0.382  0.366  0.160  0.237  0.446  0.349  0.313  0.324  0.239  0.409  0.580  0.565  0.621  0.578  0.562  0.507  0.449  0.500  0.419  0.428  0.181 -0.068 -0.032 -0.086 -0.241 -0.355 -0.469 -0.488 -0.435 -0.480 -0.555 -0.505 -0.455 -0.520 -0.531 -0.455 -0.427 -0.489 -0.466 -0.393 -0.405 -0.436 -0.382 -0.328 -0.306 -0.241 -0.237 -0.163 -0.200 -0.282 -0.219 -0.169 -0.282 -0.322 -0.203 -0.243 -0.404 -0.351 -0.253 -0.440 -0.540 -0.490 -0.353 -0.243 -0.240 -0.162 -0.148 -0.147 -0.103 -0.096 -0.064 -0.049 -0.036 -0.047 -0.016 -0.009 -0.043 -0.033 -0.006 -0.019 -0.062 -0.044  0.002 -0.045 -0.081 -0.029 -0.010 -0.071 -0.075 -0.015 -0.021 -0.063 -0.052  0.025  0.004 -0.018  0.016  0.094  0.154  0.191  0.275  0.186  0.078 -0.007  0.198  0.166  0.024  0.105  0.200  0.098  0.058  0.130  0.085 -0.012  0.046  0.053 -0.045 -0.071 -0.171 -0.171 -0.268 -0.264 -0.348 -0.315 -0.232 -0.303 -0.359 -0.238 -0.211 -0.331 -0.285 -0.128 -0.185 -0.324 -0.196 -0.114 -0.279 -0.277 -0.051 -0.108 -0.226 -0.115 -0.022 -0.118 -0.140 -0.034 -0.054 -0.007 -0.033 -0.040 -0.040  0.059  0.116  0.087  0.121  0.219  0.255  0.214  0.262  0.343  0.385  0.360  0.408  0.407  0.340  0.267  0.238  0.101  0.121  0.203  0.158  0.260  0.336  0.423  0.465  0.412  0.395  0.448  0.412  0.348  0.306  0.251  0.101  0.025  0.007 -0.104 -0.207 -0.194 -0.191 -0.318 -0.451 -0.401 -0.424 -0.572 -0.655 -0.573 -0.623 -0.733 -0.700 -0.664 -0.730 -0.763 -0.673 -0.689 -0.754 -0.750 -0.772 -0.771 -0.735 -0.695 -0.550 -0.366 -0.195 -0.080
 -0.464 -0.547 -0.647 -0.729 -0.765 -0.792 -0.785 -0.752 -0.736 -0.771 -0.801 -0.796 -0.775 -0.793 -0.815 -0.797 -0.734 -0.734 -0.757 -0.688 -0.624 -0.623 -0.638 -0.534 -0.490 -0.497 -0.456 -0.360 -0.317 -0.281 -0.130 -0.045 -0.106 -0.196 -0.238 -0.272 -0.358 -0.374 -0.398 -0.362 -0.385 -0.360 -0.342 -0.359 -0.348 -0.364 -0.356 -0.321 -0.304 -0.247 -0.279 -0.364 -0.362 -0.373 -0.445 -0.491 -0.439 -0.447 -0.537 -0.554 -0.600 -0.589 -0.672 -0.705 -0.770 -0.752 -0.705 -0.725 -0.755 -0.702 -0.660 -0.602 -0.468 -0.445 -0.471 -0.369 -0.260 -0.243 -0.282 -0.149 -0.197 -0.076  0.007 -0.049 -0.072 -0.210 -0.306 -0.422 -0.442 -0.483 -0.600 -0.657 -0.636 -0.668 -0.733 -0.757 -0.635 -0.645 -0.723 -0.670 -0.574 -0.617 -0.667 -0.579 -0.538 -0.611 -0.605 -0.520 -0.531 -0.523 -0.550 -0.604 -0.538 -0.460 -0.503 -0.517 -0.402 -0.358 -0.411 -0.351 -0.245 -0.227 -0.253 -0.160 -0.078 -0.081 -0.063  0.024  0.078  0.078  0.123  0.191  0.219  0.227  0.294  0.231  0.213  0.120  0.046  0.052  0.075  0.104  0.080  0.090  0.121  0.102  0.068  0.103  0.100  0.058  0.062  0.083  0.127  0.112  0.129  0.091  0.077  0.102  0.062  0.023  0.034  0.031 -0.012 -0.038 -0.023 -0.039 -0.075 -0.089 -0.083  0.038  0.043  0.019  0.016 -0.028  0.018  0.014 -0.007 -0.006 -0.055 -0.044 -0.046 -0.036 -0.043 -0.041 -0.084 -0.120 -0.162 -0.255 -0.247 -0.319 -0.074  0.053  0.286  0.362  0.406  0.588  0.681  0.803  0.858  0.866  0.827  0.861  0.841  0.764  0.638  0.579  0.597  0.588  0.574  0.705  0.684  0.703  0.679  0.653  0.500  0.390  0.554  0.554  0.666  0.680  0.523  0.524  0.377  0.507  0.697  0.812  0.758  0.760  0.646  0.641  0.688  0.753  0.693  0.504  0.516  0.666  0.547  0.414  0.514  0.556  0.433  0.363  0.496  0.508  0.677  0.777  0.878  0.898  0.795  0.753  0.673  0.819  0.919  0.901  0.969  0.970  0.971  1.000  0.983  0.946  0.952  0.940  0.904  0.849  0.827  0.796  0.753  0.720  0.752  0.750  0.778  0.864  0.900  0.919  0.836  0.728  0.570  0.373  0.221  0.243  0.174  0.026 -0.021  0.130  0.016 -0.151 -0.046  0.074 -0.168 -0.274 -0.063 -0.113 -0.362 -0.363 -0.099 -0.208 -0.018  0.009  0.140  0.305  0.249  0.099  0.026  0.004 -0.009  0.228  0.174  0.307  0.418  0.375  0.297  0.367  0.243  0.245  0.019  0.085  0.311  0.228  0.229  0.294  0.244  0.462  0.656  0.674  0.726  0.694  0.675  0.614  0.566  0.612  0.537  0.511  0.251 -0.065 -0.087 -0.179 -0.355 -0.468 -0.565 -0.591 -0.546 -0.574 -0.638 -0.597 -0.538 -0.580 -0.598 -0.525 -0.474 -0.530 -0.518 -0.435 -0.428 -0.466 -0.415 -0.346 -0.311 -0.233 -0.215 -0.136 -0.191 -0.272 -0.188 -0.149 -0.284 -0.302 -0.165 -0.239 -0.409 -0.315 -0.218 -0.456 -0.544 -0.444 -0.268 -0.124 -0.125 -0.053 -0.042 -0.053 -0.012 -0.017  0.007  0.012  0.026  0.020  0.045  0.054  0.033  0.045  0.068  0.059  0.031  0.047  0.087  0.050  0.025  0.069  0.084  0.039  0.036  0.085  0.075  0.043  0.053  0.117  0.097  0.073  0.104  0.174  0.222  0.237  0.294  0.205  0.065 -0.043  0.156  0.151 -0.007  0.039  0.154  0.067 -0.000  0.077  0.056 -0.052 -0.006  0.022 -0.072 -0.101 -0.198 -0.195 -0.304 -0.318 -0.399 -0.352 -0.288 -0.371 -0.407 -0.289 -0.289 -0.408 -0.345 -0.205 -0.281 -0.415 -0.268 -0.217 -0.378 -0.343 -0.137 -0.216 -0.310 -0.181 -0.111 -0.210 -0.208 -0.106 -0.139 -0.109 -0.147 -0.152 -0.161 -0.065 -0.002 -0.028  0.004  0.105  0.155  0.120  0.163  0.257  0.323  0.316  0.379  0.349  0.271  0.186  0.181  0.045  0.085  0.149  0.080  0.170  0.244  0.356  0.427  0.400  0.412  0.460  0.424  0.388  0.331  0.296  0.166  0.110  0.084 -0.007 -0.110 -0.128 -0.124 -0.230 -0.384 -0.366 -0.367 -0.505 -0.629 -0.551 -0.581 -0.699 -0.690 -0.642 -0.702 -0.756 -0.678 -0.677 -0.742 -0.747 -0.765 -0.760 -0.718 -0.678 -0.535 -0.368 -0.201 -0.089
 -0.455 -0.539 -0.638 -0.726 -0.753 -0.775 -0.755 -0.712 -0.701 -0.751 -0.779 -0.764 -0.760 -0.792 -0.806 -0.788 -0.746 -0.751 -0.769 -0.710 -0.660 -0.657 -0.671 -0.579 -0.540 -0.547 -0.508 -0.423 -0.383 -0.339 -0.186 -0.109 -0.177 -0.264 -0.312 -0.347 -0.430 -0.442 -0.459 -0.409 -0.424 -0.396 -0.381 -0.405 -0.403 -0.424 -0.418 -0.389 -0.372 -0.312 -0.336 -0.412 -0.399 -0.422 -0.497 -0.527 -0.472 -0.492 -0.581 -0.590 -0.634 -0.619 -0.693 -0.716 -0.774 -0.765 -0.721 -0.728 -0.755 -0.715 -0.666 -0.592 -0.447 -0.431 -0.452 -0.320 -0.225 -0.213 -0.250 -0.111 -0.163 -0.073 -0.016 -0.068 -0.100 -0.243 -0.302 -0.416 -0.461 -0.479 -0.567 -0.648 -0.640 -0.633 -0.689 -0.736 -0.606 -0.589 -0.674 -0.638 -0.533 -0.561 -0.621 -0.541 -0.484 -0.552 -0.560 -0.472 -0.473 -0.454 -0.474 -0.530 -0.456 -0.374 -0.421 -0.433 -0.312 -0.269 -0.322 -0.262 -0.153 -0.136 -0.164 -0.072  0.010  0.004  0.019  0.106  0.157  0.150  0.193  0.260  0.278  0.282  0.337  0.276  0.263  0.168  0.108  0.115  0.138  0.166  0.139  0.149  0.179  0.158  0.123  0.156  0.151  0.104  0.108  0.126  0.173  0.160  0.182  0.142  0.129  0.158  0.120  0.079  0.090  0.087  0.042  0.013  0.025  0.008 -0.028 -0.050 -0.045  0.042  0.028  0.022  0.030 -0.001  0.042  0.053  0.036  0.041 -0.002  0.005  0.011  0.023  0.019  0.022 -0.020 -0.057 -0.103 -0.203 -0.194 -0.292 -0.076 -0.016  0.218  0.282  0.334  0.518  0.635  0.765  0.813  0.836  0.810  0.863  0.845  0.771  0.661  0.593  0.602  0.598  0.579  0.709  0.694  0.730  0.722  0.712  0.577  0.474  0.622  0.607  0.680  0.659  0.453  0.440  0.270  0.407  0.606  0.744  0.698  0.710  0.600  0.610  0.681  0.765  0.730  0.544  0.549  0.712  0.604  0.474  0.579  0.626  0.508  0.445  0.581  0.586  0.740  0.818  0.886  0.873  0.728  0.669  0.575  0.739  0.861  0.856  0.940  0.966  0.957  0.983  1.000  0.975  0.973  0.970  0.954  0.906  0.885  0.860  0.826  0.797  0.827  0.820  0.828  0.893  0.901  0.893  0.787  0.650  0.471  0.268  0.113  0.137  0.070 -0.079 -0.133  0.018 -0.092 -0.257 -0.158 -0.033 -0.260 -0.366 -0.152 -0.175 -0.409 -0.398 -0.101 -0.205 -0.034 -0.036  0.066  0.237  0.166  0.023 -0.042 -0.053 -0.053  0.182  0.136  0.283  0.398  0.367  0.290  0.368  0.272  0.294  0.049  0.083  0.325  0.244  0.281  0.356  0.325  0.527  0.688  0.689  0.717  0.677  0.642  0.562  0.517  0.569  0.506  0.503  0.294 -0.002 -0.050 -0.130 -0.341 -0.453 -0.554 -0.594 -0.569 -0.607 -0.669 -0.640 -0.601 -0.645 -0.660 -0.599 -0.561 -0.610 -0.598 -0.526 -0.521 -0.553 -0.506 -0.445 -0.410 -0.337 -0.316 -0.239 -0.297 -0.374 -0.288 -0.254 -0.386 -0.399 -0.263 -0.341 -0.498 -0.395 -0.300 -0.519 -0.584 -0.475 -0.270 -0.107 -0.087 -0.002  0.012  0.001  0.043  0.040  0.061  0.063  0.069  0.056  0.079  0.098  0.079  0.077  0.103  0.104  0.069  0.077  0.126  0.097  0.060  0.100  0.128  0.083  0.074  0.127  0.121  0.087  0.099  0.164  0.144  0.121  0.152  0.223  0.267  0.284  0.328  0.222  0.063 -0.019  0.191  0.205  0.057  0.092  0.217  0.145  0.072  0.148  0.135  0.030  0.071  0.103  0.014 -0.020 -0.113 -0.115 -0.219 -0.239 -0.318 -0.265 -0.206 -0.295 -0.326 -0.206 -0.217 -0.341 -0.268 -0.136 -0.231 -0.365 -0.208 -0.184 -0.370 -0.347 -0.144 -0.235 -0.350 -0.230 -0.157 -0.260 -0.271 -0.168 -0.199 -0.157 -0.182 -0.180 -0.171 -0.074 -0.014 -0.020  0.020  0.115  0.175  0.157  0.196  0.287  0.365  0.364  0.418  0.374  0.281  0.165  0.140 -0.010  0.024  0.092  0.027  0.132  0.228  0.348  0.441  0.413  0.437  0.471  0.414  0.391  0.326  0.314  0.199  0.156  0.144  0.051 -0.062 -0.065 -0.045 -0.162 -0.322 -0.285 -0.287 -0.441 -0.564 -0.472 -0.509 -0.639 -0.622 -0.574 -0.643 -0.704 -0.617 -0.619 -0.694 -0.701 -0.732 -0.740 -0.706 -0.677 -0.544 -0.381 -0.210 -0.092
 -0.471 -0.556 -0.650 -0.731 -0.748 -0.755 -0.721 -0.662 -0.639 -0.705 -0.747 -0.719 -0.712 -0.770 -0.796 -0.757 -0.725 -0.757 -0.771 -0.695 -0.665 -0.681 -0.676 -0.577 -0.566 -0.578 -0.520 -0.445 -0.431 -0.375 -0.228 -0.162 -0.215 -0.307 -0.362 -0.414 -0.489 -0.500 -0.518 -0.463 -0.473 -0.434 -0.427 -0.454 -0.458 -0.480 -0.480 -0.460 -0.454 -0.396 -0.422 -0.484 -0.483 -0.509 -0.568 -0.593 -0.549 -0.565 -0.635 -0.640 -0.668 -0.644 -0.704 -0.728 -0.775 -0.770 -0.744 -0.745 -0.763 -0.744 -0.699 -0.613 -0.478 -0.481 -0.508 -0.355 -0.267 -0.255 -0.277 -0.143 -0.187 -0.133 -0.090 -0.138 -0.181 -0.298 -0.354 -0.469 -0.508 -0.493 -0.574 -0.660 -0.610 -0.565 -0.640 -0.680 -0.515 -0.490 -0.593 -0.551 -0.427 -0.458 -0.530 -0.440 -0.371 -0.449 -0.462 -0.364 -0.365 -0.343 -0.375 -0.445 -0.379 -0.281 -0.321 -0.354 -0.233 -0.172 -0.231 -0.195 -0.074 -0.045 -0.094 -0.016  0.084  0.077  0.062  0.153  0.219  0.191  0.217  0.296  0.310  0.287  0.326  0.259  0.239  0.145  0.099  0.103  0.139  0.167  0.123  0.137  0.177  0.149  0.104  0.148  0.148  0.088  0.091  0.123  0.175  0.157  0.180  0.134  0.111  0.139  0.100  0.049  0.050  0.049  0.004 -0.036 -0.026 -0.037 -0.072 -0.100 -0.054 -0.024 -0.051 -0.058 -0.056 -0.078 -0.032 -0.004 -0.006  0.010 -0.022 -0.009  0.004  0.019  0.014  0.008 -0.036 -0.080 -0.122 -0.219 -0.182 -0.278 -0.121 -0.126  0.076  0.137  0.191  0.382  0.513  0.664  0.731  0.762  0.728  0.811  0.798  0.704  0.623  0.535  0.530  0.511  0.478  0.618  0.607  0.673  0.690  0.717  0.627  0.564  0.702  0.712  0.758  0.724  0.475  0.441  0.236  0.373  0.556  0.721  0.666  0.684  0.624  0.643  0.738  0.836  0.823  0.669  0.666  0.812  0.725  0.609  0.695  0.737  0.639  0.576  0.681  0.684  0.800  0.874  0.895  0.871  0.683  0.610  0.489  0.658  0.805  0.802  0.883  0.951  0.957  0.946  0.975  1.000  0.984  0.952  0.969  0.951  0.901  0.871  0.866  0.854  0.866  0.866  0.853  0.904  0.874  0.848  0.703  0.544  0.373  0.154 -0.004  0.030 -0.017 -0.145 -0.215 -0.065 -0.136 -0.298 -0.222 -0.068 -0.253 -0.373 -0.154 -0.114 -0.336 -0.328  0.010 -0.077  0.084  0.057  0.115  0.286  0.185  0.044 -0.010 -0.005  0.014  0.244  0.222  0.380  0.489  0.468  0.405  0.487  0.417  0.441  0.201  0.215  0.456  0.373  0.413  0.454  0.409  0.554  0.662  0.619  0.625  0.567  0.519  0.426  0.380  0.444  0.393  0.445  0.295  0.075  0.052  0.008 -0.219 -0.334 -0.454 -0.502 -0.485 -0.545 -0.617 -0.593 -0.577 -0.643 -0.652 -0.598 -0.591 -0.641 -0.620 -0.565 -0.578 -0.600 -0.555 -0.512 -0.489 -0.430 -0.420 -0.348 -0.392 -0.466 -0.397 -0.356 -0.468 -0.493 -0.373 -0.425 -0.563 -0.487 -0.388 -0.548 -0.605 -0.527 -0.327 -0.180 -0.142 -0.044 -0.026 -0.027  0.015  0.024  0.047  0.054  0.053  0.030  0.054  0.079  0.052  0.039  0.067  0.074  0.023  0.023  0.086  0.057 -0.001  0.042  0.085  0.028  0.010  0.075  0.076  0.033  0.048  0.125  0.104  0.083  0.118  0.196  0.244  0.280  0.333  0.210  0.063  0.023  0.251  0.260  0.134  0.191  0.307  0.236  0.184  0.256  0.230  0.138  0.184  0.201  0.113  0.081 -0.013 -0.022 -0.113 -0.123 -0.205 -0.157 -0.085 -0.171 -0.214 -0.089 -0.088 -0.216 -0.149 -0.010 -0.105 -0.246 -0.097 -0.071 -0.284 -0.302 -0.082 -0.163 -0.316 -0.221 -0.124 -0.229 -0.271 -0.165 -0.180 -0.112 -0.116 -0.109 -0.076  0.026  0.078  0.086  0.137  0.223  0.277  0.271  0.309  0.387  0.453  0.442  0.473  0.441  0.344  0.213  0.150 -0.012 -0.002  0.086  0.046  0.173  0.289  0.392  0.479  0.427  0.436  0.462  0.388  0.351  0.293  0.282  0.163  0.118  0.126  0.015 -0.109 -0.074 -0.041 -0.187 -0.335 -0.251 -0.272 -0.451 -0.536 -0.426 -0.488 -0.622 -0.576 -0.533 -0.620 -0.669 -0.559 -0.578 -0.662 -0.665 -0.711 -0.733 -0.712 -0.694 -0.577 -0.410 -0.229 -0.104
 -0.457 -0.542 -0.641 -0.730 -0.749 -0.759 -0.725 -0.668 -0.652 -0.720 -0.755 -0.727 -0.729 -0.783 -0.801 -0.770 -0.743 -0.766 -0.780 -0.715 -0.684 -0.693 -0.695 -0.604 -0.583 -0.592 -0.545 -0.469 -0.446 -0.395 -0.245 -0.177 -0.238 -0.327 -0.379 -0.432 -0.508 -0.520 -0.536 -0.478 -0.489 -0.456 -0.445 -0.470 -0.476 -0.499 -0.495 -0.475 -0.465 -0.406 -0.424 -0.483 -0.468 -0.501 -0.568 -0.585 -0.536 -0.561 -0.636 -0.640 -0.672 -0.648 -0.711 -0.730 -0.779 -0.777 -0.743 -0.740 -0.761 -0.741 -0.689 -0.596 -0.455 -0.468 -0.490 -0.333 -0.252 -0.241 -0.258 -0.121 -0.152 -0.095 -0.054 -0.116 -0.158 -0.283 -0.331 -0.452 -0.500 -0.490 -0.562 -0.660 -0.628 -0.579 -0.646 -0.698 -0.542 -0.507 -0.607 -0.575 -0.453 -0.476 -0.550 -0.466 -0.394 -0.467 -0.485 -0.388 -0.384 -0.359 -0.383 -0.448 -0.375 -0.281 -0.326 -0.350 -0.225 -0.171 -0.230 -0.184 -0.064 -0.041 -0.083  0.002  0.094  0.085  0.081  0.171  0.229  0.208  0.241  0.314  0.326  0.312  0.353  0.290  0.272  0.173  0.127  0.133  0.163  0.193  0.156  0.167  0.201  0.178  0.136  0.173  0.171  0.117  0.116  0.140  0.192  0.176  0.201  0.157  0.140  0.170  0.131  0.084  0.092  0.088  0.041  0.008  0.017  0.002 -0.033 -0.060 -0.025  0.015 -0.017 -0.011  0.001 -0.020  0.025  0.051  0.042  0.052  0.018  0.027  0.037  0.051  0.049  0.047  0.006 -0.035 -0.074 -0.171 -0.135 -0.236 -0.067 -0.083  0.121  0.170  0.218  0.410  0.546  0.694  0.747  0.782  0.760  0.836  0.825  0.741  0.658  0.571  0.561  0.559  0.528  0.663  0.655  0.715  0.733  0.751  0.656  0.580  0.715  0.704  0.746  0.693  0.441  0.407  0.209  0.349  0.542  0.701  0.657  0.682  0.599  0.628  0.699  0.800  0.790  0.627  0.629  0.791  0.699  0.578  0.676  0.724  0.619  0.561  0.681  0.689  0.815  0.879  0.905  0.869  0.681  0.604  0.492  0.663  0.807  0.803  0.874  0.926  0.937  0.952  0.973  0.984  1.000  0.979  0.973  0.957  0.928  0.894  0.874  0.859  0.881  0.875  0.876  0.918  0.894  0.863  0.723  0.559  0.375  0.162  0.003  0.027 -0.031 -0.168 -0.226 -0.077 -0.163 -0.321 -0.235 -0.091 -0.287 -0.397 -0.174 -0.152 -0.373 -0.351 -0.015 -0.116  0.036  0.002  0.064  0.234  0.138 -0.005 -0.053 -0.041 -0.025  0.192  0.164  0.322  0.438  0.418  0.352  0.435  0.367  0.400  0.153  0.160  0.411  0.339  0.400  0.466  0.433  0.594  0.703  0.670  0.669  0.611  0.560  0.462  0.422  0.488  0.446  0.493  0.346  0.104  0.056 -0.008 -0.248 -0.365 -0.479 -0.532 -0.520 -0.573 -0.643 -0.624 -0.606 -0.664 -0.676 -0.625 -0.610 -0.658 -0.642 -0.585 -0.591 -0.616 -0.572 -0.525 -0.498 -0.434 -0.418 -0.345 -0.395 -0.468 -0.391 -0.354 -0.474 -0.490 -0.363 -0.426 -0.565 -0.473 -0.371 -0.547 -0.600 -0.502 -0.277 -0.120 -0.085  0.010  0.025  0.019  0.058  0.062  0.080  0.082  0.081  0.060  0.081  0.108  0.087  0.074  0.100  0.110  0.065  0.063  0.123  0.101  0.044  0.082  0.124  0.074  0.055  0.115  0.116  0.077  0.091  0.163  0.143  0.121  0.154  0.229  0.271  0.299  0.339  0.213  0.053  0.007  0.235  0.256  0.126  0.169  0.295  0.230  0.169  0.242  0.226  0.131  0.171  0.197  0.113  0.080 -0.012 -0.020 -0.116 -0.133 -0.215 -0.162 -0.097 -0.188 -0.224 -0.099 -0.109 -0.237 -0.164 -0.031 -0.135 -0.276 -0.120 -0.107 -0.323 -0.333 -0.118 -0.206 -0.354 -0.253 -0.162 -0.268 -0.304 -0.199 -0.217 -0.154 -0.160 -0.152 -0.121 -0.019  0.033  0.045  0.097  0.182  0.242  0.240  0.277  0.359  0.434  0.430  0.463  0.420  0.317  0.179  0.122 -0.040 -0.023  0.059  0.011  0.135  0.251  0.364  0.462  0.418  0.439  0.462  0.387  0.361  0.298  0.296  0.185  0.150  0.157  0.053 -0.074 -0.048 -0.014 -0.154 -0.311 -0.235 -0.248 -0.425 -0.525 -0.412 -0.469 -0.610 -0.570 -0.520 -0.608 -0.665 -0.557 -0.568 -0.655 -0.662 -0.708 -0.730 -0.708 -0.691 -0.579 -0.429 -0.250 -0.128
 -0.420 -0.502 -0.600 -0.699 -0.718 -0.736 -0.703 -0.653 -0.653 -0.720 -0.737 -0.716 -0.736 -0.777 -0.777 -0.766 -0.750 -0.752 -0.764 -0.728 -0.693 -0.682 -0.698 -0.629 -0.588 -0.590 -0.564 -0.493 -0.450 -0.403 -0.254 -0.186 -0.264 -0.343 -0.392 -0.432 -0.507 -0.517 -0.526 -0.460 -0.470 -0.446 -0.431 -0.458 -0.468 -0.493 -0.487 -0.464 -0.445 -0.383 -0.387 -0.448 -0.412 -0.451 -0.536 -0.541 -0.481 -0.522 -0.610 -0.611 -0.655 -0.636 -0.700 -0.706 -0.756 -0.761 -0.714 -0.700 -0.726 -0.703 -0.641 -0.540 -0.393 -0.405 -0.414 -0.254 -0.189 -0.180 -0.206 -0.064 -0.093 -0.032 -0.003 -0.071 -0.109 -0.260 -0.272 -0.385 -0.456 -0.455 -0.507 -0.621 -0.636 -0.585 -0.627 -0.706 -0.578 -0.525 -0.614 -0.603 -0.493 -0.499 -0.569 -0.504 -0.430 -0.488 -0.513 -0.426 -0.412 -0.380 -0.388 -0.440 -0.353 -0.273 -0.327 -0.329 -0.204 -0.168 -0.221 -0.153 -0.046 -0.036 -0.060  0.034  0.108  0.096  0.116  0.200  0.240  0.231  0.278  0.337  0.342  0.347  0.388  0.334  0.329  0.233  0.187  0.196  0.213  0.242  0.219  0.226  0.249  0.231  0.199  0.224  0.214  0.171  0.169  0.178  0.227  0.219  0.246  0.209  0.200  0.233  0.199  0.161  0.178  0.170  0.124  0.097  0.105  0.084  0.049  0.022  0.023  0.077  0.040  0.069  0.096  0.079  0.116  0.141  0.124  0.125  0.089  0.088  0.098  0.113  0.113  0.121  0.083  0.049  0.005 -0.095 -0.080 -0.201 -0.013 -0.037  0.186  0.225  0.274  0.455  0.595  0.729  0.756  0.797  0.794  0.856  0.845  0.782  0.695  0.618  0.611  0.629  0.606  0.728  0.723  0.769  0.783  0.781  0.670  0.565  0.690  0.641  0.670  0.595  0.342  0.314  0.133  0.273  0.486  0.636  0.613  0.645  0.523  0.554  0.613  0.717  0.712  0.528  0.530  0.717  0.621  0.492  0.610  0.667  0.552  0.503  0.650  0.656  0.798  0.843  0.879  0.823  0.639  0.561  0.466  0.643  0.780  0.786  0.860  0.893  0.891  0.940  0.970  0.952  0.979  1.000  0.979  0.945  0.946  0.925  0.887  0.856  0.891  0.873  0.878  0.907  0.895  0.855  0.732  0.566  0.362  0.163  0.007  0.022 -0.052 -0.205 -0.250 -0.106 -0.220 -0.373 -0.272 -0.156 -0.369 -0.461 -0.245 -0.255 -0.466 -0.430 -0.109 -0.221 -0.085 -0.125 -0.054  0.116  0.035 -0.099 -0.145 -0.135 -0.125  0.081  0.041  0.199  0.321  0.304  0.228  0.313  0.250  0.301  0.040  0.033  0.293  0.232  0.325  0.430  0.429  0.620  0.740  0.730  0.725  0.676  0.621  0.521  0.489  0.548  0.511  0.530  0.386  0.104  0.008 -0.078 -0.331 -0.441 -0.539 -0.597 -0.596 -0.637 -0.695 -0.685 -0.665 -0.703 -0.719 -0.674 -0.644 -0.684 -0.677 -0.616 -0.608 -0.635 -0.596 -0.540 -0.505 -0.434 -0.406 -0.332 -0.396 -0.466 -0.375 -0.349 -0.480 -0.479 -0.343 -0.431 -0.571 -0.449 -0.352 -0.557 -0.594 -0.461 -0.211 -0.027  0.009  0.100  0.114  0.099  0.137  0.132  0.144  0.138  0.137  0.118  0.135  0.165  0.153  0.138  0.162  0.177  0.141  0.136  0.192  0.179  0.130  0.160  0.200  0.162  0.144  0.194  0.193  0.161  0.174  0.233  0.214  0.192  0.223  0.288  0.322  0.332  0.351  0.227  0.046 -0.012  0.203  0.248  0.111  0.124  0.261  0.212  0.131  0.204  0.209  0.108  0.138  0.179  0.101  0.066 -0.021 -0.027 -0.128 -0.159 -0.234 -0.172 -0.123 -0.222 -0.240 -0.122 -0.154 -0.278 -0.193 -0.079 -0.197 -0.327 -0.160 -0.175 -0.384 -0.368 -0.177 -0.281 -0.410 -0.299 -0.230 -0.335 -0.353 -0.254 -0.282 -0.234 -0.246 -0.236 -0.210 -0.115 -0.060 -0.043  0.006  0.090  0.160  0.165  0.197  0.286  0.379  0.390  0.433  0.367  0.257  0.110  0.070 -0.089 -0.058  0.008 -0.056  0.057  0.172  0.302  0.423  0.400  0.445  0.460  0.383  0.383  0.309  0.326  0.237  0.219  0.221  0.135  0.013  0.016  0.052 -0.068 -0.236 -0.185 -0.180 -0.345 -0.472 -0.367 -0.406 -0.550 -0.531 -0.473 -0.554 -0.628 -0.532 -0.529 -0.615 -0.629 -0.672 -0.691 -0.666 -0.651 -0.542 -0.411 -0.246 -0.125
 -0.425 -0.508 -0.602 -0.694 -0.703 -0.710 -0.665 -0.602 -0.597 -0.677 -0.702 -0.670 -0.694 -0.755 -0.759 -0.735 -0.733 -0.752 -0.761 -0.717 -0.698 -0.698 -0.701 -0.633 -0.613 -0.616 -0.578 -0.518 -0.491 -0.435 -0.290 -0.231 -0.303 -0.383 -0.438 -0.484 -0.552 -0.558 -0.564 -0.491 -0.495 -0.461 -0.454 -0.487 -0.502 -0.529 -0.527 -0.513 -0.502 -0.442 -0.447 -0.500 -0.470 -0.512 -0.588 -0.587 -0.532 -0.574 -0.650 -0.646 -0.679 -0.655 -0.706 -0.710 -0.750 -0.760 -0.726 -0.705 -0.723 -0.717 -0.657 -0.548 -0.407 -0.425 -0.435 -0.260 -0.203 -0.191 -0.210 -0.072 -0.103 -0.077 -0.064 -0.119 -0.168 -0.309 -0.301 -0.408 -0.485 -0.456 -0.494 -0.616 -0.611 -0.527 -0.576 -0.657 -0.508 -0.443 -0.542 -0.534 -0.412 -0.414 -0.493 -0.426 -0.341 -0.402 -0.434 -0.342 -0.325 -0.289 -0.300 -0.360 -0.278 -0.188 -0.238 -0.252 -0.127 -0.081 -0.136 -0.084  0.029  0.046  0.010  0.094  0.177  0.164  0.164  0.251  0.298  0.274  0.309  0.375  0.373  0.361  0.386  0.330  0.323  0.231  0.198  0.205  0.232  0.258  0.224  0.235  0.264  0.239  0.201  0.234  0.226  0.173  0.173  0.190  0.243  0.232  0.261  0.220  0.204  0.236  0.203  0.157  0.165  0.159  0.114  0.078  0.082  0.066  0.032 -0.003  0.017  0.029 -0.018  0.013  0.039  0.031  0.069  0.109  0.104  0.115  0.087  0.090  0.107  0.124  0.124  0.125  0.086  0.047  0.004 -0.098 -0.070 -0.198 -0.057 -0.135  0.071  0.109  0.165  0.349  0.502  0.648  0.686  0.735  0.731  0.818  0.807  0.734  0.669  0.581  0.567  0.570  0.539  0.663  0.663  0.731  0.763  0.790  0.709  0.632  0.746  0.710  0.709  0.621  0.331  0.287  0.078  0.220  0.423  0.599  0.574  0.608  0.521  0.558  0.648  0.762  0.778  0.615  0.608  0.786  0.707  0.588  0.693  0.749  0.650  0.601  0.727  0.727  0.841  0.877  0.875  0.803  0.583  0.494  0.378  0.563  0.723  0.737  0.815  0.883  0.882  0.904  0.954  0.969  0.973  0.979  1.000  0.982  0.958  0.940  0.927  0.907  0.929  0.914  0.896  0.912  0.868  0.809  0.657  0.473  0.269  0.060 -0.099 -0.074 -0.132 -0.271 -0.332 -0.189 -0.276 -0.428 -0.346 -0.210 -0.392 -0.493 -0.277 -0.239 -0.437 -0.402 -0.049 -0.145 -0.019 -0.081 -0.044  0.127  0.023 -0.105 -0.144 -0.124 -0.099  0.108  0.085  0.254  0.372  0.367  0.299  0.386  0.348  0.404  0.142  0.114  0.374  0.309  0.409  0.493  0.490  0.640  0.719  0.678  0.655  0.595  0.530  0.417  0.384  0.449  0.419  0.475  0.381  0.153  0.068  0.013 -0.256 -0.366 -0.476 -0.541 -0.550 -0.608 -0.670 -0.666 -0.667 -0.718 -0.728 -0.691 -0.684 -0.721 -0.708 -0.662 -0.666 -0.685 -0.648 -0.606 -0.578 -0.517 -0.496 -0.426 -0.482 -0.548 -0.468 -0.440 -0.558 -0.562 -0.438 -0.511 -0.634 -0.528 -0.433 -0.596 -0.618 -0.504 -0.255 -0.077 -0.023  0.080  0.099  0.091  0.130  0.135  0.147  0.145  0.137  0.111  0.126  0.163  0.147  0.119  0.146  0.167  0.119  0.108  0.174  0.162  0.098  0.130  0.182  0.137  0.113  0.171  0.175  0.138  0.153  0.219  0.200  0.180  0.211  0.282  0.317  0.339  0.360  0.222  0.046  0.021  0.248  0.295  0.176  0.198  0.331  0.287  0.218  0.288  0.287  0.196  0.227  0.260  0.184  0.148  0.063  0.052 -0.038 -0.064 -0.139 -0.079 -0.026 -0.124 -0.146 -0.026 -0.054 -0.180 -0.097  0.017 -0.106 -0.237 -0.073 -0.093 -0.323 -0.335 -0.139 -0.240 -0.395 -0.304 -0.221 -0.327 -0.367 -0.267 -0.285 -0.219 -0.215 -0.200 -0.154 -0.057 -0.008  0.023  0.079  0.156  0.225  0.241  0.271  0.351  0.439  0.446  0.472  0.410  0.296  0.132  0.064 -0.104 -0.090 -0.012 -0.060  0.070  0.202  0.324  0.447  0.409  0.448  0.455  0.362  0.357  0.284  0.309  0.223  0.206  0.225  0.129 -0.001  0.030  0.079 -0.060 -0.220 -0.136 -0.144 -0.326 -0.429 -0.310 -0.366 -0.513 -0.475 -0.422 -0.514 -0.581 -0.472 -0.480 -0.573 -0.585 -0.641 -0.673 -0.659 -0.654 -0.555 -0.418 -0.246 -0.117
 -0.419 -0.501 -0.592 -0.679 -0.680 -0.676 -0.620 -0.547 -0.537 -0.629 -0.661 -0.618 -0.645 -0.724 -0.732 -0.696 -0.706 -0.742 -0.746 -0.696 -0.694 -0.706 -0.696 -0.630 -0.629 -0.633 -0.588 -0.538 -0.528 -0.465 -0.326 -0.277 -0.341 -0.420 -0.480 -0.538 -0.599 -0.605 -0.610 -0.532 -0.531 -0.489 -0.488 -0.523 -0.544 -0.571 -0.572 -0.566 -0.562 -0.504 -0.509 -0.546 -0.519 -0.567 -0.633 -0.621 -0.574 -0.618 -0.678 -0.670 -0.691 -0.660 -0.700 -0.701 -0.732 -0.747 -0.724 -0.696 -0.709 -0.719 -0.659 -0.542 -0.408 -0.444 -0.457 -0.268 -0.217 -0.200 -0.215 -0.079 -0.097 -0.110 -0.113 -0.161 -0.214 -0.337 -0.321 -0.429 -0.506 -0.451 -0.475 -0.606 -0.578 -0.459 -0.518 -0.600 -0.431 -0.355 -0.465 -0.459 -0.326 -0.325 -0.414 -0.345 -0.250 -0.314 -0.353 -0.256 -0.236 -0.196 -0.211 -0.279 -0.200 -0.102 -0.148 -0.173 -0.048  0.008 -0.051 -0.013  0.106  0.130  0.081  0.155  0.247  0.233  0.216  0.301  0.355  0.318  0.342  0.412  0.405  0.376  0.388  0.331  0.319  0.229  0.211  0.216  0.248  0.273  0.230  0.241  0.274  0.247  0.203  0.239  0.234  0.174  0.172  0.195  0.250  0.237  0.266  0.222  0.202  0.235  0.201  0.151  0.154  0.148  0.103  0.063  0.065  0.052  0.020 -0.019  0.029 -0.005 -0.065 -0.027 -0.003 -0.002  0.036  0.089  0.094  0.111  0.093  0.098  0.120  0.138  0.139  0.135  0.098  0.056  0.019 -0.080 -0.033 -0.161 -0.067 -0.206 -0.029 -0.005  0.049  0.235  0.401  0.560  0.604  0.662  0.659  0.766  0.763  0.683  0.643  0.541  0.513  0.514  0.472  0.595  0.597  0.686  0.738  0.792  0.750  0.701  0.801  0.775  0.746  0.636  0.315  0.255  0.025  0.166  0.355  0.547  0.522  0.565  0.508  0.555  0.652  0.777  0.815  0.679  0.668  0.836  0.775  0.668  0.762  0.816  0.734  0.689  0.795  0.795  0.879  0.902  0.862  0.773  0.522  0.421  0.290  0.478  0.654  0.669  0.742  0.834  0.844  0.849  0.906  0.951  0.957  0.945  0.982  1.000  0.965  0.942  0.944  0.936  0.948  0.933  0.903  0.903  0.832  0.754  0.576  0.373  0.173 -0.041 -0.198 -0.172 -0.217 -0.339 -0.407 -0.270 -0.329 -0.472 -0.405 -0.255 -0.401 -0.507 -0.290 -0.209 -0.390 -0.350  0.029 -0.057  0.051 -0.035 -0.036  0.130  0.006 -0.119 -0.141 -0.104 -0.065  0.126  0.120  0.294  0.407  0.411  0.358  0.447  0.433  0.495  0.238  0.189  0.447  0.388  0.501  0.569  0.562  0.669  0.701  0.628  0.583  0.511  0.434  0.309  0.279  0.355  0.340  0.437  0.399  0.229  0.152  0.118 -0.165 -0.276 -0.395 -0.468 -0.489 -0.559 -0.627 -0.630 -0.650 -0.714 -0.719 -0.693 -0.707 -0.743 -0.725 -0.694 -0.709 -0.721 -0.687 -0.659 -0.640 -0.590 -0.575 -0.510 -0.556 -0.618 -0.549 -0.519 -0.621 -0.630 -0.518 -0.574 -0.679 -0.587 -0.491 -0.609 -0.622 -0.524 -0.272 -0.103 -0.036  0.076  0.095  0.093  0.130  0.141  0.152  0.150  0.136  0.103  0.116  0.159  0.141  0.103  0.131  0.158  0.101  0.082  0.157  0.151  0.072  0.101  0.165  0.118  0.085  0.149  0.160  0.120  0.136  0.207  0.189  0.171  0.203  0.276  0.310  0.343  0.363  0.211  0.040  0.051  0.287  0.338  0.238  0.268  0.397  0.359  0.302  0.367  0.361  0.282  0.312  0.337  0.267  0.231  0.150  0.133  0.054  0.032 -0.043  0.015  0.072 -0.023 -0.050  0.072  0.047 -0.080  0.001  0.114 -0.012 -0.145  0.014 -0.015 -0.263 -0.303 -0.102 -0.198 -0.379 -0.308 -0.211 -0.316 -0.378 -0.278 -0.285 -0.201 -0.180 -0.161 -0.096  0.002  0.043  0.089  0.153  0.219  0.287  0.315  0.342  0.410  0.493  0.496  0.503  0.445  0.327  0.149  0.055 -0.119 -0.121 -0.033 -0.063  0.080  0.226  0.336  0.458  0.407  0.439  0.437  0.331  0.321  0.254  0.285  0.204  0.192  0.229  0.124 -0.014  0.044  0.104 -0.053 -0.204 -0.087 -0.106 -0.303 -0.380 -0.249 -0.322 -0.473 -0.415 -0.364 -0.470 -0.531 -0.407 -0.425 -0.526 -0.535 -0.604 -0.647 -0.643 -0.648 -0.571 -0.440 -0.263 -0.135
 -0.378 -0.464 -0.548 -0.644 -0.647 -0.653 -0.600 -0.535 -0.542 -0.634 -0.648 -0.611 -0.656 -0.720 -0.709 -0.694 -0.716 -0.727 -0.729 -0.711 -0.705 -0.693 -0.701 -0.659 -0.636 -0.632 -0.616 -0.569 -0.539 -0.484 -0.344 -0.294 -0.373 -0.441 -0.495 -0.544 -0.608 -0.613 -0.612 -0.531 -0.531 -0.496 -0.494 -0.524 -0.547 -0.574 -0.570 -0.562 -0.548 -0.488 -0.481 -0.517 -0.464 -0.520 -0.602 -0.572 -0.514 -0.576 -0.649 -0.635 -0.668 -0.640 -0.685 -0.671 -0.705 -0.728 -0.688 -0.648 -0.671 -0.674 -0.602 -0.481 -0.334 -0.366 -0.372 -0.173 -0.105 -0.101 -0.156  0.004 -0.039 -0.080 -0.096 -0.113 -0.150 -0.297 -0.261 -0.371 -0.469 -0.421 -0.421 -0.571 -0.593 -0.467 -0.499 -0.609 -0.468 -0.374 -0.475 -0.492 -0.370 -0.351 -0.438 -0.387 -0.290 -0.338 -0.385 -0.298 -0.267 -0.220 -0.217 -0.271 -0.179 -0.094 -0.149 -0.151 -0.025  0.012 -0.040  0.020  0.127  0.137  0.109  0.192  0.264  0.247  0.256  0.334  0.367  0.345  0.382  0.436  0.422  0.414  0.426  0.382  0.378  0.292  0.281  0.292  0.305  0.328  0.302  0.306  0.326  0.307  0.272  0.291  0.280  0.232  0.225  0.232  0.281  0.276  0.308  0.271  0.262  0.298  0.272  0.234  0.246  0.238  0.195  0.166  0.168  0.147  0.119  0.090  0.100  0.070  0.003  0.070  0.104  0.106  0.137  0.188  0.184  0.191  0.172  0.168  0.190  0.208  0.214  0.220  0.189  0.157  0.117  0.014  0.037 -0.110  0.006 -0.138  0.047  0.050  0.096  0.275  0.446  0.590  0.604  0.670  0.690  0.779  0.787  0.736  0.696  0.605  0.581  0.607  0.572  0.664  0.660  0.739  0.787  0.822  0.766  0.690  0.777  0.710  0.670  0.536  0.219  0.162 -0.046  0.098  0.303  0.482  0.480  0.528  0.418  0.472  0.546  0.675  0.718  0.562  0.554  0.748  0.683  0.568  0.683  0.748  0.655  0.622  0.758  0.758  0.861  0.860  0.831  0.721  0.477  0.379  0.271  0.460  0.625  0.648  0.721  0.787  0.788  0.827  0.885  0.901  0.928  0.946  0.958  0.965  1.000  0.982  0.939  0.922  0.950  0.919  0.895  0.887  0.827  0.740  0.579  0.377  0.158 -0.035 -0.188 -0.176 -0.240 -0.376 -0.425 -0.295 -0.385 -0.516 -0.433 -0.312 -0.474 -0.556 -0.345 -0.302 -0.470 -0.410 -0.051 -0.153 -0.064 -0.156 -0.150  0.007 -0.103 -0.222 -0.234 -0.192 -0.152  0.010 -0.008  0.164  0.284  0.292  0.229  0.322  0.311  0.390  0.119  0.059  0.329  0.286  0.434  0.543  0.565  0.702  0.745  0.692  0.645  0.579  0.499  0.369  0.350  0.421  0.416  0.491  0.453  0.242  0.118  0.059 -0.236 -0.341 -0.442 -0.522 -0.554 -0.609 -0.666 -0.680 -0.697 -0.740 -0.751 -0.731 -0.730 -0.757 -0.750 -0.716 -0.715 -0.730 -0.704 -0.667 -0.639 -0.582 -0.555 -0.490 -0.549 -0.606 -0.523 -0.504 -0.617 -0.607 -0.486 -0.566 -0.669 -0.546 -0.452 -0.600 -0.600 -0.470 -0.188  0.006  0.077  0.180  0.197  0.186  0.219  0.218  0.220  0.208  0.190  0.159  0.163  0.210  0.206  0.164  0.186  0.221  0.179  0.155  0.221  0.230  0.162  0.177  0.240  0.212  0.179  0.228  0.243  0.213  0.224  0.283  0.270  0.252  0.278  0.340  0.359  0.373  0.369  0.220  0.027  0.027  0.248  0.328  0.221  0.220  0.361  0.338  0.260  0.325  0.342  0.258  0.275  0.317  0.256  0.217  0.143  0.127  0.045  0.008 -0.062  0.006  0.045 -0.058 -0.067  0.048 -0.001 -0.123 -0.029  0.063 -0.079 -0.201 -0.030 -0.092 -0.334 -0.349 -0.172 -0.284 -0.444 -0.363 -0.286 -0.390 -0.434 -0.340 -0.356 -0.287 -0.273 -0.252 -0.191 -0.102 -0.059 -0.007  0.054  0.118  0.195  0.232  0.254  0.328  0.429  0.449  0.464  0.382  0.256  0.070 -0.007 -0.176 -0.161 -0.089 -0.137 -0.006  0.136  0.263  0.406  0.378  0.432  0.423  0.318  0.334  0.258  0.310  0.250  0.260  0.292  0.208  0.073  0.108  0.173  0.037 -0.127 -0.032 -0.031 -0.217 -0.325 -0.199 -0.254 -0.412 -0.378 -0.318 -0.417 -0.497 -0.389 -0.388 -0.488 -0.504 -0.567 -0.608 -0.599 -0.605 -0.545 -0.436 -0.273 -0.158
 -0.376 -0.456 -0.539 -0.637 -0.637 -0.645 -0.588 -0.523 -0.536 -0.630 -0.637 -0.601 -0.654 -0.718 -0.700 -0.689 -0.720 -0.725 -0.721 -0.714 -0.711 -0.691 -0.696 -0.665 -0.639 -0.627 -0.612 -0.573 -0.536 -0.477 -0.337 -0.290 -0.376 -0.443 -0.498 -0.542 -0.602 -0.605 -0.598 -0.513 -0.513 -0.478 -0.476 -0.509 -0.534 -0.563 -0.561 -0.555 -0.539 -0.481 -0.469 -0.506 -0.448 -0.506 -0.593 -0.562 -0.501 -0.571 -0.646 -0.636 -0.673 -0.649 -0.693 -0.673 -0.701 -0.728 -0.684 -0.636 -0.657 -0.663 -0.584 -0.455 -0.319 -0.362 -0.353 -0.155 -0.086 -0.065 -0.142  0.030 -0.003 -0.054 -0.091 -0.100 -0.127 -0.280 -0.230 -0.339 -0.440 -0.389 -0.386 -0.547 -0.579 -0.447 -0.477 -0.598 -0.463 -0.361 -0.463 -0.489 -0.369 -0.345 -0.434 -0.389 -0.289 -0.334 -0.385 -0.300 -0.265 -0.214 -0.206 -0.255 -0.159 -0.077 -0.134 -0.128 -0.002  0.032 -0.017  0.049  0.153  0.162  0.141  0.225  0.292  0.278  0.292  0.368  0.397  0.379  0.417  0.466  0.450  0.447  0.453  0.412  0.412  0.324  0.315  0.320  0.332  0.351  0.322  0.324  0.344  0.331  0.295  0.308  0.298  0.256  0.246  0.249  0.294  0.286  0.316  0.278  0.275  0.315  0.285  0.248  0.269  0.259  0.209  0.186  0.193  0.167  0.134  0.109  0.122  0.092  0.021  0.093  0.113  0.118  0.148  0.206  0.201  0.209  0.190  0.184  0.208  0.227  0.233  0.239  0.209  0.178  0.137  0.028  0.045 -0.112 -0.000 -0.141  0.045  0.048  0.096  0.262  0.438  0.574  0.581  0.647  0.674  0.760  0.769  0.725  0.687  0.604  0.580  0.620  0.579  0.660  0.648  0.719  0.769  0.800  0.747  0.667  0.749  0.672  0.623  0.488  0.176  0.119 -0.085  0.054  0.264  0.442  0.449  0.499  0.386  0.434  0.509  0.636  0.683  0.526  0.513  0.711  0.650  0.534  0.650  0.719  0.627  0.598  0.736  0.732  0.834  0.823  0.793  0.680  0.440  0.343  0.238  0.427  0.589  0.615  0.691  0.755  0.751  0.796  0.860  0.871  0.894  0.925  0.940  0.942  0.982  1.000  0.962  0.915  0.936  0.888  0.861  0.854  0.799  0.710  0.553  0.354  0.137 -0.047 -0.198 -0.183 -0.247 -0.386 -0.435 -0.310 -0.403 -0.530 -0.449 -0.337 -0.497 -0.575 -0.372 -0.333 -0.493 -0.433 -0.082 -0.180 -0.100 -0.194 -0.190 -0.033 -0.140 -0.251 -0.264 -0.230 -0.186 -0.019 -0.043  0.125  0.245  0.255  0.190  0.281  0.276  0.361  0.089  0.019  0.285  0.245  0.401  0.515  0.546  0.685  0.724  0.677  0.631  0.573  0.494  0.362  0.345  0.411  0.406  0.470  0.438  0.226  0.091  0.034 -0.257 -0.356 -0.452 -0.532 -0.567 -0.621 -0.672 -0.689 -0.707 -0.745 -0.755 -0.738 -0.734 -0.758 -0.753 -0.720 -0.716 -0.730 -0.705 -0.668 -0.638 -0.582 -0.552 -0.488 -0.550 -0.605 -0.520 -0.504 -0.618 -0.604 -0.484 -0.570 -0.670 -0.542 -0.453 -0.604 -0.596 -0.463 -0.184  0.016  0.093  0.196  0.216  0.205  0.239  0.237  0.238  0.224  0.204  0.171  0.174  0.225  0.224  0.177  0.201  0.240  0.197  0.172  0.241  0.254  0.186  0.202  0.272  0.247  0.210  0.263  0.284  0.251  0.262  0.322  0.308  0.290  0.318  0.377  0.395  0.406  0.397  0.247  0.045  0.050  0.270  0.357  0.251  0.237  0.379  0.362  0.276  0.339  0.362  0.274  0.287  0.333  0.272  0.229  0.158  0.139  0.057  0.015 -0.053  0.020  0.055 -0.052 -0.054  0.062  0.004 -0.117 -0.014  0.072 -0.077 -0.192 -0.013 -0.084 -0.327 -0.332 -0.164 -0.288 -0.446 -0.361 -0.293 -0.402 -0.442 -0.349 -0.371 -0.303 -0.289 -0.264 -0.203 -0.116 -0.071 -0.012  0.047  0.109  0.193  0.232  0.250  0.326  0.434  0.460  0.477  0.388  0.261  0.068 -0.008 -0.179 -0.164 -0.096 -0.148 -0.018  0.129  0.262  0.414  0.393  0.453  0.440  0.331  0.356  0.280  0.341  0.288  0.300  0.333  0.251  0.118  0.152  0.214  0.080 -0.083  0.009  0.011 -0.175 -0.287 -0.162 -0.216 -0.379 -0.351 -0.290 -0.390 -0.478 -0.370 -0.367 -0.466 -0.484 -0.550 -0.595 -0.586 -0.596 -0.532 -0.420 -0.261 -0.148
 -0.401 -0.469 -0.548 -0.636 -0.628 -0.627 -0.560 -0.485 -0.489 -0.588 -0.607 -0.563 -0.610 -0.692 -0.684 -0.656 -0.690 -0.719 -0.710 -0.683 -0.697 -0.695 -0.677 -0.637 -0.635 -0.629 -0.588 -0.555 -0.537 -0.469 -0.336 -0.298 -0.371 -0.441 -0.503 -0.552 -0.604 -0.604 -0.600 -0.515 -0.507 -0.461 -0.463 -0.503 -0.530 -0.563 -0.567 -0.567 -0.559 -0.505 -0.500 -0.534 -0.495 -0.548 -0.620 -0.599 -0.548 -0.609 -0.671 -0.662 -0.687 -0.660 -0.693 -0.681 -0.699 -0.724 -0.698 -0.650 -0.661 -0.681 -0.610 -0.473 -0.363 -0.420 -0.388 -0.174 -0.143 -0.127 -0.165 -0.011 -0.016 -0.056 -0.126 -0.170 -0.197 -0.320 -0.265 -0.364 -0.448 -0.384 -0.389 -0.538 -0.536 -0.393 -0.441 -0.548 -0.392 -0.292 -0.403 -0.418 -0.288 -0.273 -0.365 -0.312 -0.211 -0.264 -0.313 -0.223 -0.193 -0.144 -0.148 -0.207 -0.122 -0.030 -0.078 -0.092  0.031  0.079  0.027  0.070  0.182  0.203  0.165  0.235  0.316  0.304  0.294  0.372  0.415  0.381  0.408  0.468  0.448  0.427  0.425  0.378  0.375  0.288  0.280  0.274  0.307  0.327  0.275  0.283  0.309  0.293  0.252  0.272  0.267  0.217  0.212  0.224  0.269  0.257  0.285  0.245  0.238  0.281  0.247  0.205  0.227  0.221  0.170  0.145  0.156  0.134  0.101  0.070  0.110  0.078 -0.007  0.046  0.050  0.062  0.089  0.153  0.148  0.163  0.150  0.147  0.174  0.197  0.203  0.204  0.173  0.139  0.097 -0.005  0.032 -0.122 -0.050 -0.216 -0.048 -0.039  0.017  0.180  0.357  0.498  0.524  0.586  0.602  0.699  0.699  0.638  0.600  0.502  0.486  0.517  0.466  0.573  0.568  0.649  0.713  0.762  0.733  0.679  0.758  0.704  0.645  0.513  0.192  0.130 -0.097  0.036  0.228  0.423  0.421  0.470  0.400  0.454  0.548  0.677  0.736  0.608  0.589  0.764  0.721  0.619  0.714  0.774  0.699  0.666  0.774  0.760  0.826  0.822  0.770  0.662  0.409  0.302  0.179  0.366  0.539  0.565  0.640  0.728  0.731  0.753  0.826  0.866  0.874  0.887  0.927  0.944  0.939  0.962  1.000  0.964  0.946  0.905  0.835  0.828  0.754  0.664  0.493  0.289  0.083 -0.106 -0.255 -0.228 -0.272 -0.392 -0.455 -0.333 -0.397 -0.522 -0.459 -0.331 -0.463 -0.551 -0.354 -0.277 -0.428 -0.380 -0.018 -0.100 -0.024 -0.125 -0.143  0.016 -0.102 -0.212 -0.222 -0.180 -0.130  0.033  0.029  0.197  0.306  0.320  0.267  0.351  0.365  0.446  0.186  0.102  0.352  0.309  0.455  0.535  0.554  0.657  0.664  0.600  0.543  0.477  0.397  0.266  0.244  0.314  0.310  0.397  0.397  0.239  0.130  0.102 -0.182 -0.278 -0.383 -0.460 -0.496 -0.562 -0.618 -0.632 -0.663 -0.714 -0.719 -0.704 -0.720 -0.745 -0.732 -0.709 -0.717 -0.725 -0.700 -0.675 -0.653 -0.608 -0.588 -0.529 -0.578 -0.632 -0.562 -0.541 -0.639 -0.638 -0.533 -0.598 -0.686 -0.585 -0.495 -0.605 -0.593 -0.484 -0.231 -0.047  0.038  0.144  0.168  0.160  0.195  0.201  0.206  0.196  0.173  0.135  0.145  0.201  0.189  0.140  0.172  0.209  0.149  0.125  0.206  0.210  0.126  0.153  0.230  0.187  0.148  0.217  0.237  0.189  0.207  0.275  0.258  0.242  0.271  0.337  0.361  0.387  0.392  0.239  0.052  0.084  0.313  0.385  0.295  0.300  0.431  0.411  0.344  0.402  0.410  0.332  0.352  0.383  0.320  0.280  0.205  0.185  0.111  0.082  0.013  0.078  0.125  0.025  0.012  0.129  0.089 -0.033  0.060  0.155  0.019 -0.104  0.064  0.009 -0.244 -0.275 -0.098 -0.211 -0.391 -0.324 -0.241 -0.348 -0.410 -0.316 -0.328 -0.243 -0.217 -0.190 -0.119 -0.029  0.011  0.077  0.139  0.194  0.273  0.315  0.332  0.398  0.493  0.509  0.512  0.437  0.315  0.119  0.021 -0.154 -0.157 -0.078 -0.110  0.032  0.186  0.304  0.445  0.405  0.449  0.434  0.319  0.330  0.261  0.317  0.257  0.259  0.301  0.205  0.073  0.133  0.192  0.044 -0.102  0.014  0.000 -0.194 -0.274 -0.142 -0.217 -0.376 -0.321 -0.269 -0.379 -0.452 -0.327 -0.343 -0.445 -0.458 -0.532 -0.587 -0.585 -0.603 -0.522 -0.392 -0.239 -0.121
 -0.372 -0.440 -0.510 -0.592 -0.580 -0.572 -0.506 -0.430 -0.429 -0.530 -0.553 -0.503 -0.551 -0.640 -0.636 -0.603 -0.641 -0.681 -0.675 -0.644 -0.666 -0.677 -0.658 -0.617 -0.627 -0.633 -0.592 -0.560 -0.556 -0.492 -0.369 -0.337 -0.399 -0.464 -0.522 -0.574 -0.623 -0.621 -0.618 -0.530 -0.517 -0.465 -0.471 -0.509 -0.540 -0.574 -0.580 -0.584 -0.582 -0.532 -0.532 -0.552 -0.516 -0.571 -0.629 -0.599 -0.556 -0.613 -0.661 -0.644 -0.657 -0.622 -0.645 -0.634 -0.652 -0.680 -0.663 -0.619 -0.632 -0.660 -0.595 -0.467 -0.351 -0.384 -0.360 -0.130 -0.114 -0.137 -0.146 -0.012 -0.036 -0.090 -0.157 -0.200 -0.245 -0.350 -0.287 -0.377 -0.471 -0.396 -0.380 -0.523 -0.514 -0.354 -0.397 -0.501 -0.340 -0.236 -0.345 -0.359 -0.229 -0.210 -0.299 -0.249 -0.146 -0.197 -0.247 -0.159 -0.127 -0.080 -0.086 -0.148 -0.070  0.022 -0.023 -0.045  0.072  0.123  0.069  0.100  0.210  0.230  0.183  0.245  0.326  0.310  0.288  0.363  0.406  0.364  0.386  0.446  0.420  0.391  0.388  0.342  0.333  0.251  0.253  0.260  0.294  0.316  0.267  0.280  0.303  0.281  0.244  0.268  0.259  0.205  0.205  0.218  0.267  0.260  0.292  0.256  0.241  0.279  0.258  0.215  0.224  0.222  0.183  0.151  0.151  0.138  0.113  0.074  0.108  0.051 -0.039  0.016  0.043  0.062  0.084  0.148  0.145  0.162  0.153  0.151  0.182  0.206  0.214  0.214  0.186  0.150  0.111  0.018  0.067 -0.084 -0.042 -0.256 -0.112 -0.115 -0.062  0.109  0.288  0.436  0.466  0.535  0.548  0.656  0.660  0.593  0.565  0.450  0.435  0.447  0.406  0.521  0.533  0.641  0.713  0.782  0.768  0.735  0.799  0.754  0.675  0.528  0.182  0.110 -0.128  0.006  0.184  0.390  0.383  0.429  0.381  0.445  0.554  0.696  0.771  0.663  0.643  0.808  0.778  0.690  0.779  0.833  0.770  0.740  0.828  0.812  0.852  0.843  0.766  0.646  0.365  0.251  0.117  0.307  0.495  0.523  0.605  0.707  0.713  0.720  0.797  0.854  0.859  0.856  0.907  0.936  0.922  0.915  0.964  1.000  0.971  0.950  0.853  0.832  0.733  0.627  0.440  0.220  0.010 -0.184 -0.331 -0.305 -0.339 -0.441 -0.509 -0.390 -0.434 -0.552 -0.501 -0.360 -0.466 -0.555 -0.359 -0.252 -0.388 -0.335  0.040 -0.036  0.028 -0.088 -0.131  0.017 -0.112 -0.218 -0.216 -0.156 -0.103  0.040  0.056  0.226  0.328  0.344  0.304  0.391  0.425  0.508  0.255  0.160  0.408  0.369  0.521  0.589  0.608  0.687  0.665  0.578  0.501  0.420  0.330  0.194  0.176  0.254  0.265  0.384  0.425  0.303  0.200  0.188 -0.108 -0.204 -0.313 -0.396 -0.442 -0.515 -0.573 -0.595 -0.641 -0.699 -0.701 -0.696 -0.728 -0.750 -0.734 -0.725 -0.740 -0.742 -0.721 -0.707 -0.691 -0.655 -0.640 -0.587 -0.629 -0.677 -0.616 -0.596 -0.678 -0.678 -0.585 -0.637 -0.707 -0.617 -0.528 -0.600 -0.581 -0.480 -0.229 -0.049  0.043  0.152  0.175  0.165  0.198  0.208  0.210  0.202  0.176  0.135  0.144  0.202  0.188  0.134  0.167  0.205  0.141  0.114  0.196  0.198  0.108  0.131  0.205  0.158  0.120  0.185  0.197  0.153  0.173  0.236  0.220  0.208  0.233  0.295  0.315  0.345  0.347  0.191  0.017  0.065  0.288  0.360  0.287  0.301  0.428  0.415  0.360  0.415  0.418  0.355  0.377  0.401  0.346  0.311  0.242  0.222  0.158  0.134  0.070  0.127  0.173  0.081  0.065  0.174  0.139  0.023  0.103  0.193  0.064 -0.061  0.087  0.030 -0.223 -0.279 -0.105 -0.202 -0.389 -0.341 -0.249 -0.347 -0.421 -0.331 -0.332 -0.240 -0.203 -0.177 -0.098 -0.011  0.019  0.088  0.156  0.203  0.274  0.326  0.343  0.398  0.485  0.496  0.485  0.413  0.289  0.095 -0.014 -0.184 -0.194 -0.110 -0.129  0.014  0.169  0.272  0.406  0.359  0.400  0.379  0.260  0.268  0.200  0.258  0.205  0.215  0.266  0.174  0.041  0.109  0.182  0.034 -0.105  0.022  0.007 -0.185 -0.249 -0.113 -0.191 -0.339 -0.274 -0.227 -0.336 -0.398 -0.273 -0.296 -0.397 -0.410 -0.482 -0.535 -0.541 -0.562 -0.503 -0.386 -0.242 -0.120
 -0.342 -0.420 -0.504 -0.596 -0.589 -0.586 -0.523 -0.450 -0.457 -0.559 -0.572 -0.524 -0.583 -0.662 -0.649 -0.629 -0.670 -0.694 -0.693 -0.679 -0.691 -0.690 -0.691 -0.660 -0.653 -0.656 -0.633 -0.597 -0.579 -0.522 -0.393 -0.355 -0.429 -0.489 -0.543 -0.591 -0.650 -0.650 -0.645 -0.551 -0.536 -0.495 -0.497 -0.534 -0.566 -0.602 -0.602 -0.598 -0.588 -0.530 -0.524 -0.549 -0.492 -0.555 -0.632 -0.589 -0.534 -0.603 -0.663 -0.639 -0.662 -0.628 -0.655 -0.635 -0.661 -0.691 -0.664 -0.618 -0.634 -0.655 -0.586 -0.459 -0.313 -0.342 -0.339 -0.121 -0.095 -0.103 -0.117  0.021 -0.003 -0.058 -0.102 -0.140 -0.192 -0.334 -0.257 -0.354 -0.474 -0.405 -0.372 -0.534 -0.559 -0.395 -0.415 -0.539 -0.394 -0.279 -0.380 -0.410 -0.284 -0.252 -0.343 -0.303 -0.195 -0.238 -0.294 -0.210 -0.170 -0.118 -0.111 -0.166 -0.075  0.010 -0.045 -0.050  0.072  0.109  0.057  0.108  0.213  0.222  0.189  0.263  0.333  0.313  0.310  0.385  0.417  0.382  0.414  0.466  0.438  0.422  0.422  0.383  0.378  0.294  0.293  0.310  0.328  0.350  0.322  0.330  0.347  0.326  0.296  0.314  0.299  0.249  0.248  0.252  0.302  0.300  0.336  0.303  0.291  0.325  0.305  0.268  0.276  0.267  0.227  0.196  0.189  0.171  0.146  0.106  0.117  0.060 -0.026  0.056  0.111  0.130  0.157  0.216  0.215  0.225  0.211  0.206  0.233  0.251  0.259  0.263  0.236  0.203  0.166  0.067  0.105 -0.056  0.019 -0.195 -0.029 -0.050  0.006  0.183  0.368  0.517  0.526  0.605  0.633  0.738  0.746  0.691  0.669  0.557  0.522  0.545  0.514  0.622  0.637  0.735  0.803  0.858  0.827  0.768  0.831  0.757  0.674  0.504  0.148  0.075 -0.153 -0.012  0.184  0.384  0.384  0.441  0.355  0.418  0.520  0.666  0.739  0.606  0.591  0.783  0.741  0.641  0.754  0.819  0.741  0.718  0.836  0.831  0.898  0.877  0.811  0.671  0.386  0.268  0.141  0.337  0.524  0.553  0.635  0.724  0.725  0.752  0.827  0.866  0.881  0.891  0.929  0.948  0.950  0.936  0.946  0.971  1.000  0.973  0.918  0.888  0.799  0.681  0.500  0.270  0.037 -0.154 -0.310 -0.300 -0.357 -0.478 -0.531 -0.408 -0.480 -0.600 -0.528 -0.400 -0.534 -0.613 -0.404 -0.325 -0.471 -0.400 -0.018 -0.113 -0.049 -0.170 -0.201 -0.047 -0.171 -0.279 -0.275 -0.217 -0.174 -0.025 -0.021  0.155  0.270  0.290  0.237  0.333  0.357  0.451  0.179  0.087  0.356  0.321  0.498  0.608  0.646  0.758  0.754  0.679  0.601  0.522  0.425  0.282  0.271  0.350  0.367  0.474  0.501  0.327  0.186  0.144 -0.178 -0.280 -0.384 -0.477 -0.527 -0.592 -0.648 -0.676 -0.716 -0.762 -0.769 -0.765 -0.782 -0.802 -0.794 -0.776 -0.780 -0.788 -0.768 -0.742 -0.719 -0.672 -0.645 -0.587 -0.642 -0.691 -0.613 -0.598 -0.699 -0.685 -0.574 -0.650 -0.731 -0.608 -0.516 -0.626 -0.605 -0.467 -0.179  0.024  0.109  0.221  0.238  0.227  0.255  0.259  0.256  0.243  0.220  0.184  0.187  0.241  0.237  0.184  0.208  0.250  0.199  0.169  0.243  0.255  0.174  0.187  0.255  0.223  0.187  0.236  0.248  0.219  0.233  0.286  0.273  0.259  0.284  0.341  0.354  0.369  0.352  0.192 -0.001  0.033  0.254  0.346  0.262  0.257  0.397  0.393  0.322  0.382  0.401  0.331  0.347  0.385  0.332  0.296  0.229  0.211  0.138  0.102  0.038  0.105  0.139  0.038  0.032  0.141  0.089 -0.029  0.062  0.142 -0.002 -0.124  0.036 -0.043 -0.296 -0.336 -0.170 -0.276 -0.452 -0.394 -0.312 -0.410 -0.471 -0.383 -0.389 -0.308 -0.276 -0.251 -0.172 -0.086 -0.055  0.014  0.083  0.133  0.211  0.266  0.283  0.344  0.446  0.467  0.464  0.375  0.242  0.040 -0.057 -0.226 -0.224 -0.149 -0.181 -0.043  0.112  0.230  0.379  0.344  0.402  0.379  0.259  0.280  0.203  0.274  0.235  0.261  0.308  0.228  0.088  0.137  0.217  0.077 -0.078  0.034  0.033 -0.156 -0.246 -0.110 -0.173 -0.329 -0.279 -0.223 -0.328 -0.403 -0.287 -0.295 -0.400 -0.420 -0.492 -0.542 -0.545 -0.563 -0.517 -0.421 -0.264 -0.139
 -0.353 -0.431 -0.514 -0.598 -0.592 -0.582 -0.523 -0.448 -0.442 -0.540 -0.566 -0.516 -0.558 -0.641 -0.643 -0.612 -0.639 -0.676 -0.682 -0.647 -0.658 -0.671 -0.671 -0.622 -0.621 -0.641 -0.608 -0.566 -0.560 -0.507 -0.381 -0.342 -0.404 -0.466 -0.518 -0.574 -0.636 -0.639 -0.643 -0.551 -0.541 -0.508 -0.507 -0.541 -0.570 -0.603 -0.606 -0.596 -0.590 -0.527 -0.525 -0.550 -0.505 -0.562 -0.628 -0.593 -0.543 -0.597 -0.651 -0.626 -0.643 -0.605 -0.630 -0.624 -0.652 -0.674 -0.659 -0.628 -0.637 -0.657 -0.608 -0.483 -0.318 -0.350 -0.362 -0.129 -0.105 -0.151 -0.127 -0.007 -0.046 -0.070 -0.104 -0.160 -0.223 -0.332 -0.292 -0.388 -0.493 -0.435 -0.410 -0.546 -0.555 -0.411 -0.432 -0.531 -0.380 -0.282 -0.378 -0.390 -0.266 -0.245 -0.329 -0.277 -0.178 -0.228 -0.274 -0.188 -0.158 -0.114 -0.119 -0.180 -0.101 -0.013 -0.062 -0.081  0.036  0.081  0.025  0.062  0.168  0.182  0.137  0.205  0.282  0.261  0.246  0.323  0.362  0.321  0.347  0.407  0.382  0.358  0.364  0.321  0.309  0.222  0.220  0.246  0.270  0.293  0.264  0.279  0.297  0.272  0.245  0.269  0.257  0.205  0.207  0.217  0.268  0.266  0.299  0.268  0.250  0.280  0.264  0.226  0.227  0.220  0.188  0.155  0.145  0.132  0.111  0.071  0.088  0.025 -0.056  0.018  0.082  0.099  0.129  0.183  0.180  0.190  0.175  0.172  0.197  0.213  0.219  0.223  0.194  0.157  0.120  0.031  0.080 -0.064  0.011 -0.194 -0.035 -0.052  0.003  0.185  0.358  0.508  0.528  0.598  0.611  0.718  0.725  0.659  0.639  0.518  0.481  0.493  0.465  0.589  0.619  0.727  0.794  0.855  0.821  0.773  0.842  0.786  0.718  0.562  0.209  0.136 -0.093  0.043  0.222  0.415  0.401  0.452  0.386  0.450  0.555  0.700  0.770  0.646  0.637  0.815  0.771  0.679  0.785  0.838  0.761  0.736  0.841  0.841  0.903  0.900  0.834  0.707  0.426  0.307  0.173  0.356  0.537  0.560  0.638  0.734  0.738  0.750  0.820  0.866  0.875  0.873  0.914  0.933  0.919  0.888  0.905  0.950  0.973  1.000  0.934  0.900  0.800  0.691  0.511  0.286  0.069 -0.121 -0.275 -0.269 -0.325 -0.439 -0.490 -0.364 -0.429 -0.551 -0.480 -0.344 -0.474 -0.559 -0.345 -0.258 -0.411 -0.345  0.036 -0.058  0.017 -0.098 -0.128  0.022 -0.103 -0.214 -0.211 -0.148 -0.108  0.029  0.047  0.221  0.332  0.347  0.297  0.391  0.408  0.490  0.234  0.153  0.414  0.373  0.536  0.630  0.650  0.751  0.747  0.666  0.589  0.503  0.407  0.272  0.260  0.342  0.358  0.479  0.497  0.334  0.220  0.180 -0.134 -0.241 -0.351 -0.441 -0.483 -0.549 -0.611 -0.634 -0.671 -0.724 -0.732 -0.724 -0.744 -0.768 -0.757 -0.739 -0.748 -0.756 -0.734 -0.710 -0.690 -0.646 -0.625 -0.567 -0.616 -0.667 -0.595 -0.574 -0.670 -0.665 -0.557 -0.620 -0.703 -0.594 -0.498 -0.598 -0.589 -0.464 -0.204 -0.007  0.072  0.180  0.197  0.188  0.218  0.222  0.222  0.212  0.194  0.160  0.167  0.216  0.206  0.160  0.186  0.220  0.166  0.141  0.211  0.210  0.130  0.146  0.203  0.161  0.130  0.178  0.180  0.150  0.164  0.217  0.205  0.192  0.214  0.272  0.288  0.310  0.307  0.153 -0.017  0.014  0.232  0.304  0.226  0.242  0.372  0.358  0.303  0.363  0.368  0.305  0.329  0.357  0.302  0.270  0.204  0.187  0.121  0.095  0.030  0.086  0.128  0.037  0.020  0.125  0.090 -0.025  0.049  0.139  0.014 -0.115  0.027 -0.029 -0.272 -0.329 -0.154 -0.238 -0.416 -0.366 -0.273 -0.365 -0.432 -0.343 -0.343 -0.258 -0.225 -0.206 -0.130 -0.043 -0.016  0.042  0.112  0.163  0.229  0.279  0.300  0.355  0.443  0.452  0.444  0.371  0.246  0.060 -0.039 -0.200 -0.204 -0.123 -0.145 -0.009  0.137  0.240  0.370  0.322  0.367  0.352  0.237  0.242  0.171  0.226  0.176  0.191  0.235  0.153  0.019  0.069  0.146  0.007 -0.139 -0.025 -0.033 -0.215 -0.291 -0.156 -0.223 -0.368 -0.304 -0.256 -0.362 -0.420 -0.300 -0.319 -0.422 -0.437 -0.506 -0.552 -0.556 -0.568 -0.522 -0.424 -0.271 -0.146
 -0.327 -0.412 -0.514 -0.606 -0.611 -0.605 -0.555 -0.485 -0.481 -0.574 -0.593 -0.549 -0.589 -0.659 -0.656 -0.635 -0.652 -0.674 -0.691 -0.661 -0.656 -0.662 -0.688 -0.636 -0.618 -0.633 -0.618 -0.569 -0.547 -0.504 -0.374 -0.327 -0.396 -0.456 -0.502 -0.561 -0.638 -0.650 -0.657 -0.567 -0.554 -0.547 -0.535 -0.564 -0.591 -0.624 -0.615 -0.592 -0.572 -0.499 -0.491 -0.523 -0.456 -0.523 -0.613 -0.570 -0.507 -0.570 -0.633 -0.607 -0.630 -0.594 -0.632 -0.626 -0.661 -0.677 -0.655 -0.632 -0.637 -0.639 -0.602 -0.482 -0.265 -0.329 -0.391 -0.188 -0.144 -0.128 -0.088  0.013 -0.017 -0.016 -0.035 -0.096 -0.152 -0.290 -0.260 -0.362 -0.482 -0.443 -0.416 -0.567 -0.598 -0.469 -0.473 -0.569 -0.439 -0.346 -0.431 -0.449 -0.334 -0.308 -0.391 -0.345 -0.246 -0.293 -0.340 -0.256 -0.225 -0.180 -0.179 -0.232 -0.145 -0.066 -0.120 -0.126 -0.007  0.028 -0.025  0.027  0.129  0.136  0.104  0.183  0.251  0.230  0.233  0.310  0.344  0.313  0.348  0.403  0.387  0.373  0.385  0.348  0.337  0.243  0.236  0.260  0.274  0.297  0.291  0.303  0.320  0.297  0.272  0.296  0.283  0.240  0.241  0.244  0.295  0.291  0.319  0.289  0.277  0.299  0.271  0.241  0.241  0.221  0.186  0.156  0.141  0.122  0.095  0.054  0.066 -0.002 -0.075  0.035  0.129  0.137  0.186  0.232  0.238  0.241  0.214  0.213  0.222  0.227  0.227  0.234  0.206  0.170  0.144  0.049  0.099 -0.033  0.086 -0.096  0.074  0.042  0.091  0.275  0.466  0.616  0.614  0.693  0.719  0.814  0.826  0.775  0.772  0.670  0.592  0.609  0.587  0.697  0.716  0.795  0.860  0.910  0.863  0.788  0.865  0.787  0.729  0.564  0.225  0.154 -0.057  0.081  0.270  0.448  0.417  0.476  0.376  0.440  0.523  0.652  0.694  0.552  0.558  0.752  0.687  0.586  0.710  0.776  0.686  0.668  0.803  0.841  0.942  0.932  0.890  0.751  0.488  0.366  0.243  0.423  0.591  0.596  0.672  0.744  0.749  0.778  0.828  0.853  0.876  0.878  0.896  0.903  0.895  0.861  0.835  0.853  0.918  0.934  1.000  0.959  0.880  0.765  0.599  0.374  0.149 -0.045 -0.205 -0.219 -0.303 -0.435 -0.468 -0.334 -0.424 -0.553 -0.458 -0.328 -0.492 -0.570 -0.336 -0.285 -0.458 -0.377  0.005 -0.111 -0.026 -0.140 -0.148  0.013 -0.102 -0.221 -0.240 -0.189 -0.161  0.008  0.007  0.176  0.300  0.320  0.258  0.352  0.343  0.419  0.170  0.115  0.379  0.338  0.515  0.648  0.677  0.809  0.832  0.760  0.687  0.608  0.511  0.373  0.368  0.453  0.473  0.585  0.568  0.351  0.216  0.135 -0.191 -0.309 -0.418 -0.512 -0.549 -0.606 -0.672 -0.693 -0.716 -0.763 -0.777 -0.763 -0.766 -0.794 -0.788 -0.757 -0.758 -0.775 -0.749 -0.713 -0.686 -0.630 -0.601 -0.535 -0.594 -0.651 -0.565 -0.543 -0.657 -0.645 -0.518 -0.597 -0.699 -0.568 -0.460 -0.601 -0.607 -0.456 -0.145  0.051  0.109  0.221  0.228  0.224  0.250  0.244  0.240  0.228  0.221  0.199  0.199  0.237  0.238  0.202  0.217  0.247  0.210  0.186  0.243  0.247  0.182  0.191  0.235  0.208  0.180  0.210  0.211  0.195  0.202  0.248  0.234  0.218  0.242  0.299  0.316  0.324  0.305  0.149 -0.029 -0.024  0.194  0.272  0.179  0.183  0.320  0.306  0.240  0.306  0.320  0.249  0.270  0.308  0.253  0.219  0.152  0.137  0.064  0.029 -0.036  0.026  0.062 -0.036 -0.046  0.060  0.015 -0.101 -0.020  0.066 -0.066 -0.193 -0.043 -0.107 -0.338 -0.374 -0.203 -0.292 -0.449 -0.385 -0.304 -0.395 -0.443 -0.356 -0.362 -0.292 -0.270 -0.254 -0.185 -0.096 -0.064 -0.017  0.051  0.108  0.174  0.217  0.239  0.302  0.395  0.412  0.416  0.336  0.212  0.033 -0.048 -0.202 -0.192 -0.121 -0.156 -0.030  0.107  0.219  0.351  0.313  0.365  0.357  0.249  0.259  0.183  0.242  0.198  0.220  0.254  0.177  0.041  0.071  0.145  0.015 -0.144 -0.045 -0.048 -0.224 -0.320 -0.191 -0.245 -0.386 -0.337 -0.286 -0.386 -0.446 -0.337 -0.349 -0.453 -0.475 -0.542 -0.579 -0.577 -0.581 -0.541 -0.474 -0.301 -0.187
```
